## Supplementary material for "Interspecies regulatory landscapes and elements revealed by novel joint systematic integration of human and mouse blood cell epigenomes": Scripts for IDEAS modeling of epigenetic states jointly in human and mouse: S3V2_IDEAS_hg38_ccre2.cCRE.M.notall0.N.bed_matched.7.bed (part 1 of 14)

```
chr5	51505751	51505951	0.360000	chr10	100006400	100006600	0.455000
chr13	16905083	16905283	0.365000	chr10	100008200	100008400	0.370000
chr1	243433430	243433630	0.525000	chr10	100009800	100010000	0.795000
chr15	90755216	90755416	0.375000	chr10	100014400	100014600	0.415000
chr12	81652180	81652380	0.330000	chr10	100020600	100020800	0.450000
chr6	2990690	2990890	0.520000	chr10	100046200	100046400	0.535000
chr10	129147219	129147419	0.505000	chr10	10008000	10008200	0.555000
chr7	71234207	71234407	0.450000	chr10	100094200	100094400	0.460000
chr9	113094772	113094972	0.415000	chr10	100101000	100101200	0.515000
chr12	127077664	127077864	0.430000	chr10	100129600	100129800	0.505000
chr6	128024621	128024821	0.485000	chr10	100147400	100147600	0.500000
chrX	96250777	96250977	0.275000	chr10	100182400	100182600	0.385000
chr5	177786612	177786812	0.400000	chr10	100183600	100183800	0.415000
chr19	58159016	58159616	0.480000	chr10	100185000	100185600	0.481667
chr21	39124661	39125861	0.435833	chr10	100186000	100187200	0.529167
chr8	113935111	113935311	0.395000	chr10	100192400	100192600	0.400000
chr21	15092500	15092700	0.360000	chr10	100197600	100197800	0.410000
chr7	56021517	56022117	0.506667	chr10	100229000	100229600	0.603333
chrX	58928950	58929150	0.420000	chr10	100240800	100241000	0.430000
chr11	58767728	58768128	0.387500	chr10	100255600	100256000	0.482500
chr5	119831600	119832000	0.397500	chr10	100257000	100257400	0.420000
chr2	10206919	10207519	0.508333	chr10	100267200	100267800	0.573333
chr5	139109776	139109976	0.465000	chr10	100278600	100278800	0.475000
chr1	66419442	66419642	0.370000	chr10	100283000	100283200	0.425000
chr1	4995290	4995490	0.445000	chr10	100286000	100286200	0.590000
chr14	94292234	94292434	0.575000	chr10	100286600	100286800	0.715000
chr15	75802503	75802703	0.470000	chr10	100289800	100290000	0.510000
chr19	26024780	26024980	0.385000	chr10	100291400	100291600	0.450000
chr4	63945313	63945513	0.340000	chr10	100292400	100292600	0.440000
chrY	22570897	22571097	0.460000	chr10	100327000	100327200	0.470000
chr12	72581997	72582197	0.425000	chr10	100338600	100338800	0.485000
chr2	79679254	79679454	0.485000	chr10	100339400	100339600	0.530000
chr10	115627008	115627208	0.385000	chr10	100342400	100342600	0.550000
chr1	200014994	200015194	0.470000	chr10	100346400	100346600	0.680000
chr6	148707298	148707498	0.410000	chr10	100347000	100347200	0.665000
chr7	69586753	69587153	0.427500	chr10	100347800	100348200	0.560000
chrX	39147308	39147508	0.540000	chr10	100349200	100349400	0.575000
chr4	21120859	21121459	0.410000	chr10	100351200	100351800	0.495000
chr18	61322781	61323581	0.386250	chr10	100359000	100359800	0.436250
chr16	9738065	9738465	0.435000	chr10	100364800	100365200	0.465000
chr2	70317751	70318351	0.493333	chr10	100371000	100371600	0.520000
chr11	13376330	13377730	0.535000	chr10	100373000	100374400	0.550714
chr14	20876010	20876210	0.395000	chr10	100376800	100377000	0.490000
chr20	48303100	48303300	0.405000	chr10	100381000	100381200	0.425000
chr2	85082323	85082523	0.390000	chr10	1004000	1004200	0.620000
chr4	37065976	37066176	0.430000	chr10	100420000	100420200	0.445000
chr4	146862530	146862730	0.420000	chr10	100433800	100434000	0.495000
chr16	53647875	53648075	0.550000	chr10	100454800	100455000	0.640000
chr14	104704509	104704709	0.530000	chr10	100481600	100481800	0.550000
chr6	116102467	116102867	0.405000	chr10	100482600	100483000	0.635000
chr19	13352315	13352515	0.425000	chr10	100506600	100506800	0.440000
chr16	27077059	27077659	0.488333	chr10	100508800	100509400	0.491667
chr14	51049792	51050192	0.372500	chr10	100511000	100511400	0.475000
chr11	86652324	86652724	0.432500	chr10	100516800	100517200	0.450000
chrX	138137028	138137228	0.415000	chr10	100518800	100519000	0.425000
chr16	81290519	81291519	0.456000	chr10	100529000	100530000	0.593000
chr9	88085588	88085788	0.425000	chr10	100535800	100536000	0.600000
chr11	133748241	133748441	0.450000	chr10	100551400	100551600	0.500000
chr19	7177203	7177603	0.437500	chr10	100560000	100560400	0.512500
chrX	46596732	46597132	0.427500	chr10	100562000	100562400	0.657500
chr9	3540079	3540279	0.390000	chr10	100563000	100563200	0.605000
chr6	8243455	8243655	0.410000	chr10	100565200	100565400	0.530000
chr5	107615301	107615501	0.430000	chr10	100570600	100570800	0.490000
chr20	40293878	40294278	0.412500	chr10	100631200	100631600	0.480000
chr2	152682968	152683168	0.475000	chr10	100632000	100632200	0.620000
chr16	18331263	18331463	0.470000	chr10	100637000	100637200	0.525000
chr2	20112648	20112848	0.550000	chr10	100637800	100638000	0.625000
chr5	98768654	98768854	0.455000	chr10	100654000	100654200	0.690000
chr4	58251375	58251575	0.475000	chr10	100655000	100655200	0.640000
chr3	15608021	15608221	0.455000	chr10	100656600	100656800	0.720000
chr22	24325939	24326139	0.495000	chr10	100658400	100658600	0.500000
chr4	15772539	15772739	0.505000	chr10	100662200	100662400	0.550000
chr1	229347009	229347209	0.460000	chr10	100671000	100671200	0.700000
chr5	138502775	138502975	0.560000	chr10	100680800	100681000	0.640000
chr8	69337082	69337282	0.565000	chr10	100713600	100713800	0.620000
chr22	23127951	23128151	0.625000	chr10	100715600	100715800	0.765000
chr9	18888066	18888666	0.476667	chr10	100729200	100729800	0.608333
chr2	60248470	60248670	0.415000	chr10	100731200	100731400	0.560000
chr7	158099398	158099598	0.705000	chr10	100735400	100735600	0.760000
chr22	45566818	45567418	0.505000	chr10	100743600	100744200	0.598333
chr10	12729045	12730245	0.502500	chr10	100827000	100828200	0.687500
chr1	72679957	72680157	0.430000	chr10	100828800	100829000	0.605000
chr21	40489896	40490096	0.435000	chr10	100858400	100858600	0.465000
chr20	45356544	45356944	0.495000	chr10	100865000	100865400	0.592500
chr4	130122678	130122878	0.500000	chr10	100872400	100872600	0.545000
chr10	91004548	91004748	0.520000	chr10	100878600	100878800	0.565000
chr8	109506205	109506405	0.485000	chr10	100887000	100887200	0.510000
chr10	129493289	129493489	0.515000	chr10	100895000	100895200	0.540000
chr12	125252702	125253302	0.505000	chr10	1009000	1009600	0.536667
chr7	82721367	82721567	0.375000	chr10	100908200	100908400	0.390000
chr18	40262667	40263467	0.458750	chr10	100912600	100913400	0.675000
chr6	43709892	43710092	0.470000	chr10	100967400	100967600	0.510000
chr8	63025301	63025701	0.487500	chr10	100969000	100969400	0.640000
chr6	115911863	115912063	0.485000	chr10	100970200	100970400	0.605000
chr18	79101930	79102130	0.480000	chr10	100985600	100985800	0.535000
chr6	42031180	42031380	0.550000	chr10	100987400	100987600	0.660000
chr7	24514151	24514351	0.500000	chr10	100995600	100995800	0.515000
chr4	13445966	13446166	0.550000	chr10	100996400	100996600	0.595000
chr17	42447521	42450321	0.548214	chr10	100997000	100999800	0.676429
chr6	48860345	48860545	0.365000	chr10	1010000	1010200	0.480000
chr13	88011017	88011217	0.565000	chr10	101000200	101000400	0.615000
chr14	85995575	85995775	0.470000	chr10	101001400	101001600	0.520000
chr15	40534372	40534572	0.485000	chr10	101011600	101011800	0.620000
chr4	102779262	102779462	0.535000	chr10	101012200	101012400	0.600000
chr10	105714309	105714509	0.415000	chr10	101013000	101013200	0.450000
chr3	8755811	8756011	0.485000	chr10	101014400	101014600	0.595000
chr16	31531082	31531282	0.465000	chr10	101015200	101015400	0.550000
chr8	70443503	70443703	0.475000	chr10	101018400	101018600	0.565000
chr7	33261083	33261283	0.390000	chr10	101019000	101019200	0.735000
chr8	23317929	23318129	0.400000	chr10	101020800	101021000	0.490000
chr11	121757233	121757433	0.440000	chr10	101028800	101029000	0.625000
chr9	11500761	11500961	0.535000	chr10	101031200	101031400	0.605000
chr15	82294401	82295401	0.488000	chr10	101032000	101033000	0.638000
chr12	37359588	37359788	0.380000	chr10	101041400	101041600	0.420000
chr7	128076827	128077027	0.580000	chr10	101042800	101043000	0.615000
chr4	20987777	20987977	0.570000	chr10	101050400	101050600	0.655000
chr14	42777345	42777545	0.365000	chr10	101052400	101052600	0.500000
chr6	113214304	113214504	0.415000	chr10	101054400	101054600	0.440000
chr17	20054467	20054667	0.395000	chr10	101055600	101055800	0.495000
chr13	68784885	68785085	0.445000	chr10	101060000	101060200	0.450000
chr7	63274795	63275795	0.493000	chr10	101060600	101061600	0.662000
chr9	65878656	65879256	0.556667	chr10	101062200	101062800	0.653333
chr19	47199503	47199903	0.550000	chr10	101063600	101064000	0.567500
chr6	157551616	157551816	0.510000	chr10	101065600	101065800	0.535000
chr20	10765245	10765845	0.498333	chr10	101066200	101066800	0.668333
chr12	25665447	25665847	0.485000	chr10	101067800	101068200	0.510000
chr14	96777699	96777899	0.470000	chr10	101071400	101071600	0.500000
chr5	119256157	119256357	0.485000	chr10	101072000	101072200	0.585000
chr15	55116724	55116924	0.475000	chr10	101095600	101095800	0.610000
chr15	23942499	23943099	0.438333	chr10	101121000	101121600	0.586667
chr8	113990044	113990244	0.455000	chr10	101131200	101131400	0.630000
chr1	224366444	224366644	0.530000	chr10	101131800	101132000	0.775000
chr2	217834238	217834438	0.580000	chr10	101135200	101135400	0.650000
chr14	69716845	69717045	0.525000	chr10	101136000	101136200	0.570000
chr4	29073617	29073817	0.415000	chr10	101142400	101142600	0.550000
chr5	147266694	147266894	0.485000	chr10	101158200	101158400	0.505000
chr12	58164605	58164805	0.430000	chr10	101161800	101162000	0.550000
chr11	86472897	86473097	0.545000	chr10	101213800	101214000	0.585000
chr17	18644283	18644483	0.525000	chr10	101214800	101215000	0.655000
chr18	80138347	80138547	0.515000	chr10	101217600	101217800	0.660000
chr15	34795800	34796200	0.622500	chr10	101223200	101223600	0.625000
chr14	25637391	25637591	0.460000	chr10	101226800	101227000	0.485000
chr14	36719285	36719485	0.445000	chr10	101238800	101239000	0.600000
chr2	179075028	179075228	0.495000	chr10	101272400	101272600	0.550000
chr5	153416637	153416837	0.500000	chr10	101287800	101288000	0.535000
chr1	221746477	221746677	0.480000	chr10	101288400	101288600	0.600000
chr14	106534041	106534241	0.555000	chr10	101289600	101289800	0.575000
chrY	22739405	22739805	0.490000	chr10	101291600	101292000	0.667500
chrX	131213589	131213989	0.435000	chr10	101292600	101293000	0.587500
chr14	72751414	72751614	0.515000	chr10	101298000	101298200	0.585000
chr16	55699047	55699447	0.467500	chr10	101301400	101301800	0.507500
chr10	31735875	31736675	0.507500	chr10	101353800	101354600	0.657500
chr1	85179550	85179950	0.330000	chr10	101367600	101368000	0.355000
chr8	107094022	107094422	0.367500	chr10	101394600	101395000	0.432500
chr6	107548095	107548295	0.365000	chr10	101397200	101397400	0.375000
chr8	109112587	109113387	0.356250	chr10	101441800	101442600	0.377500
chr2	101664514	101664714	0.310000	chr10	101450400	101450600	0.425000
chrX	107637047	107637247	0.320000	chr10	101451400	101451600	0.380000
chr4	49387192	49387392	0.000000	chr10	101452800	101453000	0.350000
chr2	87135350	87136150	0.368750	chr10	101453800	101454600	0.401250
chr21	37577916	37578116	0.410000	chr10	101467400	101467600	0.425000
chr5	18179464	18179664	0.365000	chr10	101495400	101495600	0.415000
chr13	101141105	101141305	0.385000	chr10	101536000	101536200	0.400000
chr13	97403720	97403920	0.370000	chr10	101546000	101546200	0.400000
chrX	117929753	117929953	0.420000	chr10	101552600	101552800	0.545000
chr20	42017285	42017485	0.495000	chr10	101558200	101558400	0.570000
chrX	100981224	100981624	0.525000	chr10	101560800	101561200	0.590000
chrX	129647956	129648156	0.595000	chr10	101566600	101566800	0.705000
chr19	23098299	23099699	0.432857	chr10	101569800	101571200	0.665000
chr16	82087604	82088204	0.425000	chr10	101575600	101576200	0.555000
chr7	52077947	52078147	0.450000	chr10	101576600	101576800	0.475000
chr21	17688956	17689556	0.561667	chr10	101587800	101588400	0.646667
chr8	130966574	130966774	0.520000	chr10	101589000	101589200	0.540000
chrY	53551958	53552158	0.000000	chr10	101593400	101593600	0.425000
chr10	3697210	3697410	0.530000	chr10	101602800	101603000	0.535000
chr3	44135488	44135688	0.505000	chr10	101617400	101617600	0.535000
chr1	183898217	183898417	0.475000	chr10	101650000	101650200	0.540000
chr19	943720	943920	0.600000	chr10	101694200	101694400	0.745000
chr5	118105869	118106869	0.419000	chr10	101694800	101695800	0.652000
chr6	39447821	39448021	0.480000	chr10	101749200	101749400	0.505000
chr20	7776377	7776577	0.510000	chr10	101749800	101750000	0.560000
chr14	90121575	90121975	0.470000	chr10	101767600	101768000	0.535000
chr17	15951534	15951734	0.540000	chr10	101774800	101775000	0.545000
chr3	122047726	122048126	0.505000	chr10	101778000	101778400	0.535000
chr11	45754397	45754597	0.550000	chr10	101778800	101779000	0.590000
chr2	216889905	216890105	0.495000	chr10	101780000	101780200	0.700000
chr1	112759282	112759682	0.482500	chr10	101781000	101781400	0.572500
chr3	77787194	77787394	0.530000	chr10	101782200	101782400	0.610000
chr1	190443520	190444120	0.470000	chr10	101783000	101783600	0.613333
chr5	73394961	73395161	0.360000	chr10	101797600	101797800	0.380000
chr7	29049140	29049340	0.305000	chr10	101812800	101813000	0.350000
chr11	55396543	55396743	0.400000	chr10	101814800	101815000	0.420000
chr12	81956183	81956383	0.555000	chr10	101816000	101816200	0.565000
chr8	45323535	45323735	0.360000	chr10	101816600	101816800	0.370000
chr1	76199919	76201719	0.390556	chr10	101817400	101819200	0.591667
chr2	117623128	117623328	0.415000	chr10	101824800	101825000	0.425000
chr22	43948168	43948368	0.460000	chr10	101829600	101829800	0.715000
chr9	127975555	127976155	0.568333	chr10	101830600	101831200	0.678333
chr13	33367891	33368091	0.420000	chr10	101833600	101833800	0.505000
chr14	51949730	51950130	0.415000	chr10	101834400	101834800	0.620000
chr9	112195280	112195480	0.485000	chr10	101836000	101836200	0.610000
chr2	43240045	43240445	0.500000	chr10	101839800	101840200	0.682500
chr2	202881544	202882144	0.443333	chr10	101840800	101841400	0.625000
chr20	5206962	5207362	0.372500	chr10	101843600	101844000	0.712500
chr1	151723386	151724186	0.468750	chr10	101848400	101849200	0.503750
chr18	19166041	19166241	0.400000	chr10	101859000	101859200	0.460000
chr9	21112424	21112624	0.395000	chr10	101875600	101875800	0.490000
chr6	56151480	56151880	0.422500	chr10	101879600	101880000	0.440000
chr4	57379142	57379342	0.335000	chr10	101889800	101890000	0.410000
chr16	27877668	27877868	0.470000	chr10	101901400	101901600	0.490000
chr12	25396020	25396220	0.370000	chr10	101904000	101904200	0.495000
chr10	83163954	83164154	0.390000	chr10	101920600	101920800	0.345000
chr2	134134110	134134310	0.445000	chr10	101961600	101961800	0.480000
chr1	134118256	134118456	0.000000	chr10	101969000	101969200	0.355000
chr6	170529093	170529493	0.370000	chr10	101973400	101973800	0.395000
chr20	19746216	19746416	0.280000	chr10	101986000	101986200	0.355000
chr13	25511777	25511977	0.380000	chr10	101986600	101986800	0.435000
chr11	68560293	68560693	0.357500	chr10	102001400	102001800	0.422500
chr15	100653773	100653973	0.370000	chr10	102002600	102002800	0.510000
chr20	26637041	26637441	0.395000	chr10	102007000	102007400	0.400000
chr12	34873199	34873399	0.370000	chr10	102010000	102010200	0.445000
chr6	111400243	111400443	0.400000	chr10	102025000	102025200	0.405000
chr10	66020496	66020696	0.365000	chr10	102036600	102036800	0.490000
chr7	56704890	56705490	0.470000	chr10	102055800	102056400	0.693333
chr12	96409103	96409703	0.403333	chr10	102057800	102058400	0.530000
chr11	119798430	119799430	0.517000	chr10	102065200	102066200	0.738000
chrX	86990926	86991126	0.520000	chr10	102069200	102069400	0.525000
chr11	36437624	36437824	0.395000	chr10	102073000	102073200	0.500000
chr4	164863756	164863956	0.465000	chr10	102083600	102083800	0.475000
chr4	77578195	77578395	0.465000	chr10	102101200	102101400	0.490000
chr13	32291154	32291754	0.410000	chr10	102105000	102105600	0.516667
chr9	66956525	66956925	0.485000	chr10	102107000	102107400	0.552500
chr7	72260386	72260786	0.470000	chr10	102107800	102108200	0.610000
chr8	25309987	25311987	0.416000	chr10	102112400	102114400	0.551000
chr15	17493924	17494124	0.395000	chr10	102115000	102115200	0.645000
chr10	7333267	7333867	0.460000	chr10	102117400	102118000	0.628333
chr6	106134075	106134475	0.527500	chr10	102119400	102119800	0.552500
chr14	101503494	101503694	0.600000	chr10	102120400	102120600	0.710000
chr21	46335280	46335480	0.425000	chr10	102121400	102121600	0.570000
chr1	233951238	233951838	0.425000	chr10	102132600	102133200	0.593333
chr18	16302420	16303020	0.405000	chr10	102133600	102134200	0.608333
chr16	68923418	68923618	0.465000	chr10	102136800	102137000	0.570000
chr4	67936118	67936318	0.435000	chr10	102139800	102140000	0.595000
chr3	169610902	169611102	0.420000	chr10	102145200	102145400	0.545000
chr4	3550692	3551092	0.580000	chr10	102152000	102152400	0.620000
chr4	99361416	99361616	0.410000	chr10	102163400	102163600	0.490000
chr5	70047014	70047214	0.360000	chr10	102165600	102165800	0.430000
chr6	3025760	3025960	0.535000	chr10	102169600	102169800	0.550000
chr1	244143812	244144012	0.455000	chr10	102189600	102189800	0.485000
chr5	103500821	103501221	0.325000	chr10	102213600	102214000	0.422500
chr15	77864637	77864837	0.645000	chr10	102226200	102226400	0.650000
chr12	130128137	130128337	0.535000	chr10	102227200	102227400	0.555000
chr1	212967392	212968792	0.493571	chr10	102229800	102231200	0.670000
chr1	41844963	41845163	0.555000	chr10	102231800	102232000	0.700000
chr20	61621818	61622418	0.495000	chr10	102241200	102241800	0.696667
chrX	124787775	124788975	0.458333	chr10	102245200	102246400	0.528333
chr6	93301622	93301822	0.415000	chr10	102268600	102268800	0.435000
chr13	74942123	74942323	0.385000	chr10	102285200	102285400	0.425000
chr7	62381657	62381857	0.465000	chr10	102288800	102289000	0.495000
chr20	38850062	38850462	0.422500	chr10	102301000	102301400	0.470000
chr9	134216829	134217029	0.545000	chr10	102302000	102302200	0.625000
chr19	49265887	49266087	0.495000	chr10	102323000	102323200	0.500000
chr10	102981368	102981568	0.450000	chr10	102347400	102347600	0.545000
chrX	13992367	13992567	0.495000	chr10	102352200	102352400	0.510000
chr14	90120897	90121097	0.440000	chr10	102384200	102384400	0.495000
chr1	12635285	12635485	0.485000	chr10	102391600	102391800	0.490000
chr8	11582659	11583259	0.533333	chr10	102394000	102394600	0.701667
chr1	113912716	113913316	0.506667	chr10	102395200	102395800	0.670000
chr4	62419467	62419667	0.425000	chr10	102399600	102399800	0.730000
chr2	87657187	87657387	0.515000	chr10	102403200	102403400	0.680000
chr18	23549699	23549899	0.470000	chr10	102403800	102404000	0.685000
chr15	49878712	49878912	0.520000	chr10	102405800	102406000	0.595000
chr10	100114423	100115223	0.516250	chr10	102406800	102407600	0.548750
chr1	160041801	160042001	0.535000	chr10	102408200	102408400	0.590000
chr20	44503038	44503638	0.420000	chr10	102408800	102409400	0.780000
chr4	26307963	26308363	0.507500	chr10	102419400	102419800	0.670000
chr3	43274661	43276461	0.433889	chr10	102420600	102422400	0.649444
chr18	321018	321218	0.520000	chr10	102422800	102423000	0.675000
chr6	136287764	136287964	0.565000	chr10	102429600	102429800	0.605000
chr5	70726634	70726834	0.470000	chr10	102431800	102432000	0.550000
chr19	8183338	8183538	0.565000	chr10	102432600	102432800	0.625000
chr6	52284162	52284362	0.525000	chr10	102433800	102434000	0.565000
chr2	214894445	214894645	0.440000	chr10	102434600	102434800	0.605000
chr15	72612315	72612915	0.575000	chr10	102435400	102436000	0.585000
chr7	102391181	102391381	0.410000	chr10	102436800	102437000	0.490000
chr1	82397965	82398165	0.505000	chr10	102437600	102437800	0.515000
chr7	131338642	131338842	0.360000	chr10	102440200	102440400	0.435000
chr12	61579547	61579747	0.390000	chr10	102440800	102441000	0.505000
chr2	25998133	25998333	0.320000	chr10	102445000	102445200	0.395000
chr15	101485949	101486149	0.440000	chr10	102449600	102449800	0.495000
chr1	146556544	146556744	0.535000	chr10	102450400	102450600	0.760000
chr5	159858062	159858862	0.487500	chr10	102451000	102451800	0.601250
chr12	121709595	121710195	0.431667	chr10	102452600	102453200	0.508333
chr21	31651685	31652285	0.486667	chr10	102453600	102454200	0.511667
chr20	750274	750474	0.515000	chr10	102454800	102455000	0.535000
chr11	125221924	125222124	0.490000	chr10	102456000	102456200	0.505000
chr8	8531553	8531753	0.510000	chr10	102461200	102461400	0.675000
chr5	35847238	35847438	0.445000	chr10	102461800	102462000	0.555000
chr5	23492457	23493057	0.535000	chr10	102463000	102463600	0.551667
chr1	211656401	211656601	0.450000	chr10	102464000	102464200	0.465000
chrX	100347653	100348053	0.477500	chr10	102468000	102468400	0.480000
chr18	3883236	3883436	0.410000	chr10	102469600	102469800	0.535000
chr3	170221486	170221886	0.422500	chr10	102479000	102479400	0.557500
chr3	158708383	158708583	0.390000	chr10	102490400	102490600	0.450000
chr15	57919183	57919583	0.445000	chr10	102493000	102493400	0.480000
chr3	157648280	157648480	0.440000	chr10	102494600	102494800	0.510000
chr16	64369940	64370340	0.440000	chr10	102502000	102502400	0.605000
chr6	22071841	22072041	0.480000	chr10	102502800	102503000	0.500000
chr4	143340955	143341755	0.415000	chr10	102503600	102504400	0.638750
chr3	197831719	197831919	0.475000	chr10	102504800	102505000	0.520000
chr6	63697192	63697592	0.360000	chr10	102509400	102509800	0.402500
chr9	117009982	117010182	0.400000	chr10	102512000	102512200	0.490000
chr1	169201066	169201266	0.445000	chr10	102534400	102534600	0.530000
chr14	39559974	39560174	0.425000	chr10	102540200	102540400	0.445000
chr15	94923838	94924038	0.340000	chr10	102547000	102547200	0.400000
chr2	146828382	146828582	0.415000	chr10	102579000	102579200	0.460000
chr6	39711205	39711605	0.377500	chr10	102583800	102584200	0.487500
chr20	58458346	58458546	0.510000	chr10	102596600	102596800	0.560000
chr2	160224107	160224307	0.470000	chr10	102599800	102600000	0.620000
chr16	12127002	12127202	0.505000	chr10	102604000	102604200	0.605000
chr19	2335966	2336166	0.435000	chr10	102612400	102612600	0.455000
chr17	48099017	48099617	0.468333	chr10	102613000	102613600	0.590000
chr5	65883311	65883511	0.425000	chr10	102614000	102614200	0.545000
chr11	78798830	78799030	0.505000	chr10	102615400	102615600	0.660000
chrX	54633573	54633773	0.585000	chr10	102620200	102620400	0.610000
chr21	46423036	46423436	0.425000	chr10	102633200	102633600	0.512500
chr3	32176734	32177134	0.400000	chr10	102634000	102634400	0.605000
chr5	3116141	3116341	0.450000	chr10	102635600	102635800	0.455000
chr3	69140661	69140861	0.445000	chr10	102639600	102639800	0.455000
chr19	16840195	16844595	0.519091	chr10	102642200	102646600	0.662273
chr5	38799711	38799911	0.435000	chr10	102647200	102647400	0.605000
chr1	6840809	6841009	0.470000	chr10	102649000	102649200	0.570000
chr9	82190523	82190923	0.432500	chr10	102652400	102652800	0.457500
chr17	82871819	82872419	0.616667	chr10	102660800	102661400	0.660000
chr17	29800918	29801318	0.455000	chr10	102669600	102670000	0.622500
chr2	175019852	175020052	0.475000	chr10	102671000	102671200	0.580000
chr15	23746863	23747263	0.432500	chr10	102672600	102673000	0.522500
chr4	88399808	88400408	0.486667	chr10	102674200	102674800	0.546667
chr11	46929457	46929657	0.365000	chr10	102676400	102676600	0.410000
chr10	46898701	46899301	0.465000	chr10	102678800	102679400	0.588333
chr3	33523352	33523552	0.365000	chr10	102706400	102706600	0.370000
chr1	118431941	118432141	0.380000	chr10	102710800	102711000	0.420000
chr10	70144473	70145873	0.607143	chr10	102713600	102715000	0.672857
chr14	94509190	94509390	0.510000	chr10	102718400	102718600	0.520000
chr19	16590745	16591145	0.452500	chr10	102729200	102729600	0.617500
chr4	125631288	125631688	0.415000	chr10	102738800	102739200	0.422500
chr6	921384	921584	0.445000	chr10	102743600	102743800	0.520000
chr20	59617660	59617860	0.495000	chr10	102744400	102744600	0.550000
chrX	138220275	138220475	0.380000	chr10	102753200	102753400	0.500000
chr2	104751620	104751820	0.485000	chr10	102760600	102760800	0.565000
chr1	216172081	216172281	0.285000	chr10	102763200	102763400	0.390000
chr20	16590220	16590620	0.420000	chr10	102765400	102765800	0.445000
chr22	30688699	30688899	0.390000	chr10	102767000	102767200	0.435000
chrX	62616856	62617456	0.371667	chr10	102769800	102770400	0.435000
chr20	26733507	26733707	0.400000	chr10	102770800	102771000	0.440000
chr7	107678996	107679196	0.365000	chr10	102771800	102772000	0.415000
chr7	39742846	39743046	0.405000	chr10	102772600	102772800	0.540000
chr17	36519275	36519475	0.320000	chr10	102773400	102773600	0.290000
chr11	133155122	133155322	0.425000	chr10	102774000	102774200	0.465000
chr19	57718602	57718802	0.575000	chr10	102776000	102776200	0.595000
chr13	108781304	108781904	0.501667	chr10	102776800	102777400	0.545000
chr3	22764416	22764816	0.447500	chr10	102779800	102780200	0.460000
chr2	151316898	151317298	0.447500	chr10	102781200	102781600	0.540000
chr14	16811132	16811332	0.400000	chr10	102783600	102783800	0.465000
chr6	99817847	99818047	0.375000	chr10	102786000	102786200	0.425000
chr7	29874117	29874317	0.420000	chr10	102796400	102796600	0.585000
chr19	11556561	11557361	0.511250	chr10	102801600	102802400	0.518750
chr18	40106871	40107271	0.420000	chr10	102803200	102803600	0.472500
chr3	67591128	67591328	0.460000	chr10	102812600	102812800	0.610000
chr8	140043681	140043881	0.530000	chr10	102814600	102814800	0.555000
chr1	182792701	182792901	0.400000	chr10	102815400	102815600	0.580000
chr7	124417340	124417740	0.405000	chr10	102816000	102816400	0.450000
chr20	21580198	21580598	0.405000	chr10	102819000	102819400	0.497500
chr13	23925544	23925744	0.500000	chr10	102834200	102834400	0.510000
chr1	159868906	159869106	0.550000	chr10	102835000	102835200	0.555000
chr3	55859638	55859838	0.495000	chr10	102837400	102837600	0.545000
chr5	69096673	69097073	0.440000	chr10	102838400	102838800	0.477500
chr12	30696975	30697175	0.530000	chr10	102854400	102854600	0.575000
chrX	7219182	7219582	0.480000	chr10	102856000	102856400	0.502500
chr8	106974295	106974495	0.365000	chr10	102863800	102864000	0.395000
chr8	50335301	50335501	0.435000	chr10	102869400	102869600	0.725000
chr20	56965007	56965207	0.460000	chr10	102891800	102892000	0.465000
chr6	82490418	82490618	0.385000	chr10	102900000	102900200	0.420000
chrX	136529138	136529538	0.500000	chr10	102910400	102910800	0.512500
chr11	66323291	66325091	0.550556	chr10	102917600	102919400	0.675556
chr3	40957561	40957761	0.370000	chr10	102919800	102920000	0.565000
chr18	77247050	77247250	0.440000	chr10	102927800	102928000	0.455000
chr5	51324395	51325195	0.405000	chr10	102935600	102936400	0.426250
chr1	96537980	96538380	0.425000	chr10	102948200	102948600	0.480000
chr9	33596858	33597058	0.385000	chr10	102959400	102959600	0.390000
chr5	30902058	30902658	0.341667	chr10	102963400	102964000	0.355000
chr6	128417653	128417853	0.385000	chr10	102987800	102988000	0.435000
chr4	5745397	5745597	0.360000	chr10	102989000	102989200	0.375000
chr13	40103422	40103822	0.415000	chr10	102994600	102995000	0.452500
chr11	14889986	14890986	0.450000	chr10	103040600	103041600	0.485000
chr7	123238214	123238414	0.340000	chr10	103046200	103046400	0.425000
chr14	57081265	57081865	0.441667	chr10	103054000	103054600	0.493333
chr3	146143447	146143647	0.430000	chr10	103063000	103063200	0.445000
chr4	24631059	24631259	0.435000	chr10	103069600	103069800	0.570000
chr17	77187573	77187773	0.465000	chr10	103070600	103070800	0.470000
chr8	97730462	97730662	0.425000	chr10	103082800	103083000	0.495000
chr4	50383412	50383612	0.405000	chr10	103125400	103125600	0.410000
chrX	107961160	107961360	0.360000	chr10	103126000	103126200	0.400000
chr12	87376233	87376433	0.420000	chr10	103130200	103130400	0.460000
chr16	50782912	50783112	0.440000	chr10	103133000	103133200	0.460000
chr1	181934878	181935078	0.395000	chr10	103181400	103181600	0.410000
chr19	35012520	35013320	0.581250	chr10	103192600	103193400	0.732500
chr4	17456025	17456225	0.415000	chr10	103194200	103194400	0.435000
chr14	62982211	62982411	0.465000	chr10	103197200	103197400	0.510000
chr5	117105024	117105224	0.400000	chr10	103199600	103199800	0.415000
chr4	89531026	89531226	0.335000	chr10	103202400	103202600	0.365000
chr10	34376444	34376644	0.415000	chr10	103224800	103225000	0.450000
chr18	27935970	27936170	0.335000	chr10	103226000	103226200	0.400000
chr14	30343585	30343785	0.360000	chr10	103229800	103230000	0.405000
chr14	73657425	73657625	0.420000	chr10	103238000	103238200	0.465000
chr15	67148566	67148766	0.500000	chr10	103238800	103239000	0.535000
chr2	52162013	52162213	0.365000	chr10	103240400	103240600	0.455000
chr3	113241384	113242184	0.511250	chr10	103241400	103242200	0.515000
chr8	42343145	42343345	0.510000	chr10	103244800	103245000	0.530000
chr3	31200959	31201359	0.430000	chr10	103251000	103251400	0.595000
chr3	141778832	141779032	0.455000	chr10	103255000	103255200	0.460000
chr8	38316459	38316659	0.385000	chr10	10326200	10326400	0.440000
chr10	5561450	5561650	0.675000	chr10	103277600	103277800	0.770000
chr2	189445319	189445519	0.455000	chr10	103284200	103284400	0.470000
chr9	60761219	60761419	0.455000	chr10	103351000	103351200	0.730000
chr10	45861481	45861681	0.370000	chr10	103353400	103353600	0.410000
chr22	42117167	42118167	0.431000	chr10	103367800	103368800	0.680000
chr10	15509394	15509794	0.417500	chr10	103394200	103394600	0.442500
chr3	67125779	67125979	0.445000	chr10	103395000	103395200	0.455000
chr7	82749418	82749818	0.405000	chr10	103396400	103396800	0.607500
chr15	81289258	81289458	0.480000	chr10	103397400	103397600	0.530000
chr10	113228017	113228417	0.430000	chr10	103416800	103417200	0.432500
chr11	106759805	106760005	0.500000	chr10	103423800	103424000	0.555000
chr20	14311191	14311391	0.365000	chr10	103434000	103434200	0.465000
chr12	51925178	51925378	0.515000	chr10	103451400	103451600	0.590000
chr22	19064183	19064383	0.525000	chr10	103452400	103452600	0.725000
chr16	3937550	3937750	0.565000	chr10	103458800	103459000	0.620000
chr2	45707721	45707921	0.535000	chr10	103471400	103471600	0.610000
chr13	23478614	23478814	0.555000	chr10	103476400	103476600	0.620000
chr16	15652700	15652900	0.500000	chr10	103479200	103479400	0.635000
chr10	84048506	84048706	0.425000	chr10	103482000	103482200	0.430000
chr10	42855910	42856110	0.535000	chr10	103485800	103486000	0.560000
chr16	66120137	66120337	0.420000	chr10	103490800	103491000	0.555000
chr16	37801803	37802003	0.400000	chr10	103504400	103504600	0.460000
chrY	8473609	8473809	0.490000	chr10	103507400	103507600	0.550000
chr18	73271038	73271238	0.445000	chr10	103527000	103527200	0.455000
chr1	60551094	60551294	0.425000	chr10	103542800	103543000	0.485000
chr19	54917620	54918020	0.517500	chr10	103551600	103552000	0.547500
chr1	196992293	196992493	0.510000	chr10	103554000	103554200	0.575000
chr16	5025478	5025678	0.640000	chr10	103555000	103555200	0.675000
chr5	90940656	90940856	0.490000	chr10	103559000	103559200	0.570000
chr5	7853877	7854077	0.440000	chr10	103564200	103564400	0.620000
chr19	44683184	44683384	0.515000	chr10	103565000	103565200	0.650000
chr11	38060014	38060214	0.400000	chr10	103574200	103574400	0.500000
chr21	40270902	40271302	0.492500	chr10	103578800	103579200	0.640000
chrX	48187227	48187427	0.545000	chr10	103580000	103580200	0.645000
chr1	155770752	155771352	0.430000	chr10	103584600	103585200	0.743333
chr2	168178782	168178982	0.510000	chr10	103585600	103585800	0.575000
chr11	114956658	114957058	0.415000	chr10	103586400	103586800	0.430000
chr14	84081258	84081458	0.395000	chr10	103592800	103593000	0.605000
chr5	177119934	177120134	0.525000	chr10	103598800	103599000	0.540000
chr2	199645652	199645852	0.395000	chr10	103599400	103599600	0.410000
chr7	103074180	103074380	0.510000	chr10	103605800	103606000	0.540000
chr9	102347950	102348150	0.455000	chr10	103607800	103608000	0.470000
chr20	34850972	34851172	0.530000	chr10	103612600	103612800	0.570000
chr13	94870159	94870359	0.520000	chr10	103616000	103616200	0.585000
chr18	37769855	37770055	0.460000	chr10	103616800	103617000	0.615000
chr2	121031537	121031737	0.550000	chr10	103618200	103618400	0.620000
chr1	213591064	213591264	0.545000	chr10	103618800	103619000	0.660000
chr2	237978803	237979003	0.500000	chr10	103619600	103619800	0.610000
chr7	135646214	135647414	0.410833	chr10	103620600	103621800	0.525000
chr21	25957097	25957297	0.355000	chr10	103622800	103623000	0.570000
chr17	16242730	16243930	0.436667	chr10	103623600	103624800	0.537500
chrX	13024108	13024308	0.425000	chr10	103625400	103625600	0.545000
chr13	26568217	26568417	0.495000	chr10	103627200	103627400	0.620000
chr17	17014553	17016553	0.492500	chr10	103628400	103630400	0.562000
chr16	19234176	19234376	0.505000	chr10	103632400	103632600	0.600000
chr1	206451206	206451406	0.565000	chr10	103639000	103639200	0.585000
chr18	55508113	55508313	0.400000	chr10	103645200	103645400	0.575000
chr10	14030971	14031171	0.490000	chr10	103660000	103660200	0.550000
chr7	23277031	23277431	0.480000	chr10	103660600	103661000	0.620000
chr12	117207016	117207616	0.568333	chr10	103661400	103662000	0.663333
chr17	911277	911477	0.480000	chr10	103666200	103666400	0.505000
chr1	38712520	38712720	0.480000	chr10	103667400	103667600	0.565000
chr17	42742464	42743264	0.433750	chr10	103668400	103669200	0.630000
chr20	48417272	48417472	0.550000	chr10	103678200	103678400	0.610000
chr17	47594570	47594770	0.470000	chr10	103686200	103686400	0.585000
chr11	127937664	127939064	0.474286	chr10	103692000	103693400	0.667143
chr3	63263508	63263708	0.500000	chr10	103695800	103696000	0.575000
chr4	155389751	155390351	0.500000	chr10	103696600	103697200	0.566667
chr3	166197954	166198154	0.480000	chr10	103713000	103713200	0.500000
chr4	112094664	112094864	0.445000	chr10	103726800	103727000	0.455000
chr2	119153617	119153817	0.495000	chr10	103736800	103737000	0.555000
chr1	168831027	168831227	0.435000	chr10	103748000	103748200	0.445000
chr6	37305798	37305998	0.470000	chr10	103757800	103758000	0.590000
chr5	181424395	181424595	0.460000	chr10	103759200	103759400	0.465000
chr4	32732777	32732977	0.530000	chr10	103762400	103762600	0.570000
chr2	219370286	219370886	0.433333	chr10	103763400	103764000	0.565000
chrX	130286603	130286803	0.420000	chr10	103765200	103765400	0.585000
chr12	111273490	111273690	0.460000	chr10	103766000	103766200	0.550000
chr20	33528147	33528547	0.402500	chr10	103772200	103772600	0.607500
chr16	6714893	6715093	0.455000	chr10	103781400	103781600	0.470000
chr12	128978549	128978949	0.487500	chr10	103800800	103801200	0.525000
chr13	35343864	35344064	0.360000	chr10	103804000	103804200	0.400000
chr15	77790986	77791186	0.540000	chr10	103846000	103846200	0.550000
chr2	183935679	183935879	0.400000	chr10	103850000	103850200	0.490000
chr1	152081645	152082045	0.402500	chr10	103859200	103859600	0.497500
chr3	130328684	130328884	0.375000	chr10	103882400	103882600	0.445000
chr1	90702107	90702307	0.390000	chr10	103884800	103885000	0.455000
chr11	63497837	63498237	0.390000	chr10	103888200	103888600	0.422500
chr12	131709941	131710141	0.495000	chr10	103890400	103890600	0.550000
chr7	114187851	114188051	0.425000	chr10	103908400	103908600	0.600000
chr5	118562313	118562513	0.250000	chr10	103911000	103911200	0.350000
chr20	53826964	53827164	0.350000	chr10	103916000	103916200	0.470000
chr12	48883254	48883454	0.560000	chr10	103917600	103917800	0.580000
chr21	29939723	29940123	0.600000	chr10	103918200	103918600	0.705000
chr11	38062862	38063062	0.415000	chr10	103921800	103922000	0.525000
chr12	98558254	98558454	0.435000	chr10	103929400	103929600	0.475000
chr12	71599643	71599843	0.455000	chr10	103933600	103933800	0.435000
chr4	74519749	74520149	0.420000	chr10	103965800	103966200	0.572500
chr10	100672165	100673765	0.454375	chr10	103966600	103968200	0.635000
chrX	5276553	5277553	0.354000	chr10	103969200	103970200	0.402000
chr17	69859015	69859615	0.296667	chr10	103970600	103971200	0.310000
chr8	121863584	121863784	0.305000	chr10	103980400	103980600	0.360000
chr12	26210662	26210862	0.335000	chr10	103983600	103983800	0.410000
chr5	123123460	123123660	0.350000	chr10	104003000	104003200	0.390000
chr17	62548693	62548893	0.470000	chr10	104028200	104028400	0.515000
chr9	75636923	75637123	0.450000	chr10	104045600	104045800	0.515000
chr15	84747249	84747449	0.460000	chr10	104049600	104049800	0.480000
chr11	982376	982576	0.375000	chr10	104110000	104110200	0.385000
chr9	67780136	67780336	0.355000	chr10	104113600	104113800	0.365000
chr7	40099927	40100127	0.490000	chr10	104121000	104121200	0.550000
chr20	35175192	35175992	0.545000	chr10	104121800	104122600	0.621250
chr4	121341964	121342364	0.505000	chr10	104127400	104127800	0.517500
chr13	106060082	106060282	0.330000	chr10	104145000	104145200	0.350000
chr3	83247813	83248013	0.405000	chr10	104171000	104171200	0.425000
chr3	165547894	165548294	0.412500	chr10	104209600	104210000	0.380000
chr4	95958219	95958419	0.375000	chr10	104213000	104213200	0.420000
chr12	31545675	31545875	0.510000	chr10	104218800	104219000	0.525000
chr1	40995808	40996008	0.380000	chr10	104230000	104230200	0.405000
chr4	169074731	169075131	0.475000	chr10	104232200	104232600	0.647500
chr11	29192941	29193341	0.390000	chr10	104233800	104234200	0.407500
chr19	46191138	46191338	0.415000	chr10	104245800	104246000	0.500000
chr7	153812503	153812703	0.420000	chr10	104247000	104247200	0.450000
chr12	21792884	21793084	0.385000	chr10	104247600	104247800	0.405000
chr9	88293809	88294009	0.430000	chr10	104252600	104252800	0.435000
chr4	146995545	146995745	0.415000	chr10	104253200	104253400	0.485000
chrX	154258040	154258640	0.565000	chr10	104254400	104255000	0.608333
chr1	78442070	78442270	0.430000	chr10	104255600	104255800	0.435000
chr10	109830767	109831167	0.375000	chr10	104256400	104256800	0.407500
chr7	145638212	145638612	0.412500	chr10	104260000	104260400	0.450000
chr8	92271034	92271234	0.325000	chr10	104260800	104261000	0.410000
chrX	8352789	8353189	0.437500	chr10	104262000	104262400	0.472500
chr8	20273840	20274240	0.525000	chr10	104268800	104269200	0.677500
chr3	36442392	36443392	0.460000	chr10	104274000	104275000	0.488000
chr10	33634350	33634550	0.475000	chr10	104279200	104279400	0.525000
chr3	141505182	141505382	0.380000	chr10	104285000	104285200	0.485000
chr6	38437215	38437415	0.525000	chr10	104291400	104291600	0.590000
chr15	42546342	42546542	0.345000	chr10	104293000	104293200	0.380000
chr11	43565915	43566115	0.460000	chr10	104297800	104298000	0.540000
chr4	175229372	175229572	0.390000	chr10	104303200	104303400	0.420000
chr1	65329765	65329965	0.430000	chr10	104303800	104304000	0.450000
chr1	231067142	231067542	0.485000	chr10	104305600	104306000	0.547500
chrX	55811229	55811629	0.500000	chr10	104306800	104307200	0.532500
chr5	49401497	49402897	0.395000	chr10	104307600	104309000	0.489286
chr12	95749296	95749896	0.523333	chr10	104310000	104310600	0.530000
chr2	71197607	71197807	0.425000	chr10	104311400	104311600	0.570000
chr17	80415911	80416111	0.550000	chr10	104322000	104322200	0.570000
chr11	20327289	20327489	0.395000	chr10	104322600	104322800	0.530000
chr19	19493082	19493282	0.560000	chr10	104324400	104324600	0.565000
chr7	131594581	131594781	0.525000	chr10	104325600	104325800	0.555000
chr16	8235257	8236057	0.461250	chr10	104327600	104328400	0.582500
chr7	27435637	27436437	0.472500	chr10	104328800	104329600	0.540000
chr2	46469946	46470146	0.455000	chr10	104332600	104332800	0.480000
chr19	40405543	40406143	0.531667	chr10	104333400	104334000	0.578333
chr2	172548354	172548754	0.475000	chr10	104337600	104338000	0.587500
chr4	153732121	153732321	0.410000	chr10	104338400	104338600	0.575000
chr11	8768644	8768844	0.480000	chr10	104339200	104339400	0.490000
chrX	52736439	52736839	0.430000	chr10	104340000	104340400	0.437500
chr17	39773582	39774182	0.356667	chr10	104345600	104346200	0.421667
chr2	174219340	174219540	0.385000	chr10	104347400	104347600	0.430000
chr9	490649	491449	0.430000	chr10	104349600	104350400	0.443750
chr5	164446775	164447975	0.318333	chr10	104351000	104352200	0.373333
chr14	96449133	96449733	0.486667	chr10	104353200	104353800	0.561667
chr15	41538081	41538681	0.401667	chr10	1043800	1044400	0.426667
chr14	49690618	49691018	0.340000	chr10	104387400	104387800	0.387500
chr8	109873915	109874115	0.350000	chr10	104406800	104407000	0.375000
chr8	17289669	17289869	0.340000	chr10	104417800	104418000	0.430000
chr15	77178216	77178416	0.325000	chr10	104441600	104441800	0.395000
chr3	82611955	82612155	0.365000	chr10	104456800	104457000	0.400000
chrX	86032080	86032280	0.360000	chr10	104469000	104469200	0.430000
chr3	52341243	52341443	0.440000	chr10	104473400	104473600	0.505000
chr5	170101821	170102021	0.395000	chr10	104483800	104484000	0.365000
chr6	110048891	110049091	0.430000	chr10	104502400	104502600	0.570000
chr11	44042736	44042936	0.480000	chr10	104515800	104516000	0.495000
chr16	33186384	33186584	0.310000	chr10	1045200	1045400	0.330000
chr8	130597474	130597874	0.447500	chr10	104522200	104522600	0.470000
chr12	94465895	94466295	0.390000	chr10	104578000	104578400	0.505000
chrX	129202474	129202874	0.465000	chr10	104580800	104581200	0.505000
chr12	95867410	95867610	0.405000	chr10	104584800	104585000	0.500000
chr2	130070510	130070710	0.440000	chr10	104587200	104587400	0.475000
chr9	71288726	71289126	0.400000	chr10	104591400	104591800	0.502500
chr15	3449730	3449930	0.000000	chr10	104601200	104601400	0.350000
chr3	159201500	159201700	0.390000	chr10	104612600	104612800	0.490000
chr3	121528062	121528262	0.445000	chr10	104614400	104614600	0.515000
chr5	7849524	7849724	0.540000	chr10	104638800	104639000	0.665000
chr19	58024640	58025240	0.568333	chr10	1046400	1047000	0.586667
chr19	42316029	42316229	0.620000	chr10	104642800	104643000	0.700000
chr2	103438761	103438961	0.360000	chr10	104651000	104651200	0.410000
chr5	14415174	14415574	0.490000	chr10	104766400	104766800	0.495000
chr4	58337593	58337793	0.380000	chr10	104782200	104782400	0.525000
chr3	121605699	121605899	0.440000	chr10	104785200	104785400	0.460000
chr7	132777042	132777242	0.465000	chr10	1048000	1048200	0.525000
chr7	45687553	45687753	0.440000	chr10	104809800	104810000	0.465000
chr15	82364890	82365090	0.465000	chr10	104824600	104824800	0.515000
chr1	195003729	195004529	0.472500	chr10	1048800	1049600	0.691250
chr2	111498788	111499188	0.425000	chr10	104909200	104909600	0.445000
chr3	3745037	3745237	0.440000	chr10	104925400	104925600	0.450000
chr5	159700807	159701007	0.380000	chr10	104935800	104936000	0.495000
chr21	21813508	21813708	0.365000	chr10	104980400	104980600	0.375000
chr1	193259739	193260339	0.418333	chr10	1050200	1050800	0.398333
chr13	27419968	27420368	0.457500	chr10	105063800	105064200	0.462500
chr2	187517588	187517788	0.385000	chr10	10520800	10521000	0.385000
chr9	88162520	88162720	0.420000	chr10	10545000	10545200	0.435000
chr7	155543357	155545357	0.538000	chr10	1055600	1057600	0.604500
chr15	30627022	30627222	0.330000	chr10	105808000	105808200	0.375000
chr4	122290976	122291176	0.365000	chr10	105838000	105838200	0.415000
chr3	88789396	88789596	0.435000	chr10	10584200	10584400	0.425000
chr11	39599492	39599892	0.337500	chr10	105858400	105858800	0.360000
chr9	135633440	135633640	0.455000	chr10	10589600	10589800	0.475000
chr8	106920948	106921148	0.405000	chr10	105950400	105950600	0.430000
chr6	34841479	34841679	0.380000	chr10	105952200	105952400	0.425000
chr11	32496847	32497047	0.380000	chr10	105975000	105975200	0.375000
chr9	84619534	84619734	0.505000	chr10	1063400	1063600	0.520000
chr20	32094961	32095161	0.340000	chr10	10658200	10658400	0.375000
chr10	45836519	45836719	0.415000	chr10	106625000	106625200	0.505000
chr1	99551089	99551489	0.400000	chr10	10662800	10663200	0.427500
chr1	171949881	171950081	0.375000	chr10	106711400	106711600	0.465000
chr3	43798374	43798574	0.305000	chr10	106746600	106746800	0.390000
chr12	111737172	111737372	0.450000	chr10	10677600	10677800	0.460000
chr19	22472977	22473177	0.420000	chr10	106795800	106796000	0.470000
chr12	37791548	37791748	0.370000	chr10	106799600	106799800	0.420000
chr13	56951959	56952159	0.245000	chr10	106815800	106816000	0.375000
chr7	47514475	47514675	0.450000	chr10	106819600	106819800	0.465000
chr17	33795784	33795984	0.420000	chr10	106830600	106830800	0.500000
chrX	125146737	125146937	0.365000	chr10	106837000	106837200	0.395000
chr21	14362002	14362202	0.410000	chr10	106843200	106843400	0.380000
chr2	223123133	223123333	0.450000	chr10	106931400	106931600	0.470000
chr9	102876697	102877097	0.322500	chr10	106936000	106936400	0.402500
chr13	68676634	68676834	0.485000	chr10	106942400	106942600	0.490000
chr7	146252397	146252597	0.440000	chr10	106958000	106958200	0.470000
chr22	39158296	39158496	0.500000	chr10	106959000	106959200	0.505000
chrX	143072870	143073070	0.445000	chr10	106960200	106960400	0.465000
chr10	12017798	12017998	0.420000	chr10	106992200	106992400	0.435000
chr1	176360592	176360792	0.405000	chr10	106996600	106996800	0.425000
chr8	25168749	25168949	0.445000	chr10	106997200	106997400	0.515000
chr16	52434428	52434628	0.435000	chr10	106997800	106998000	0.495000
chr15	20424223	20424423	0.345000	chr10	107013400	107013600	0.390000
chr16	24304315	24304715	0.442500	chr10	107022800	107023200	0.445000
chr11	72064231	72064431	0.465000	chr10	107025800	107026000	0.485000
chr18	72337404	72337604	0.370000	chr10	107028400	107028600	0.385000
chr11	39200853	39201053	0.395000	chr10	107029800	107030000	0.435000
chr5	61489814	61490014	0.380000	chr10	107030800	107031000	0.410000
chr12	116944322	116945722	0.397857	chr10	107031600	107033000	0.435000
chr8	3039854	3040054	0.405000	chr10	107056200	107056400	0.460000
chr4	14523176	14523376	0.345000	chr10	107060000	107060200	0.420000
chr17	38858027	38858427	0.427500	chr10	107083600	107084000	0.430000
chr18	46124364	46124564	0.520000	chr10	107141600	107141800	0.530000
chr10	13356617	13356817	0.450000	chr10	107164600	107164800	0.805000
chr5	3712097	3712497	0.330000	chr10	107232000	107232400	0.355000
chr4	55418470	55418670	0.365000	chr10	107415600	107415800	0.380000
chr6	55000695	55000895	0.325000	chr10	107553600	107553800	0.425000
chr7	51427600	51428000	0.330000	chr10	107616800	107617200	0.427500
chr15	95510237	95510437	0.435000	chr10	107654000	107654200	0.440000
chr3	155674447	155674647	0.255000	chr10	107657800	107658000	0.345000
chr6	36094606	36094806	0.425000	chr10	107686200	107686400	0.490000
chr3	130500761	130500961	0.275000	chr10	107687800	107688000	0.430000
chr6	59509769	59509969	0.380000	chr10	107689400	107689600	0.420000
chr12	47702528	47702728	0.300000	chr10	107692200	107692400	0.315000
chr4	79027128	79027528	0.360000	chr10	107728800	107729200	0.370000
chrY	3456312	3456512	0.440000	chr10	107801200	107801400	0.505000
chr6	60466016	60466416	0.360000	chr10	10786200	10786600	0.370000
chrY	21913943	21914143	0.305000	chr10	108204600	108204800	0.345000
chr20	40473488	40473688	0.510000	chr10	10822000	10822200	0.525000
chr14	51183907	51184107	0.460000	chr10	108250000	108250200	0.495000
chr7	29313630	29313830	0.425000	chr10	108251000	108251200	0.440000
chr15	62512720	62512920	0.445000	chr10	108315600	108315800	0.620000
chr11	51785674	51785874	0.400000	chr10	108359000	108359200	0.410000
chr6	121813880	121814080	0.320000	chr10	108362400	108362600	0.440000
chrX	7882298	7882498	0.360000	chr10	108363000	108363200	0.405000
chr7	36437438	36437638	0.350000	chr10	108388800	108389000	0.430000
chr11	46529702	46530102	0.405000	chr10	108409400	108409800	0.412500
chrX	73244300	73244500	0.295000	chr10	108410400	108410600	0.355000
chr5	48838312	48838712	0.395000	chr10	108411200	108411600	0.440000
chr16	76120721	76120921	0.370000	chr10	108421400	108421600	0.435000
chr1	14014273	14014673	0.425000	chr10	108427000	108427400	0.470000
chrX	18129260	18129460	0.470000	chr10	108429800	108430000	0.485000
chr8	45726625	45726825	0.345000	chr10	108436200	108436400	0.535000
chr15	90072611	90073211	0.530000	chr10	108466000	108466600	0.701667
chr7	46500006	46500206	0.415000	chr10	108470000	108470200	0.470000
chr7	98024531	98024731	0.400000	chr10	108500600	108500800	0.435000
chr1	140137107	140137307	0.000000	chr10	108515600	108515800	0.365000
chr16	85035769	85035969	0.545000	chr10	108544600	108544800	0.590000
chr2	22678365	22678765	0.397500	chr10	108582400	108582800	0.417500
chr14	53528255	53528455	0.475000	chr10	108584000	108584200	0.480000
chr5	105218086	105218286	0.380000	chr10	108631400	108631600	0.400000
chr12	65212818	65213018	0.300000	chr10	108710800	108711000	0.420000
chr2	38742131	38742331	0.420000	chr10	108711400	108711600	0.450000
chr17	68393979	68394179	0.430000	chr10	108784000	108784200	0.480000
chr6	162452014	162452214	0.275000	chr10	108850200	108850400	0.330000
chr7	92275764	92275964	0.335000	chr10	108852400	108852600	0.360000
chr6	60279759	60279959	0.415000	chr10	108877600	108877800	0.440000
chr13	42015529	42015729	0.370000	chr10	108894400	108894600	0.400000
chr6	110197553	110197953	0.425000	chr10	108911800	108912200	0.630000
chr3	96358867	96359067	0.325000	chr10	109025200	109025400	0.350000
chr9	70089019	70089219	0.405000	chr10	109036000	109036200	0.405000
chr2	220649215	220649415	0.390000	chr10	109046400	109046600	0.465000
chr14	71465061	71465661	0.433333	chr10	109253800	109254400	0.436667
chr12	99138424	99138624	0.435000	chr10	109720000	109720200	0.510000
chr4	180857607	180857807	0.370000	chr10	109757800	109758000	0.465000
chr4	105595962	105596162	0.315000	chr10	109774000	109774200	0.425000
chr16	71227561	71227761	0.385000	chr10	109812400	109812600	0.410000
chr6	161828623	161828823	0.495000	chr10	109847000	109847200	0.510000
chr19	41721367	41721567	0.520000	chr10	109852600	109852800	0.565000
chr11	6114849	6115049	0.400000	chr10	109866600	109866800	0.440000
chr8	8217902	8218302	0.457500	chr10	109884200	109884600	0.545000
chr2	216676037	216676437	0.500000	chr10	109892200	109892600	0.505000
chr15	41970962	41971362	0.345000	chr10	109893200	109893600	0.420000
chr4	130770877	130771077	0.455000	chr10	109895600	109895800	0.520000
chrX	67697023	67697223	0.425000	chr10	109898800	109899000	0.480000
chr16	21742626	21743026	0.422500	chr10	109903000	109903400	0.427500
chr9	3944756	3944956	0.445000	chr10	109910400	109910600	0.460000
chr14	91436811	91437211	0.397500	chr10	109912400	109912800	0.417500
chr6	45771055	45771255	0.355000	chr10	109915000	109915200	0.410000
chr2	68609639	68609839	0.315000	chr10	109920000	109920200	0.360000
chr9	137347400	137348000	0.513333	chr10	109923000	109923600	0.751667
chrY	19008183	19008383	0.300000	chr10	109929600	109929800	0.410000
chr11	55404596	55404796	0.460000	chr10	109934000	109934200	0.510000
chr15	29170510	29170910	0.430000	chr10	109935200	109935600	0.452500
chr20	42062893	42063093	0.405000	chr10	109939600	109939800	0.340000
chr9	40226542	40226742	0.390000	chr10	109945800	109946000	0.395000
chr2	207412557	207412757	0.445000	chr10	109956800	109957000	0.525000
chr2	45161735	45162135	0.432500	chr10	109969000	109969400	0.495000
chr1	225329601	225329801	0.395000	chr10	10997000	10997200	0.475000
chr11	121993394	121993794	0.405000	chr10	109982000	109982400	0.410000
chr11	45118176	45118576	0.292500	chr10	109996200	109996600	0.370000
chr2	235136741	235137141	0.422500	chr10	110005800	110006200	0.470000
chr10	59891893	59892093	0.475000	chr10	110006800	110007000	0.550000
chr9	78542358	78543158	0.476250	chr10	110007600	110008400	0.716250
chr8	86023494	86023694	0.505000	chr10	110008800	110009000	0.515000
chr4	49942813	49943013	0.355000	chr10	110010200	110010400	0.445000
chr1	184434391	184434591	0.445000	chr10	110013800	110014000	0.450000
chr1	26454389	26454589	0.345000	chr10	110023200	110023400	0.450000
chr15	86148908	86149108	0.405000	chr10	110058400	110058600	0.415000
chr3	29101957	29102157	0.285000	chr10	110060000	110060200	0.420000
chr8	128322827	128323027	0.515000	chr10	110066200	110066400	0.525000
chr14	19352505	19352705	0.415000	chr10	110068000	110068200	0.455000
chr10	123920328	123920528	0.235000	chr10	110069800	110070000	0.340000
chr8	28702705	28702905	0.410000	chr10	110070800	110071000	0.415000
chr22	19142080	19142280	0.475000	chr10	110072400	110072600	0.530000
chr1	119659968	119660168	0.435000	chr10	110074400	110074600	0.455000
chr6	169198702	169198902	0.325000	chr10	110077000	110077200	0.350000
chr6	125792884	125793084	0.345000	chr10	110078000	110078200	0.370000
chr1	17032071	17032271	0.345000	chr10	110081400	110081600	0.345000
chr20	19705848	19706048	0.430000	chr10	110082000	110082200	0.445000
chr2	41006061	41006261	0.320000	chr10	110084000	110084200	0.390000
chr1	191041036	191041236	0.395000	chr10	110086600	110086800	0.465000
chr14	84193542	84193742	0.425000	chr10	110110400	110110600	0.450000
chr8	131861437	131861637	0.340000	chr10	110137200	110137400	0.390000
chr6	86549428	86549828	0.327500	chr10	110138200	110138600	0.332500
chr11	31434182	31434382	0.285000	chr10	110141200	110141400	0.395000
chrX	152955584	152955784	0.515000	chr10	110148000	110148200	0.590000
chr3	142157996	142158196	0.565000	chr10	110149200	110149400	0.620000
chr9	129758194	129759194	0.483000	chr10	110150000	110151000	0.532000
chr9	114662912	114663112	0.505000	chr10	110151600	110151800	0.620000
chr6	145906735	145906935	0.460000	chr10	110153600	110153800	0.515000
chr13	96169600	96169800	0.545000	chr10	110157000	110157200	0.555000
chr22	36395446	36395646	0.485000	chr10	110163000	110163200	0.580000
chr9	42977834	42978034	0.375000	chr10	110170800	110171000	0.450000
chr2	123495039	123495239	0.390000	chr10	110175400	110175600	0.455000
chr15	22815359	22815559	0.520000	chr10	110176000	110176200	0.605000
chr12	44248532	44249132	0.505000	chr10	11017800	11018400	0.778333
chr12	38030790	38030990	0.425000	chr10	110182000	110182200	0.440000
chr20	18294724	18294924	0.295000	chr10	110188600	110188800	0.300000
chr10	63102484	63102884	0.455000	chr10	110192600	110193000	0.507500
chr17	1840975	1841175	0.355000	chr10	110200600	110200800	0.385000
chr1	14084135	14084335	0.500000	chr10	110203800	110204000	0.565000
chr11	77800017	77800617	0.461667	chr10	110206200	110206800	0.478333
chr9	24425696	24425896	0.455000	chr10	110207400	110207600	0.590000
chr1	25194716	25196916	0.546818	chr10	110208000	110210200	0.589091
chr1	222498764	222499364	0.491667	chr10	110210800	110211400	0.573333
chr9	15331344	15331544	0.500000	chr10	110212200	110212400	0.560000
chr17	15549574	15549774	0.460000	chr10	110214400	110214600	0.510000
chrX	96990427	96991027	0.345000	chr10	110216000	110216600	0.413333
chr3	143275572	143276172	0.366667	chr10	110217400	110218000	0.435000
chr5	5308892	5309292	0.412500	chr10	110220400	110220800	0.470000
chr22	23209845	23210845	0.422000	chr10	110221200	110222200	0.482000
chr4	51521409	51521609	0.405000	chr10	110224400	110224600	0.480000
chr5	9100454	9100854	0.482500	chr10	110225800	110226200	0.765000
chr4	15633240	15633840	0.400000	chr10	110226800	110227400	0.738333
chr16	40360473	40360673	0.000000	chr10	110241600	110241800	0.290000
chr3	106501332	106501532	0.210000	chr10	110258600	110258800	0.350000
chr13	101049949	101050149	0.395000	chr10	110268600	110268800	0.415000
chr14	66934948	66935148	0.345000	chr10	110269600	110269800	0.380000
chr8	61213405	61213605	0.390000	chr10	110273600	110273800	0.435000
chr3	138210496	138210696	0.440000	chr10	110275200	110275400	0.450000
chr3	51352469	51352669	0.405000	chr10	110279400	110279600	0.410000
chr6	99523147	99523347	0.510000	chr10	110304400	110304600	0.750000
chr1	181001890	181002090	0.530000	chr10	110305000	110305200	0.570000
chrX	86650257	86650457	0.410000	chr10	110306200	110306400	0.430000
chr3	65421338	65421538	0.380000	chr10	110311400	110311600	0.430000
chr11	116877958	116878158	0.455000	chr10	110349800	110350000	0.470000
chr2	104658109	104658509	0.495000	chr10	110353400	110353800	0.515000
chr20	56151705	56151905	0.420000	chr10	110354400	110354600	0.540000
chr11	76483152	76483552	0.390000	chr10	110355200	110355600	0.495000
chr3	107127145	107127345	0.500000	chr10	110356000	110356200	0.520000
chr13	108230001	108230201	0.420000	chr10	110356600	110356800	0.555000
chrX	95759177	95759377	0.420000	chr10	110367000	110367200	0.415000
chr6	79832500	79832700	0.500000	chr10	110376200	110376400	0.665000
chr3	136170403	136170603	0.410000	chr10	110378600	110378800	0.460000
chr2	70161168	70161368	0.500000	chr10	110388800	110389000	0.510000
chr13	93352895	93353095	0.430000	chr10	110389400	110389600	0.535000
chr10	100111750	100111950	0.520000	chr10	110398800	110399000	0.620000
chr22	46509913	46510313	0.537500	chr10	110408200	110408600	0.602500
chr4	9049488	9049688	0.415000	chr10	110410000	110410200	0.435000
chr2	65405490	65405690	0.460000	chr10	110410600	110410800	0.575000
chr5	152330778	152330978	0.455000	chr10	110413400	110413600	0.480000
chr6	18510319	18510719	0.417500	chr10	110414600	110415000	0.555000
chr10	106168121	106168321	0.405000	chr10	110416000	110416200	0.455000
chr6	56431829	56432229	0.552500	chr10	110417400	110417800	0.605000
chr17	54728631	54728831	0.350000	chr10	110420600	110420800	0.435000
chr18	65274152	65274352	0.405000	chr10	110423800	110424000	0.550000
chr5	92515522	92515722	0.400000	chr10	110426000	110426200	0.460000
chr19	40440170	40440370	0.485000	chr10	110427000	110427200	0.520000
chr12	34803513	34803713	0.380000	chr10	110437800	110438000	0.580000
chr6	84845139	84845339	0.405000	chr10	110441800	110442000	0.515000
chr1	114721198	114721398	0.425000	chr10	110447400	110447600	0.540000
chr11	97817542	97817742	0.470000	chr10	110458400	110458600	0.475000
chr7	119816759	119816959	0.390000	chr10	110460600	110460800	0.630000
chr4	147920895	147921295	0.395000	chr10	110483600	110484000	0.447500
chr4	73969521	73969721	0.505000	chr10	110488000	110488200	0.525000
chr1	86640051	86640451	0.345000	chr10	110492400	110492800	0.380000
chrX	56915106	56915306	0.535000	chr10	110494000	110494200	0.550000
chr8	12101283	12101683	0.420000	chr10	110496200	110496600	0.610000
chr7	155449238	155450038	0.678750	chr10	110497600	110498400	0.758750
chr17	42590452	42590652	0.525000	chr10	110499600	110499800	0.530000
chr3	37282405	37282605	0.425000	chr10	110501400	110501600	0.480000
chr11	70350561	70350761	0.280000	chr10	110503000	110503200	0.485000
chr8	78517192	78517392	0.455000	chr10	110504200	110504400	0.465000
chrY	37439554	37439754	0.000000	chr10	110509000	110509200	0.405000
chr8	66538270	66538870	0.406667	chr10	110512600	110513200	0.516667
chr9	60549435	60549635	0.355000	chr10	110522600	110522800	0.455000
chr16	5269199	5269399	0.395000	chr10	110536200	110536400	0.525000
chr17	12595189	12595389	0.315000	chr10	110547200	110547400	0.405000
chr4	91831110	91831510	0.387500	chr10	110557000	110557400	0.460000
chr9	87156866	87157066	0.395000	chr10	110562400	110562600	0.455000
chr5	63020659	63020859	0.395000	chr10	110563200	110563400	0.510000
chr15	101607890	101608890	0.512000	chr10	110566800	110567800	0.519000
chr21	35142002	35142402	0.410000	chr10	110568200	110568600	0.635000
chr7	124258623	124258823	0.340000	chr10	110600600	110600800	0.400000
chr1	95203811	95204611	0.395000	chr10	110609800	110610600	0.425000
chr12	83427650	83427850	0.390000	chr10	110612200	110612400	0.425000
chr7	2860037	2860237	0.470000	chr10	110615200	110615400	0.530000
chr6	106427275	106427475	0.375000	chr10	110616600	110616800	0.440000
chr16	51621590	51621790	0.460000	chr10	110617800	110618000	0.560000
chr4	146217779	146218179	0.397500	chr10	110641200	110641600	0.447500
chr13	100600036	100601036	0.448000	chr10	110643800	110644800	0.739000
chr8	51224149	51224349	0.455000	chr10	110646400	110646600	0.465000
chr16	44531591	44531791	0.000000	chr10	110647200	110647400	0.325000
chr2	144777594	144778194	0.396667	chr10	110647800	110648400	0.368333
chr6	159764537	159764937	0.435000	chr10	110651600	110652000	0.485000
chr3	141522098	141522298	0.365000	chr10	110662200	110662400	0.415000
chr4	120851118	120851318	0.340000	chr10	110665000	110665200	0.470000
chr10	87009462	87009662	0.595000	chr10	110672400	110672600	0.740000
chr15	90961617	90961817	0.515000	chr10	110679600	110679800	0.575000
chr1	231488085	231488285	0.405000	chr10	110681200	110681400	0.425000
chr16	55931888	55932088	0.435000	chr10	110718000	110718200	0.535000
chrX	151632807	151633007	0.260000	chr10	110723600	110723800	0.360000
chr13	78936592	78936792	0.535000	chr10	110739800	110740000	0.610000
chrX	155683680	155683880	0.390000	chr10	110746400	110746600	0.445000
chr5	78510757	78510957	0.400000	chr10	110751000	110751200	0.450000
chr1	240875059	240876059	0.398000	chr10	110764800	110765800	0.410000
chr11	71262002	71262402	0.450000	chr10	110766400	110766800	0.470000
chr4	152243578	152243978	0.415000	chr10	110774200	110774600	0.445000
chr7	123115524	123115724	0.435000	chr10	1107800	1108000	0.485000
chr15	76147676	76147876	0.500000	chr10	110781600	110781800	0.605000
chr5	94543469	94543669	0.385000	chr10	110783600	110783800	0.405000
chr11	60369266	60369466	0.430000	chr10	110786400	110786600	0.505000
chr12	122568391	122568591	0.435000	chr10	110788400	110788600	0.515000
chr15	18650644	18650844	0.375000	chr10	110791200	110791400	0.415000
chrX	72754478	72754678	0.365000	chr10	110802800	110803000	0.380000
chr10	102716011	102716211	0.490000	chr10	110804000	110804200	0.510000
chr1	213543420	213543620	0.455000	chr10	110819000	110819200	0.480000
chr19	22714648	22714848	0.445000	chr10	110822200	110822400	0.510000
chr15	75841488	75841688	0.460000	chr10	110834400	110834600	0.475000
chr5	151432261	151432461	0.490000	chr10	110835000	110835200	0.515000
chr5	68048563	68048763	0.435000	chr10	110838600	110838800	0.535000
chr14	52885148	52885348	0.440000	chr10	110839800	110840000	0.535000
chrY	4666668	4667068	0.357500	chr10	110841800	110842200	0.507500
chr1	161769595	161769795	0.405000	chr10	110843200	110843400	0.440000
chr12	76150613	76151213	0.470000	chr10	110845400	110846000	0.580000
chr9	116394388	116394788	0.430000	chr10	110850000	110850400	0.437500
chr11	48129250	48129650	0.482500	chr10	110851000	110851400	0.500000
chr7	126440083	126440483	0.445000	chr10	110852200	110852600	0.487500
chr1	76142327	76142527	0.475000	chr10	110853000	110853200	0.495000
chr20	21742179	21742579	0.505000	chr10	110857600	110858000	0.520000
chr4	52789923	52790123	0.385000	chr10	110858400	110858600	0.400000
chr5	5846803	5847203	0.382500	chr10	110859800	110860200	0.442500
chr6	58838006	58838206	0.415000	chr10	110860600	110860800	0.480000
chr1	101726080	101726280	0.370000	chr10	110862400	110862600	0.490000
chr5	121800251	121800451	0.385000	chr10	110864600	110864800	0.405000
chr8	115641209	115642009	0.420000	chr10	110865600	110866400	0.431250
chr2	57229585	57229785	0.410000	chr10	110867600	110867800	0.465000
chr12	35937606	35937806	0.390000	chr10	110869000	110869200	0.430000
chr6	134690236	134691636	0.472143	chr10	110871000	110872400	0.612143
chrX	118208952	118209752	0.365000	chr10	110872800	110873600	0.372500
chr3	64527266	64527466	0.320000	chr10	110874000	110874200	0.420000
chrX	149440217	149440417	0.400000	chr10	110876200	110876400	0.385000
chr3	24215786	24215986	0.410000	chr10	110877200	110877400	0.425000
chr18	8666989	8667389	0.400000	chr10	110884000	110884400	0.452500
chr1	101153909	101154309	0.375000	chr10	110886200	110886600	0.377500
chr18	27047822	27048022	0.340000	chr10	110893600	110893800	0.365000
chr5	41164820	41165020	0.350000	chr10	110914600	110914800	0.395000
chr2	204250865	204252065	0.465000	chr10	110918600	110919800	0.634167
chr7	93346992	93347592	0.401667	chr10	110920200	110920800	0.448333
chr10	57568093	57568293	0.365000	chr10	110924200	110924400	0.390000
chr5	64073772	64073972	0.380000	chr10	110929600	110929800	0.450000
chr1	102170412	102170612	0.310000	chr10	110977800	110978000	0.420000
chr16	8013397	8013597	0.285000	chr10	110984800	110985000	0.345000
chr19	6253602	6253802	0.360000	chr10	110993200	110993400	0.370000
chr18	41849417	41849617	0.360000	chr10	110995400	110995600	0.450000
chr8	87075291	87075491	0.355000	chr10	111015200	111015400	0.335000
chr3	8803800	8804000	0.290000	chr10	111017200	111017400	0.350000
chr4	156278297	156278697	0.367500	chr10	1110200	1110600	0.517500
chr7	20906444	20906644	0.365000	chr10	111030400	111030600	0.370000
chr7	143499220	143499420	0.400000	chr10	11105400	11105600	0.435000
chr22	12323012	12323212	0.585000	chr10	111076200	111076400	0.675000
chr11	20001619	20001819	0.485000	chr10	111076800	111077000	0.690000
chr5	142857420	142857620	0.540000	chr10	111078000	111078200	0.730000
chr1	61392650	61392850	0.480000	chr10	111086600	111086800	0.525000
chrX	114365191	114365391	0.390000	chr10	111109600	111109800	0.385000
chr22	11904339	11904539	0.330000	chr10	111114200	111114400	0.485000
chr13	102846949	102847149	0.395000	chr10	111116000	111116200	0.480000
chr2	61273393	61273593	0.475000	chr10	111127600	111127800	0.515000
chr14	31787261	31787661	0.325000	chr10	111128800	111129200	0.487500
chr1	217264540	217264940	0.357500	chr10	11113200	11113600	0.380000
chr2	75554078	75554478	0.525000	chr10	111146000	111146400	0.535000
chr11	78794830	78795030	0.500000	chr10	111150800	111151000	0.590000
chr7	37103397	37103597	0.440000	chr10	11116400	11116600	0.465000
chr20	5137955	5138155	0.435000	chr10	111176000	111176200	0.500000
chr5	144823954	144824154	0.400000	chr10	111207600	111207800	0.470000
chr7	122376595	122376795	0.395000	chr10	111298200	111298400	0.450000
chr4	75208056	75208656	0.411667	chr10	111360400	111361000	0.475000
chr5	82612760	82612960	0.360000	chr10	111384600	111384800	0.395000
chr12	108093386	108093586	0.410000	chr10	11141600	11141800	0.425000
chr1	230090088	230090288	0.390000	chr10	1114400	1114600	0.425000
chrY	14342110	14342510	0.415000	chr10	11145400	11145800	0.435000
chr10	35175471	35175671	0.415000	chr10	11146800	11147000	0.445000
chr19	33345075	33345275	0.455000	chr10	11147800	11148000	0.510000
chr8	102326208	102327208	0.408000	chr10	11148800	11149800	0.475000
chr5	102428570	102429570	0.374000	chr10	11150200	11151200	0.381000
chr3	65916610	65916810	0.440000	chr10	11156600	11156800	0.500000
chr3	26419695	26419895	0.380000	chr10	11157800	11158000	0.475000
chr7	123600088	123600288	0.355000	chr10	111598600	111598800	0.405000
chr21	17561936	17562136	0.375000	chr10	11161000	11161200	0.315000
chr3	99452371	99452771	0.397500	chr10	11163200	11163600	0.455000
chr11	8695821	8696821	0.479000	chr10	11164800	11165800	0.580000
chr15	92675398	92675598	0.485000	chr10	111650200	111650400	0.575000
chr12	93406896	93407096	0.420000	chr10	11166200	11166400	0.535000
chr3	142093908	142094108	0.345000	chr10	11167600	11167800	0.440000
chr1	198780410	198780610	0.415000	chr10	11170000	11170200	0.420000
chr13	8618344	8618544	0.000000	chr10	11171000	11171200	0.410000
chr15	69252667	69253267	0.361667	chr10	11172600	11173200	0.450000
chr7	118430629	118430829	0.390000	chr10	111756600	111756800	0.475000
chr2	167934630	167934830	0.435000	chr10	11176000	11176200	0.440000
chr5	111520476	111520676	0.400000	chr10	11176800	11177000	0.440000
chr10	66335739	66336539	0.503750	chr10	1117800	1118600	0.603750
chr2	54588132	54589332	0.421667	chr10	11178200	11179400	0.434167
chr18	57145642	57145842	0.470000	chr10	11180400	11180600	0.555000
chr1	69831423	69831623	0.335000	chr10	11184200	11184400	0.370000
chr10	28862947	28863147	0.445000	chr10	11195200	11195400	0.455000
chr14	94176949	94177149	0.370000	chr10	11197400	11197600	0.400000
chr4	75986906	75987106	0.470000	chr10	112012800	112013000	0.480000
chr5	178243576	178243776	0.555000	chr10	11204400	11204600	0.565000
chr16	12491125	12491325	0.410000	chr10	11205600	11205800	0.440000
chr10	12199292	12199492	0.390000	chr10	11209000	11209200	0.440000
chr14	39910757	39910957	0.390000	chr10	112115800	112116000	0.515000
chr4	176441640	176441840	0.445000	chr10	11212800	11213000	0.465000
chr15	47504010	47504410	0.550000	chr10	112137400	112137800	0.585000
chr14	23438396	23438596	0.520000	chr10	112140200	112140400	0.585000
chr12	35546379	35546579	0.375000	chr10	112141400	112141600	0.445000
chr7	57227185	57227385	0.410000	chr10	11215600	11215800	0.425000
chr10	18761019	18761419	0.392500	chr10	112183000	112183400	0.462500
chr22	43901059	43901259	0.510000	chr10	112183800	112184000	0.635000
chr6	53657986	53658386	0.395000	chr10	112199200	112199600	0.397500
chr3	93262175	93262375	0.410000	chr10	112203400	112203600	0.475000
chr5	134983342	134983542	0.495000	chr10	11226000	11226200	0.530000
chr19	54778918	54779518	0.488333	chr10	11226800	11227400	0.495000
chr16	4675049	4675249	0.500000	chr10	112308000	112308200	0.505000
chr5	31212542	31212742	0.445000	chr10	11231400	11231600	0.510000
chr20	53559350	53559550	0.420000	chr10	112315000	112315200	0.485000
chr13	3833370	3833570	0.000000	chr10	112335600	112335800	0.405000
chr5	163028806	163029006	0.370000	chr10	1123400	1123600	0.425000
chr1	240971726	240971926	0.320000	chr10	11236400	11236600	0.380000
chr1	114770749	114770949	0.390000	chr10	112365200	112365400	0.480000
chr14	37769982	37770182	0.390000	chr10	112369400	112369600	0.415000
chrX	102725515	102726115	0.433333	chr10	112375000	112375600	0.508333
chr1	224742876	224743276	0.455000	chr10	112376000	112376400	0.540000
chr13	109545823	109546223	0.465000	chr10	11237600	11238000	0.477500
chr10	126434569	126434769	0.435000	chr10	112380200	112380400	0.480000
chr18	69949663	69950063	0.455000	chr10	112383400	112383800	0.472500
chr21	16822674	16822874	0.410000	chr10	112389400	112389600	0.445000
chr3	74556504	74556704	0.330000	chr10	112401200	112401400	0.350000
chrX	110603911	110604111	0.415000	chr10	112409400	112409600	0.470000
chrY	22463088	22463288	0.430000	chr10	112412800	112413000	0.460000
chr14	22967279	22967479	0.485000	chr10	11242400	11242600	0.620000
chr3	31742163	31743563	0.450714	chr10	112446000	112447400	0.540000
chr16	7206044	7206244	0.350000	chr10	112449000	112449200	0.450000
chr14	47541846	47542046	0.420000	chr10	112451600	112451800	0.460000
chr1	51381343	51381943	0.405000	chr10	11245200	11245800	0.436667
chr21	12339285	12339485	0.380000	chr10	112456600	112456800	0.425000
chr2	105196522	105196722	0.405000	chr10	112461000	112461200	0.430000
chr6	128939371	128939571	0.285000	chr10	112472000	112472200	0.365000
chr14	54286397	54286597	0.375000	chr10	11250400	11250600	0.500000
chr4	114043446	114043646	0.285000	chr10	112516000	112516200	0.410000
chr6	104307730	104307930	0.410000	chr10	112525200	112525400	0.430000
chr6	71542751	71542951	0.335000	chr10	112532400	112532600	0.350000
chr2	123795114	123795314	0.265000	chr10	112565600	112565800	0.365000
chr4	27788582	27788782	0.375000	chr10	11259000	11259200	0.440000
chr5	139749709	139749909	0.445000	chr10	112605200	112605400	0.465000
chr2	121509760	121509960	0.330000	chr10	112663400	112663600	0.340000
chr6	128343753	128343953	0.380000	chr10	112674600	112674800	0.385000
chr10	89252267	89252867	0.426667	chr10	112675400	112676000	0.431667
chr1	92754317	92754917	0.421667	chr10	112677600	112678200	0.425000
chr18	56187748	56188148	0.395000	chr10	112678600	112679000	0.412500
chr14	32843532	32843732	0.435000	chr10	112687800	112688000	0.460000
chr1	165064665	165064865	0.395000	chr10	112689400	112689600	0.570000
chr2	165399620	165400020	0.445000	chr10	11270600	11271000	0.520000
chr5	86593481	86593681	0.385000	chr10	112721200	112721400	0.395000
chr11	15139667	15139867	0.445000	chr10	112743400	112743600	0.515000
chr11	99195299	99195499	0.320000	chr10	112744200	112744400	0.405000
chr5	17847269	17847469	0.450000	chr10	112755800	112756000	0.495000
chr12	67826352	67826552	0.390000	chr10	112773800	112774000	0.480000
chr15	79318240	79318640	0.435000	chr10	112815600	112816000	0.450000
chr3	25102683	25103083	0.475000	chr10	112819200	112819600	0.532500
chr19	2372166	2372566	0.452500	chr10	112836200	112836600	0.460000
chr2	129662092	129662892	0.370000	chr10	11283800	11284600	0.565000
chr19	37619698	37620498	0.408750	chr10	112843200	112844000	0.478750
chr7	128196091	128196491	0.440000	chr10	112852200	112852600	0.482500
chr19	10433977	10434177	0.415000	chr10	112857600	112857800	0.480000
chr8	137464320	137464520	0.365000	chr10	11286600	11286800	0.420000
chr10	113503910	113504310	0.440000	chr10	112875800	112876200	0.497500
chr7	38658070	38658270	0.385000	chr10	112881000	112881200	0.400000
chr6	141029536	141029736	0.425000	chr10	112908600	112908800	0.555000
chr4	85501372	85501572	0.405000	chr10	112927000	112927200	0.495000
chr12	105593954	105594154	0.370000	chr10	112945800	112946000	0.400000
chr4	8433079	8433479	0.477500	chr10	112950000	112950400	0.612500
chr6	101126029	101126229	0.425000	chr10	112950800	112951000	0.500000
chr3	111501314	111501514	0.515000	chr10	112951400	112951600	0.650000
chr20	56391429	56392029	0.525000	chr10	112952000	112952600	0.643333
chr15	94775064	94775264	0.350000	chr10	112963800	112964000	0.490000
chrX	62399506	62399706	0.390000	chr10	112981600	112981800	0.415000
chr2	84168355	84168555	0.385000	chr10	112986200	112986400	0.455000
chr2	61576694	61576894	0.470000	chr10	113007400	113007600	0.475000
chr5	158151134	158151334	0.395000	chr10	113008000	113008200	0.430000
chr9	79279865	79280065	0.415000	chr10	113027600	113027800	0.480000
chr1	95285720	95285920	0.400000	chr10	113034200	113034400	0.405000
chr7	12225364	12225564	0.395000	chr10	113051000	113051200	0.405000
chr7	33680157	33680357	0.460000	chr10	113060800	113061000	0.555000
chr3	131222704	131223104	0.467500	chr10	113063400	113063800	0.520000
chr1	22798139	22798339	0.575000	chr10	113073800	113074000	0.595000
chr1	116675926	116676126	0.440000	chr10	113087400	113087600	0.460000
chr5	168586899	168587099	0.420000	chr10	113092000	113092200	0.450000
chr6	108337171	108337771	0.355000	chr10	113094000	113094600	0.381667
chr11	11749016	11749416	0.462500	chr10	113097000	113097400	0.532500
chr7	107509785	107510185	0.405000	chr10	113099600	113100000	0.502500
chr19	45014182	45014382	0.540000	chr10	113108600	113108800	0.625000
chr14	23671325	23671525	0.435000	chr10	113120600	113120800	0.440000
chrY	13641544	13641944	0.387500	chr10	113126600	113127000	0.705000
chr12	44395708	44396108	0.435000	chr10	113131600	113132000	0.447500
chr2	239554283	239554483	0.425000	chr10	113133600	113133800	0.445000
chr4	13621498	13621698	0.390000	chr10	113138400	113138600	0.405000
chr12	129764770	129765370	0.455000	chr10	113151200	113151800	0.465000
chr9	121283009	121283409	0.472500	chr10	113153600	113154000	0.515000
chr5	103653257	103653457	0.480000	chr10	113170200	113170400	0.490000
chr8	70998122	70998522	0.392500	chr10	113179200	113179600	0.450000
chr12	42912992	42913192	0.450000	chr10	113180600	113180800	0.480000
chr11	86529347	86529547	0.425000	chr10	113221800	113222000	0.555000
chr1	145034605	145034805	0.400000	chr10	113226400	113226600	0.505000
chr1	206642487	206642687	0.400000	chr10	113233200	113233400	0.455000
chr18	57623912	57624112	0.450000	chr10	113235600	113235800	0.555000
chr13	26651648	26651848	0.320000	chr10	113241600	113241800	0.405000
chr4	154360871	154361071	0.395000	chr10	113261200	113261400	0.555000
chr17	15428618	15428818	0.435000	chr10	113261800	113262000	0.440000
chr14	89507110	89507710	0.395000	chr10	113267800	113268400	0.411667
chr4	94978921	94979521	0.365000	chr10	113273200	113273800	0.553333
chr15	33422171	33422571	0.385000	chr10	113300600	113301000	0.392500
chr13	90984926	90985126	0.385000	chr10	113303800	113304000	0.390000
chr14	32386512	32386712	0.355000	chr10	113310400	113310600	0.365000
chr1	100595627	100595827	0.465000	chr10	113320200	113320400	0.505000
chr1	95393239	95393639	0.295000	chr10	113321000	113321400	0.360000
chr18	50590295	50590695	0.417500	chr10	113322800	113323200	0.472500
chr15	61350929	61351329	0.432500	chr10	113326200	113326600	0.450000
chr16	87352082	87352282	0.380000	chr10	11335400	11335600	0.610000
chr4	173804464	173804664	0.415000	chr10	113359800	113360000	0.480000
chr6	46853895	46854095	0.490000	chr10	11337600	11337800	0.620000
chr13	86978402	86978602	0.275000	chr10	113379200	113379400	0.355000
chr1	58368346	58368546	0.455000	chr10	113382000	113382200	0.460000
chr3	160701257	160701457	0.460000	chr10	113385200	113385400	0.570000
chr6	130639790	130639990	0.360000	chr10	11341400	11341600	0.460000
chr10	21859785	21859985	0.485000	chr10	113442400	113442600	0.525000
chr20	36695942	36696142	0.440000	chr10	113454600	113454800	0.580000
chr19	9474132	9474332	0.445000	chr10	11345800	11346000	0.465000
chr12	102222089	102222289	0.325000	chr10	113499000	113499200	0.445000
chr12	95474952	95475152	0.405000	chr10	113504000	113504200	0.475000
chrX	127323265	127323465	0.370000	chr10	113521200	113521400	0.460000
chr11	107684402	107684602	0.465000	chr10	113524200	113524400	0.540000
chr7	48621130	48621330	0.400000	chr10	11353400	11353600	0.435000
chr6	64555312	64555512	0.355000	chr10	113554200	113554400	0.400000
chr22	11797204	11797404	0.525000	chr10	113563600	113563800	0.640000
chr1	77152256	77152456	0.360000	chr10	11358200	11358400	0.430000
chr12	116777831	116778031	0.480000	chr10	113666000	113666200	0.510000
chr7	141061965	141062165	0.365000	chr10	113679200	113679400	0.655000
chr1	168222768	168223568	0.481250	chr10	113679800	113680600	0.633750
chr3	179685422	179685622	0.355000	chr10	113681000	113681200	0.425000
chrX	151318050	151318450	0.400000	chr10	113681800	113682200	0.425000
chr20	26900133	26900333	0.395000	chr10	113716600	113716800	0.380000
chr10	3736644	3736844	0.485000	chr10	113719000	113719200	0.510000
chr1	233052546	233052746	0.455000	chr10	113775800	113776000	0.460000
chr4	24208826	24209026	0.370000	chr10	113788800	113789000	0.420000
chr13	64496051	64496451	0.397500	chr10	113799600	113800000	0.415000
chr1	212526525	212526925	0.407500	chr10	113803000	113803400	0.410000
chr8	108529173	108529373	0.415000	chr10	113817200	113817400	0.425000
chr2	146794286	146794486	0.475000	chr10	113820000	113820200	0.500000
chr1	54131061	54131261	0.470000	chr10	113820600	113820800	0.570000
chr16	65642671	65642871	0.390000	chr10	113822200	113822400	0.430000
chr2	100352070	100352470	0.387500	chr10	113844000	113844400	0.402500
chr6	49777747	49777947	0.355000	chr10	113851600	113851800	0.410000
chr14	32295525	32296125	0.366667	chr10	113852400	113853000	0.395000
chr18	49894515	49895915	0.526429	chr10	113854000	113855400	0.586429
chr4	132413183	132413783	0.408333	chr10	113855800	113856400	0.440000
chr5	62312217	62312617	0.320000	chr10	113858600	113859000	0.355000
chr5	56245890	56246090	0.350000	chr10	113866000	113866200	0.380000
chr10	27262789	27262989	0.385000	chr10	113867000	113867200	0.420000
chr8	88971534	88971934	0.337500	chr10	113882200	113882600	0.330000
chr9	23048106	23048306	0.340000	chr10	113891000	113891200	0.400000
chr9	102084722	102084922	0.370000	chr10	113898200	113898400	0.420000
chr12	36460515	36460715	0.385000	chr10	113900200	113900400	0.395000
chr7	7090906	7091106	0.365000	chr10	113917800	113918000	0.375000
chr16	53031064	53031264	0.340000	chr10	113921600	113921800	0.385000
chr6	67847623	67848223	0.505000	chr10	113947400	113948000	0.531667
chr17	54282542	54282742	0.430000	chr10	113952000	113952200	0.460000
chr20	37017916	37018316	0.337500	chr10	113953600	113954000	0.460000
chr11	123309109	123309309	0.440000	chr10	113958800	113959000	0.485000
chr7	74856122	74856322	0.485000	chr10	113960600	113960800	0.495000
chr5	87505510	87505710	0.445000	chr10	113961600	113961800	0.505000
chr14	101830132	101830332	0.370000	chr10	113965200	113965400	0.420000
chr10	62735566	62735766	0.395000	chr10	113965800	113966000	0.410000
chrX	19541173	19541573	0.467500	chr10	113987800	113988200	0.470000
chr16	69641986	69642186	0.435000	chr10	113993800	113994000	0.535000
chr7	27376453	27376653	0.465000	chr10	113997600	113997800	0.565000
chr6	90440175	90440375	0.480000	chr10	114001000	114001200	0.495000
chr16	3251520	3251920	0.405000	chr10	114017800	114018200	0.525000
chr12	67524824	67525024	0.415000	chr10	114021200	114021400	0.460000
chr13	57567956	57568156	0.320000	chr10	114025400	114025600	0.370000
chr15	42985857	42986257	0.400000	chr10	114026400	114026800	0.435000
chrX	22422265	22422465	0.350000	chr10	114031200	114031400	0.360000
chr12	59495270	59495470	0.400000	chr10	11403200	11403400	0.500000
chr7	64300851	64301451	0.475000	chr10	114043200	114043800	0.706667
chr22	26312095	26312295	0.465000	chr10	114045200	114045400	0.720000
chr14	76637668	76637868	0.490000	chr10	11405000	11405200	0.605000
chr12	38954031	38954231	0.335000	chr10	114058000	114058200	0.345000
chr8	117048721	117049321	0.355000	chr10	114060200	114060800	0.411667
chr12	116423370	116423570	0.440000	chr10	114061800	114062000	0.510000
chr5	122629857	122630057	0.385000	chr10	114070800	114071000	0.395000
chr8	15004858	15005258	0.425000	chr10	114073800	114074200	0.435000
chr22	40113000	40113200	0.505000	chr10	11408000	11408200	0.530000
chrX	44832548	44832948	0.457500	chr10	114084200	114084600	0.515000
chr18	42036796	42036996	0.345000	chr10	114096000	114096200	0.390000
chr1	237231410	237231610	0.445000	chr10	114100400	114100600	0.535000
chr20	46389881	46390081	0.525000	chr10	114101000	114101200	0.590000
chr3	64628167	64628367	0.395000	chr10	114103400	114103600	0.460000
chr8	81022713	81022913	0.385000	chr10	114108800	114109000	0.400000
chr5	83611078	83611278	0.400000	chr10	11412000	11412200	0.425000
chr4	74293275	74293475	0.310000	chr10	114131200	114131400	0.360000
chr3	145453344	145453544	0.340000	chr10	114133600	114133800	0.385000
chr21	30714188	30714388	0.305000	chr10	114172200	114172400	0.370000
chr3	144661959	144662159	0.300000	chr10	114172800	114173000	0.370000
chr16	74732452	74733252	0.533750	chr10	114174200	114175000	0.592500
chr20	24060621	24061221	0.490000	chr10	114239200	114239800	0.683333
chr19	44839380	44839580	0.520000	chr10	114245200	114245400	0.535000
chrX	85650162	85650362	0.435000	chr10	11424600	11424800	0.460000
chr10	98001821	98002021	0.525000	chr10	114255000	114255200	0.560000
chrY	56873716	56873916	0.410000	chr10	11425800	11426000	0.380000
chrX	52455695	52455895	0.380000	chr10	114258400	114258600	0.415000
chr17	19519582	19519782	0.425000	chr10	114266600	114266800	0.465000
chr1	97148569	97148969	0.312500	chr10	114294600	114295000	0.367500
chr6	162156587	162156787	0.440000	chr10	114304000	114304200	0.490000
chr18	78670884	78671084	0.540000	chr10	114304600	114304800	0.630000
chrX	62447987	62448187	0.000000	chr10	114327000	114327200	0.295000
chr5	162027979	162028179	0.375000	chr10	114334400	114334600	0.560000
chr5	62517669	62517869	0.435000	chr10	114337600	114337800	0.470000
chr6	62882124	62882324	0.440000	chr10	11434400	11434600	0.470000
chr4	70139023	70139423	0.405000	chr10	114392400	114392800	0.407500
chr1	53234571	53234771	0.475000	chr10	11440400	11440600	0.480000
chr6	158667437	158667637	0.480000	chr10	114404400	114404600	0.775000
chr9	70049002	70049402	0.465000	chr10	114413400	114413800	0.502500
chr9	116434903	116435103	0.400000	chr10	114432800	114433000	0.365000
chr3	14616525	14616925	0.442500	chr10	114442200	114442600	0.447500
chr21	40805655	40805855	0.485000	chr10	114459000	114459200	0.580000
chr14	51119250	51119450	0.440000	chr10	114471400	114471600	0.530000
chrY	40566423	40566623	0.000000	chr10	114492800	114493000	0.370000
chr1	182773353	182773753	0.352500	chr10	114495400	114495800	0.405000
chr13	101810989	101811389	0.415000	chr10	114496800	114497200	0.422500
chr9	75776148	75777548	0.405714	chr10	114498800	114500200	0.440000
chr14	70870641	70871041	0.422500	chr10	11450400	11450800	0.450000
chr10	52973128	52973328	0.340000	chr10	114513400	114513600	0.370000
chr2	217252097	217252297	0.390000	chr10	114524000	114524200	0.455000
chr12	102523846	102524646	0.446250	chr10	114526200	114527000	0.495000
chrX	115389651	115390051	0.362500	chr10	114538400	114538800	0.562500
chr4	140271030	140271430	0.427500	chr10	114541200	114541600	0.437500
chr12	30149111	30149311	0.440000	chr10	114543600	114543800	0.455000
chr11	1627558	1627758	0.475000	chr10	114544400	114544600	0.565000
chr13	39717554	39717754	0.480000	chr10	114547600	114547800	0.600000
chr10	6200235	6200435	0.470000	chr10	114600200	114600400	0.480000
chr14	6171134	6171534	0.000000	chr10	114604000	114604400	0.392500
chr20	14983199	14983399	0.435000	chr10	114611800	114612000	0.450000
chr12	98139974	98140174	0.375000	chr10	114624000	114624200	0.460000
chr7	149928459	149928659	0.540000	chr10	114632000	114632200	0.770000
chr9	7657642	7657842	0.425000	chr10	114633400	114633600	0.515000
chr6	82135356	82135556	0.435000	chr10	114634600	114634800	0.445000
chr9	18719671	18719871	0.395000	chr10	114638800	114639000	0.450000
chr15	71772863	71773063	0.445000	chr10	114639400	114639600	0.520000
chr18	65630006	65630206	0.410000	chr10	114647600	114647800	0.430000
chr13	6093812	6094212	0.000000	chr10	114648400	114648800	0.400000
chr1	88413849	88414049	0.395000	chr10	114655800	114656000	0.510000
chr6	106252580	106252980	0.417500	chr10	114661600	114662000	0.437500
chr17	51263611	51263811	0.375000	chr10	114663200	114663400	0.475000
chr16	26610365	26610565	0.420000	chr10	114685600	114685800	0.460000
chr1	103422277	103422477	0.420000	chr10	114687400	114687600	0.435000
chr18	2185716	2185916	0.370000	chr10	114694200	114694400	0.490000
chr3	54817560	54817760	0.450000	chr10	114694800	114695000	0.475000
chr6	140533907	140534107	0.290000	chr10	114709000	114709200	0.385000
chr15	95434012	95434212	0.385000	chr10	114721000	114721200	0.425000
chr2	49595193	49595393	0.460000	chr10	11472200	11472400	0.465000
chr20	18435679	18435879	0.335000	chr10	114748400	114748600	0.390000
chr6	134056046	134056246	0.365000	chr10	114749000	114749200	0.370000
chr2	86609267	86609467	0.445000	chr10	114749600	114749800	0.540000
chr3	55620194	55620594	0.392500	chr10	114754400	114754800	0.412500
chr3	36607768	36608168	0.372500	chr10	114786400	114786800	0.385000
chr11	2766188	2766388	0.475000	chr10	114788000	114788200	0.495000
chr3	139746683	139746883	0.460000	chr10	114801400	114801600	0.415000
chr1	247942811	247943011	0.405000	chr10	114809000	114809200	0.420000
chr2	188382910	188383110	0.350000	chr10	114812000	114812200	0.440000
chrX	78934369	78934569	0.385000	chr10	114814400	114814600	0.400000
chr3	116391731	116393131	0.585714	chr10	114821600	114823000	0.684286
chr15	68309447	68309647	0.335000	chr10	114852200	114852400	0.375000
chr8	27314067	27314267	0.405000	chr10	114874800	114875000	0.410000
chr8	73222864	73223064	0.505000	chr10	114877200	114877400	0.525000
chr8	120575846	120576246	0.425000	chr10	114879600	114880000	0.487500
chr4	47831279	47831879	0.448333	chr10	114880400	114881000	0.495000
chrX	38621309	38621509	0.360000	chr10	114912200	114912400	0.405000
chr1	68526188	68526788	0.336667	chr10	114925800	114926400	0.415000
chr20	47248251	47248451	0.445000	chr10	114934200	114934400	0.450000
chr13	71034552	71035152	0.451667	chr10	114938000	114938600	0.581667
chr11	31313279	31313479	0.380000	chr10	114943000	114943200	0.475000
chr20	62032881	62033081	0.555000	chr10	11495000	11495200	0.580000
chr20	17281843	17282043	0.460000	chr10	114962600	114962800	0.500000
chr13	76072889	76073089	0.455000	chr10	114970600	114970800	0.475000
chr17	80136444	80136644	0.420000	chr10	1149800	1150000	0.510000
chr2	7249054	7249254	0.435000	chr10	11499600	11499800	0.520000
chr2	111797760	111798160	0.435000	chr10	115007000	115007400	0.460000
chr12	65414192	65414392	0.405000	chr10	115025600	115025800	0.415000
chr5	95387776	95388176	0.350000	chr10	115030400	115030800	0.467500
chr2	187660968	187661168	0.430000	chr10	115040000	115040200	0.475000
chr4	12104795	12104995	0.480000	chr10	11504800	11505000	0.500000
chr14	71120128	71120328	0.460000	chr10	115092400	115092600	0.560000
chr6	21405174	21406174	0.447000	chr10	115093000	115094000	0.767000
chr4	4208379	4208579	0.365000	chr10	11515600	11515800	0.425000
chr10	114585211	114585611	0.397500	chr10	115167800	115168200	0.312500
chr1	247132244	247132444	0.435000	chr10	11522800	11523000	0.440000
chr13	78923454	78923654	0.375000	chr10	115289200	115289400	0.410000
chr10	95142815	95143215	0.432500	chr10	11533400	11533800	0.450000
chr20	39719898	39720098	0.380000	chr10	11535400	11535600	0.440000
chr1	218578937	218579137	0.355000	chr10	115355200	115355400	0.385000
chr5	91652764	91653164	0.345000	chr10	11539400	11539800	0.362500
chr16	27829491	27829691	0.480000	chr10	115417800	115418000	0.490000
chr5	75208483	75208683	0.380000	chr10	11548800	11549000	0.305000
chr2	161461076	161461276	0.345000	chr10	11552200	11552400	0.350000
chr11	12232221	12232421	0.405000	chr10	11554200	11554400	0.465000
chr18	51245979	51246179	0.460000	chr10	11554800	11555000	0.490000
chr2	132531301	132531501	0.415000	chr10	115571000	115571200	0.465000
chr1	187816218	187816418	0.200000	chr10	11560400	11560600	0.355000
chr9	96000387	96000587	0.275000	chr10	11573600	11573800	0.440000
chr1	106299523	106299723	0.275000	chr10	11586200	11586400	0.315000
chr3	110273590	110273790	0.395000	chr10	11589000	11589200	0.415000
chr18	22987817	22988017	0.410000	chr10	11589800	11590000	0.415000
chr20	6398604	6398804	0.370000	chr10	11593800	11594000	0.420000
chr2	105715449	105715649	0.420000	chr10	11594600	11594800	0.435000
chr2	178428374	178428574	0.465000	chr10	11595400	11595600	0.470000
chr10	70593375	70593775	0.527500	chr10	1159600	1160000	0.620000
chr9	92564676	92564876	0.345000	chr10	11601800	11602000	0.395000
chr14	27850883	27852683	0.361667	chr10	11603400	11605200	0.346667
chr4	177164887	177165087	0.400000	chr10	116044000	116044200	0.450000
chr9	5642992	5643392	0.402500	chr10	11605800	11606200	0.367500
chr6	4513399	4513799	0.422500	chr10	11606800	11607200	0.465000
chr2	61036929	61037129	0.355000	chr10	11607600	11607800	0.375000
chr9	16408726	16409126	0.455000	chr10	11608200	11608600	0.460000
chr1	91002142	91002342	0.405000	chr10	116084200	116084400	0.460000
chr8	47930176	47930776	0.423333	chr10	11609200	11609800	0.430000
chr15	31102513	31103713	0.540833	chr10	11610600	11611800	0.664167
chr7	60744048	60744648	0.386667	chr10	11612200	11612800	0.430000
chr16	73488785	73488985	0.355000	chr10	116209200	116209400	0.455000
chr4	22499380	22499780	0.392500	chr10	11625000	11625400	0.435000
chr17	25082618	25082818	0.410000	chr10	116255000	116255200	0.435000
chrX	69105953	69106153	0.515000	chr10	116270800	116271000	0.615000
chr19	56567054	56567254	0.645000	chr10	116272200	116272400	0.685000
chr13	7752507	7752707	0.000000	chr10	116288000	116288200	0.360000
chr1	185500432	185500632	0.425000	chr10	116316800	116317000	0.380000
chr15	57029749	57030149	0.325000	chr10	11632200	11632600	0.355000
chr7	145794849	145795049	0.410000	chr10	11639800	11640000	0.505000
chr8	41390971	41391171	0.425000	chr10	11640400	11640600	0.470000
chr2	10117888	10118288	0.415000	chr10	11642600	11643000	0.447500
chr6	37965344	37965544	0.415000	chr10	116437400	116437600	0.430000
chr2	149255440	149255640	0.405000	chr10	116444600	116444800	0.430000
chr3	112921993	112922393	0.287500	chr10	116450800	116451200	0.355000
chr9	92576768	92576968	0.340000	chr10	116451800	116452000	0.370000
chr12	30392275	30392475	0.335000	chr10	116457600	116457800	0.395000
chr3	32125929	32126129	0.460000	chr10	116465600	116465800	0.475000
chr2	36170215	36170415	0.355000	chr10	116470200	116470400	0.470000
chr10	39843016	39843216	0.370000	chr10	116473000	116473200	0.430000
chr1	224577725	224577925	0.315000	chr10	116490200	116490400	0.345000
chr11	60458753	60458953	0.270000	chr10	116598400	116598600	0.360000
chr17	57555796	57555996	0.570000	chr10	116609200	116609400	0.585000
chr1	2649005	2649205	0.545000	chr10	116609800	116610000	0.675000
chrX	6249707	6249907	0.510000	chr10	11662600	11662800	0.585000
chrX	143014069	143014269	0.520000	chr10	11664200	11664400	0.595000
chr2	65179047	65179247	0.445000	chr10	116655000	116655200	0.560000
chr8	26612575	26612775	0.480000	chr10	116670200	116670400	0.710000
chr22	18514376	18514576	0.450000	chr10	116682400	116682600	0.565000
chr20	29559107	29559307	0.520000	chr10	116724000	116724200	0.530000
chr17	13490795	13490995	0.435000	chr10	116742000	116742200	0.790000
chr1	21701002	21701202	0.545000	chr10	116742600	116742800	0.835000
chr6	138424522	138424722	0.555000	chr10	116743200	116743400	0.560000
chr3	157939100	157939300	0.510000	chr10	116756400	116756600	0.590000
chr7	81869071	81869271	0.400000	chr10	116765600	116765800	0.470000
chr13	47916327	47916527	0.390000	chr10	11678200	11678400	0.420000
chr5	129937510	129937710	0.390000	chr10	116787400	116787600	0.405000
chr6	169259239	169259439	0.525000	chr10	116788000	116788200	0.545000
chr2	218204272	218204472	0.455000	chr10	116797000	116797200	0.550000
chr2	139987106	139987306	0.445000	chr10	11680000	11680200	0.450000
chr8	64124386	64124586	0.425000	chr10	116828200	116828400	0.460000
chr19	29291382	29291582	0.455000	chr10	11683600	11683800	0.510000
chrX	54624398	54624998	0.428333	chr10	11684800	11685400	0.528333
chr1	173323460	173323660	0.410000	chr10	116848200	116848400	0.450000
chrX	54328391	54328591	0.490000	chr10	116849400	116849600	0.590000
chr6	70087039	70087239	0.340000	chr10	11686000	11686200	0.405000
chr15	29646157	29646357	0.460000	chr10	11687600	11687800	0.550000
chrX	130649596	130649796	0.305000	chr10	116893000	116893200	0.375000
chr9	105966955	105967155	0.375000	chr10	11690200	11690400	0.550000
chr17	58771208	58771408	0.370000	chr10	116915400	116915600	0.350000
chr5	122992402	122992602	0.435000	chr10	116947200	116947400	0.470000
chr8	31324041	31324241	0.370000	chr10	116948000	116948200	0.415000
chr4	64022306	64022506	0.320000	chr10	116952800	116953000	0.335000
chr2	159965491	159965691	0.335000	chr10	116974800	116975000	0.350000
chr9	37520613	37521213	0.470000	chr10	11697800	11698400	0.496667
chr7	122468692	122468892	0.400000	chr10	11699200	11699400	0.430000
chr20	18891991	18892191	0.420000	chr10	117000800	117001000	0.450000
chr12	110752501	110753901	0.436429	chr10	117004400	117005800	0.633571
chr10	76215434	76215634	0.400000	chr10	117006600	117006800	0.430000
chr17	46370720	46370920	0.395000	chr10	117007200	117007400	0.360000
chr1	78913010	78913210	0.365000	chr10	117055400	117055600	0.420000
chr1	169728783	169728983	0.330000	chr10	117071400	117071600	0.375000
chr6	89809981	89810381	0.425000	chr10	117107200	117107600	0.430000
chr7	123755736	123755936	0.385000	chr10	11710800	11711000	0.400000
chr12	131123242	131123442	0.585000	chr10	117131400	117131600	0.620000
chr7	73865825	73866025	0.520000	chr10	11713200	11713400	0.530000
chr3	42688292	42688492	0.640000	chr10	117134400	117134600	0.715000
chr2	221845807	221846007	0.510000	chr10	117137200	117137400	0.725000
chr18	36332964	36333164	0.470000	chr10	117163200	117163400	0.735000
chr14	91154588	91154788	0.525000	chr10	117165800	117166000	0.660000
chr1	81415931	81416131	0.545000	chr10	117168200	117168400	0.740000
chr13	60581669	60581869	0.505000	chr10	117175000	117175200	0.550000
chr2	159810830	159811030	0.315000	chr10	117176000	117176200	0.470000
chr2	194739115	194739315	0.415000	chr10	11718000	11718200	0.565000
chr2	5216979	5217179	0.455000	chr10	117186000	117186200	0.505000
chr3	192861075	192861275	0.425000	chr10	11720200	11720400	0.480000
chr2	67719572	67719772	0.375000	chr10	117216800	117217000	0.705000
chrX	149776710	149777110	0.522500	chr10	117217400	117217800	0.602500
chr9	858983	859183	0.435000	chr10	117218800	117219000	0.490000
chr5	5743738	5743938	0.450000	chr10	117226800	117227000	0.550000
chr8	109651377	109651577	0.340000	chr10	117237400	117237600	0.460000
chr17	30737663	30738263	0.436667	chr10	117239800	117240400	0.545000
chr16	27480027	27480427	0.465000	chr10	117241000	117241400	0.800000
chr3	92822865	92823065	0.380000	chr10	117241800	117242000	0.695000
chr13	85749085	85749485	0.375000	chr10	117248800	117249200	0.427500
chr5	151523116	151523316	0.290000	chr10	117249600	117249800	0.335000
chr4	94375375	94375575	0.400000	chr10	11725200	11725400	0.410000
chr15	66277528	66277728	0.470000	chr10	117263000	117263200	0.545000
chr1	4154669	4154869	0.405000	chr10	117266600	117266800	0.425000
chr5	172080130	172080730	0.445000	chr10	117272400	117273000	0.486667
chrX	114015641	114016241	0.438333	chr10	117274800	117275400	0.441667
chr22	22748559	22748759	0.435000	chr10	117322400	117322600	0.445000
chr1	123834065	123834265	0.390000	chr10	117334200	117334400	0.480000
chr6	22219904	22220304	0.375000	chr10	117339600	117340000	0.420000
chrX	14292475	14292675	0.445000	chr10	117342400	117342600	0.450000
chr1	88503438	88503638	0.270000	chr10	117351000	117351200	0.360000
chr7	115919927	115920127	0.295000	chr10	117353800	117354000	0.365000
chr3	148927494	148927694	0.350000	chr10	117355200	117355400	0.420000
chr4	95617181	95617381	0.395000	chr10	117360200	117360400	0.400000
chr9	97225794	97226394	0.376667	chr10	117364200	117364800	0.386667
chr7	148581829	148582229	0.470000	chr10	117371200	117371600	0.532500
chr2	191412693	191412893	0.360000	chr10	117372000	117372200	0.395000
chr14	39780071	39780271	0.325000	chr10	117373200	117373400	0.375000
chrX	2687376	2689176	0.483889	chr10	117373800	117375600	0.654444
chr4	138126699	138127299	0.525000	chr10	117376200	117376800	0.535000
chr4	42358236	42358436	0.465000	chr10	117398200	117398400	0.480000
chr21	34505820	34506820	0.453000	chr10	117408400	117409400	0.466000
chr21	37358114	37358314	0.535000	chr10	117410600	117410800	0.540000
chr7	96957838	96958038	0.440000	chr10	117411600	117411800	0.465000
chr19	46237176	46237376	0.535000	chr10	117412200	117412400	0.560000
chr3	173104114	173104314	0.395000	chr10	117417400	117417600	0.385000
chr11	50686262	50686462	0.395000	chr10	117420000	117420200	0.490000
chr7	49026345	49026545	0.455000	chr10	11742400	11742600	0.740000
chrX	7640801	7641001	0.395000	chr10	117425000	117425200	0.495000
chr12	89808074	89808274	0.370000	chr10	117426000	117426200	0.470000
chr9	132541897	132542097	0.520000	chr10	117427600	117427800	0.550000
chr1	2792717	2793317	0.413333	chr10	117428400	117429000	0.486667
chr11	14388857	14389057	0.485000	chr10	117429800	117430000	0.515000
chr1	238884585	238884985	0.447500	chr10	117431200	117431600	0.450000
chr16	24719974	24720174	0.420000	chr10	117433000	117433200	0.485000
chrX	110962224	110962424	0.425000	chr10	117439400	117439600	0.430000
chr14	92729019	92729219	0.525000	chr10	117441800	117442000	0.530000
chr13	45563886	45564086	0.500000	chr10	117443000	117443200	0.610000
chr8	134037202	134037402	0.380000	chr10	117449600	117449800	0.500000
chr2	79277998	79278198	0.450000	chr10	117454600	117454800	0.475000
chr20	25251722	25251922	0.450000	chr10	117456600	117456800	0.495000
chr1	75029195	75029395	0.445000	chr10	117457600	117457800	0.490000
chr6	130054805	130055005	0.515000	chr10	117461800	117462000	0.525000
chr1	191699166	191699366	0.510000	chr10	117462400	117462600	0.615000
chrX	100382728	100382928	0.440000	chr10	11747200	11747400	0.450000
chr3	17885006	17885206	0.460000	chr10	117478400	117478600	0.485000
chr9	4389028	4389428	0.447500	chr10	117496600	117497000	0.517500
chr17	67813364	67813564	0.515000	chr10	117537600	117537800	0.765000
chr7	138742249	138742449	0.470000	chr10	117542600	117542800	0.490000
chr12	95942365	95942565	0.600000	chr10	117543400	117543600	0.740000
chr8	67200497	67200697	0.370000	chr10	117547800	117548000	0.640000
chr5	18467462	18468062	0.468333	chr10	11757600	11758200	0.506667
chr10	117301039	117301239	0.500000	chr10	11761000	11761200	0.545000
chr7	46773978	46774178	0.385000	chr10	117762800	117763000	0.475000
chr17	8212549	8212749	0.450000	chr10	117831000	117831200	0.480000
chr4	104685910	104686110	0.355000	chr10	117921600	117921800	0.530000
chr9	120870601	120871001	0.457500	chr10	11793200	11793600	0.502500
chr3	133515497	133515697	0.455000	chr10	117968600	117968800	0.545000
chr4	26988133	26988333	0.375000	chr10	11799000	11799200	0.485000
chr2	140456032	140456232	0.350000	chr10	118002600	118002800	0.450000
chr1	28926858	28927058	0.385000	chr10	118035800	118036000	0.410000
chr19	17738156	17738956	0.502500	chr10	118046200	118047000	0.727500
chr9	24576671	24576871	0.330000	chr10	11814400	11814600	0.490000
chr10	68594082	68594282	0.495000	chr10	11820000	11820200	0.505000
chr1	145687521	145688321	0.431250	chr10	11823200	11824000	0.770000
chr16	86021168	86021368	0.470000	chr10	118241400	118241600	0.490000
chr7	50359018	50359418	0.442500	chr10	11824800	11825200	0.485000
chr4	17361732	17361932	0.440000	chr10	118259400	118259600	0.470000
chr9	75133404	75134004	0.355000	chr10	118330400	118331000	0.360000
chr6	150906567	150906767	0.525000	chr10	118332400	118332600	0.545000
chr7	87902313	87902513	0.345000	chr10	118340600	118340800	0.460000
chr14	94390177	94390377	0.605000	chr10	118342200	118342400	0.630000
chr8	69841118	69841318	0.400000	chr10	118423800	118424000	0.500000
chr1	179119776	179120176	0.410000	chr10	118459600	118460000	0.420000
chr10	23819265	23819665	0.422500	chr10	118482800	118483200	0.455000
chr15	44497687	44497887	0.440000	chr10	118483600	118483800	0.580000
chr6	7178376	7178576	0.465000	chr10	11850000	11850200	0.485000
chr13	28301272	28301672	0.460000	chr10	118501600	118502000	0.465000
chr8	108582530	108582730	0.435000	chr10	118504600	118504800	0.465000
chr12	103556336	103556536	0.390000	chr10	118511800	118512000	0.415000
chr2	10307180	10307380	0.465000	chr10	118531600	118531800	0.510000
chr9	479895	480095	0.360000	chr10	118541000	118541200	0.450000
chr6	42754643	42754843	0.495000	chr10	118544200	118544400	0.595000
chr8	102512971	102513171	0.360000	chr10	118551800	118552000	0.470000
chr2	48838710	48838910	0.310000	chr10	118568400	118568600	0.400000
chr18	30517023	30517223	0.415000	chr10	118590400	118590600	0.440000
chr20	38588126	38588526	0.575000	chr10	118594400	118594800	0.695000
chr4	57024437	57024637	0.345000	chr10	118605400	118605600	0.475000
chr1	111900881	111901081	0.390000	chr10	118621600	118621800	0.400000
chr9	76266685	76266885	0.425000	chr10	11863800	11864000	0.475000
chr2	84613315	84613515	0.505000	chr10	118658200	118658400	0.510000
chr11	68716247	68716447	0.490000	chr10	118662400	118662600	0.525000
chr10	48170245	48170845	0.466667	chr10	118669200	118669800	0.476667
chr17	59397649	59398049	0.485000	chr10	118671200	118671600	0.497500
chr13	68171857	68172457	0.420000	chr10	118673000	118673600	0.506667
chr4	34749444	34749844	0.280000	chr10	118680200	118680600	0.377500
chr9	92923855	92924055	0.505000	chr10	11869200	11869400	0.570000
chr4	164238644	164239244	0.281667	chr10	118695800	118696400	0.360000
chr22	37186322	37186522	0.455000	chr10	118698600	118698800	0.485000
chr6	13912724	13912924	0.435000	chr10	118710600	118710800	0.455000
chr7	102244831	102245031	0.440000	chr10	118713400	118713600	0.480000
chr15	99128653	99128853	0.465000	chr10	11871600	11871800	0.470000
chr3	110166211	110166411	0.300000	chr10	118721200	118721400	0.335000
chr9	18831723	18831923	0.430000	chr10	118722800	118723000	0.475000
chr12	73193535	73193735	0.340000	chr10	118729800	118730000	0.400000
chr7	58428908	58429108	0.370000	chr10	118731200	118731400	0.405000
chr11	36314661	36314861	0.450000	chr10	118732400	118732600	0.515000
chr16	47229677	47229877	0.475000	chr10	118735400	118735600	0.490000
chr9	78337281	78337681	0.380000	chr10	118737800	118738200	0.397500
chr18	9331125	9331325	0.470000	chr10	118740000	118740200	0.505000
chr1	195071256	195071456	0.285000	chr10	118746400	118746600	0.320000
chr12	119381493	119381893	0.502500	chr10	11874800	11875200	0.547500
chr10	70693090	70694090	0.521000	chr10	118754200	118755200	0.688000
chr4	36686125	36686525	0.457500	chr10	11875800	11876200	0.550000
chr13	105327472	105327672	0.310000	chr10	118768600	118768800	0.425000
chr5	2695822	2696022	0.470000	chr10	118769400	118769600	0.485000
chr2	130024708	130024908	0.345000	chr10	118770800	118771000	0.450000
chr7	54709558	54709758	0.440000	chr10	118792600	118792800	0.495000
chrX	69252027	69252227	0.495000	chr10	118793600	118793800	0.505000
chr4	159836190	159836390	0.365000	chr10	118795400	118795600	0.470000
chr2	105271480	105271680	0.500000	chr10	11879800	11880000	0.610000
chr10	40519500	40519700	0.400000	chr10	118801000	118801200	0.425000
chr3	38099177	38099377	0.520000	chr10	11880400	11880600	0.690000
chr5	74612072	74612272	0.435000	chr10	11881400	11881600	0.580000
chr3	126911636	126911836	0.540000	chr10	118822400	118822600	0.545000
chr2	101471932	101472132	0.475000	chr10	118827200	118827400	0.595000
chr2	86074508	86074708	0.455000	chr10	118832200	118832400	0.565000
chr13	91527173	91527373	0.395000	chr10	118850600	118850800	0.500000
chr18	48403484	48403684	0.455000	chr10	118851200	118851400	0.500000
chr16	51125493	51125693	0.425000	chr10	11885400	11885600	0.630000
chr20	57200390	57200990	0.496667	chr10	11886800	11887400	0.601667
chr1	122082404	122083004	0.456667	chr10	118870600	118871200	0.465000
chr1	176326871	176327271	0.380000	chr10	118873400	118873800	0.447500
chr5	83345550	83345950	0.302500	chr10	118882800	118883200	0.380000
chr5	117510226	117510426	0.365000	chr10	118896200	118896400	0.515000
chr19	43183141	43183341	0.570000	chr10	11891200	11891400	0.625000
chr20	24821404	24822004	0.538333	chr10	11894600	11895200	0.641667
chr7	124471162	124471362	0.450000	chr10	118959200	118959400	0.525000
chr18	12754774	12755174	0.440000	chr10	11896800	11897200	0.442500
chr20	39057423	39057823	0.532500	chr10	11898400	11898800	0.587500
chr2	157932268	157932468	0.425000	chr10	119007000	119007200	0.460000
chr1	43683869	43684469	0.493333	chr10	11901800	11902400	0.550000
chr2	89283872	89284272	0.467500	chr10	119020600	119021000	0.520000
chr9	75307687	75309287	0.506250	chr10	119029400	119031000	0.750000
chrX	128013203	128013403	0.320000	chr10	119032000	119032200	0.405000
chr7	20482475	20482675	0.295000	chr10	119077000	119077200	0.385000
chr15	50789274	50790274	0.489000	chr10	119080000	119081000	0.694000
chr11	123611426	123612026	0.506667	chr10	119085000	119085600	0.513333
chr2	13700122	13700522	0.432500	chr10	119087600	119088000	0.515000
chrX	109925417	109925617	0.400000	chr10	119090400	119090600	0.430000
chr10	28448399	28448799	0.415000	chr10	119091000	119091400	0.442500
chr11	64166694	64167294	0.441667	chr10	119092200	119092800	0.480000
chr20	31364208	31364408	0.440000	chr10	119101000	119101200	0.470000
chr6	89291130	89291730	0.563333	chr10	119104000	119104600	0.793333
chr6	88919543	88919743	0.355000	chr10	119107800	119108000	0.410000
chr4	66228704	66228904	0.335000	chr10	119112000	119112200	0.415000
chr2	202849834	202850434	0.450000	chr10	119114000	119114600	0.530000
chr1	154277056	154277256	0.370000	chr10	119120400	119120600	0.415000
chr20	26609641	26609841	0.390000	chr10	119130800	119131000	0.415000
chr11	19312978	19313178	0.365000	chr10	119132000	119132200	0.425000
chr8	123561207	123561607	0.432500	chr10	119134000	119134400	0.512500
chr11	51132249	51132449	0.410000	chr10	11913400	11913600	0.475000
chr5	173401147	173401747	0.381667	chr10	119135200	119135800	0.391667
chr1	227276881	227277081	0.480000	chr10	119139600	119139800	0.620000
chr1	182249295	182249495	0.505000	chr10	119149800	119150000	0.575000
chr12	116295429	116295629	0.455000	chr10	119161800	119162000	0.505000
chr5	55255066	55255266	0.355000	chr10	11916200	11916400	0.480000
chr6	19869298	19869698	0.430000	chr10	119162400	119162800	0.457500
chr20	14633670	14634270	0.448333	chr10	119165200	119165800	0.716667
chrY	15128210	15128410	0.455000	chr10	119166600	119166800	0.530000
chr13	21424448	21424648	0.535000	chr10	119168800	119169000	0.555000
chr2	191412914	191413114	0.355000	chr10	119174200	119174400	0.460000
chr10	121412442	121412842	0.540000	chr10	119175200	119175600	0.550000
chr8	13575951	13576351	0.425000	chr10	119178600	119179000	0.665000
chr8	119508992	119509192	0.450000	chr10	119181400	119181600	0.465000
chr19	37903404	37903604	0.420000	chr10	119185600	119185800	0.455000
chr8	131038874	131039074	0.485000	chr10	119190000	119190200	0.490000
chr4	146914585	146914785	0.390000	chr10	119191400	119191600	0.450000
chr13	59478549	59478749	0.385000	chr10	119198000	119198200	0.405000
chr4	166125688	166125888	0.340000	chr10	119199600	119199800	0.420000
chr8	30116172	30116972	0.493750	chr10	119206200	119207000	0.602500
chr9	118222628	118223428	0.441250	chr10	119207400	119208200	0.707500
chr9	95220207	95220807	0.435000	chr10	119209200	119209800	0.490000
chrX	141877960	141878360	0.360000	chr10	119212000	119212400	0.402500
chr14	38007439	38007639	0.385000	chr10	119216200	119216400	0.410000
chr2	190831461	190831861	0.482500	chr10	11922000	11922400	0.502500
chr13	105870388	105870788	0.445000	chr10	119232400	119232800	0.447500
chr18	28992860	28993060	0.405000	chr10	119250800	119251000	0.450000
chr9	22684502	22684702	0.380000	chr10	119251400	119251600	0.475000
chr12	49019604	49019804	0.495000	chr10	119252000	119252200	0.540000
chr21	5310551	5310751	0.360000	chr10	119260600	119260800	0.440000
chr18	79169110	79169310	0.450000	chr10	119269000	119269200	0.465000
chr1	223522084	223523084	0.508000	chr10	119271000	119272000	0.512000
chr7	22556201	22556401	0.460000	chr10	119284000	119284200	0.515000
chr4	151916879	151917079	0.470000	chr10	119289200	119289400	0.525000
chrX	151131251	151131451	0.400000	chr10	119293000	119293200	0.415000
chr12	4335059	4335259	0.515000	chr10	119294800	119295000	0.545000
chr1	223885413	223885613	0.485000	chr10	119299600	119299800	0.515000
chr1	208805099	208805299	0.355000	chr10	119301400	119301600	0.535000
chr10	124259010	124259810	0.543750	chr10	119306200	119307000	0.552500
chr19	9731030	9731230	0.395000	chr10	119309600	119309800	0.510000
chr3	14850898	14851298	0.492500	chr10	119313800	119314200	0.587500
chr3	138658953	138659153	0.495000	chr10	119315600	119315800	0.525000
chr10	111151912	111152112	0.450000	chr10	119321200	119321400	0.480000
chr9	93667646	93667846	0.565000	chr10	119360400	119360600	0.595000
chr2	233371688	233371888	0.495000	chr10	119369600	119369800	0.565000
chr22	22839370	22839570	0.430000	chr10	119370400	119370600	0.480000
chr5	66276517	66276917	0.497500	chr10	119395200	119395600	0.500000
chr6	124026764	124026964	0.465000	chr10	119401800	119402000	0.550000
chr2	192836913	192837113	0.355000	chr10	119404000	119404200	0.375000
chr20	53669509	53669709	0.445000	chr10	119405200	119405400	0.535000
chr2	25755807	25756007	0.410000	chr10	119407400	119407600	0.425000
chr9	114612987	114613187	0.450000	chr10	119417000	119417200	0.605000
chr5	1567442	1567642	0.485000	chr10	119418400	119418600	0.590000
chr1	32923252	32923452	0.500000	chr10	119425800	119426000	0.605000
chr4	49575480	49575680	0.490000	chr10	119431400	119431600	0.575000
chrX	154568068	154568268	0.530000	chr10	119442600	119442800	0.620000
chr7	65265630	65265830	0.520000	chr10	119443400	119443600	0.625000
chr2	42999954	43000154	0.615000	chr10	119445400	119445600	0.655000
chr18	50563485	50563685	0.495000	chr10	119466800	119467000	0.610000
chr2	7147539	7147739	0.560000	chr10	119478200	119478400	0.595000
chr11	128431336	128431736	0.410000	chr10	119483000	119483400	0.460000
chr18	5976942	5977342	0.615000	chr10	119489600	119490000	0.642500
chrX	42493291	42493491	0.460000	chr10	119495600	119495800	0.470000
chr4	52780274	52780474	0.425000	chr10	119502400	119502600	0.585000
chr11	45831533	45831933	0.470000	chr10	119510000	119510400	0.577500
chr4	4272893	4273093	0.545000	chr10	119515600	119515800	0.610000
chr20	32541210	32541410	0.460000	chr10	119516600	119516800	0.590000
chr11	65563848	65564248	0.515000	chr10	119517600	119518000	0.540000
chr15	60416076	60416276	0.485000	chr10	119520400	119520600	0.565000
chrY	1898489	1898689	0.460000	chr10	119527400	119527600	0.475000
chr5	65549801	65550201	0.410000	chr10	119532800	119533200	0.480000
chr2	235263403	235264803	0.485000	chr10	119538400	119539800	0.548571
chr15	59475957	59477157	0.463333	chr10	119541600	119542800	0.666667
chr22	40058357	40058557	0.515000	chr10	119543400	119543600	0.715000
chr4	156976890	156977090	0.370000	chr10	119547800	119548000	0.475000
chr11	60501809	60502009	0.355000	chr10	119553800	119554000	0.500000
chr10	72817612	72817812	0.385000	chr10	119555200	119555400	0.545000
chrX	50642617	50643017	0.467500	chr10	119559000	119559400	0.477500
chr2	54785094	54785294	0.440000	chr10	119575600	119575800	0.475000
chr2	130838492	130838692	0.495000	chr10	119596000	119596200	0.720000
chr1	15315312	15316112	0.473750	chr10	119596600	119597400	0.630000
chr12	64213944	64214144	0.460000	chr10	119602600	119602800	0.545000
chr17	57953388	57953588	0.500000	chr10	119608400	119608600	0.520000
chr1	205661598	205661798	0.470000	chr10	119617000	119617200	0.490000
chr14	26662895	26663095	0.400000	chr10	119618400	119618600	0.465000
chr2	59565759	59565959	0.300000	chr10	119625600	119625800	0.320000
chr4	36849544	36849744	0.400000	chr10	119642600	119642800	0.420000
chr5	9553229	9553629	0.532500	chr10	119651000	119651400	0.740000
chr17	4943013	4943213	0.525000	chr10	119651800	119652000	0.810000
chr1	117852269	117852469	0.345000	chr10	119652600	119652800	0.365000
chr2	22663636	22663836	0.400000	chr10	119653200	119653400	0.380000
chr2	121120848	121121048	0.505000	chr10	119655800	119656000	0.535000
chr13	49245193	49245393	0.380000	chr10	119656800	119657000	0.465000
chr1	85444677	85445477	0.431250	chr10	119657800	119658600	0.498750
chr11	76601586	76602186	0.448333	chr10	119664000	119664600	0.463333
chrX	49999228	49999428	0.455000	chr10	119667800	119668000	0.555000
chr3	176996851	176997251	0.442500	chr10	119673200	119673600	0.515000
chr17	57080531	57080731	0.465000	chr10	119680200	119680400	0.525000
chr10	102632337	102632737	0.565000	chr10	119682000	119682400	0.570000
chr7	68647146	68647346	0.450000	chr10	119686600	119686800	0.520000
chr8	22708624	22708824	0.380000	chr10	119691800	119692000	0.490000
chr12	105940447	105940647	0.495000	chr10	119693400	119693600	0.515000
chr7	104378709	104378909	0.310000	chr10	119700400	119700600	0.340000
chr13	87768909	87769109	0.380000	chr10	119704000	119704200	0.440000
chr20	7235390	7235590	0.395000	chr10	119704600	119704800	0.415000
chrX	83434233	83434433	0.400000	chr10	119709000	119709200	0.380000
chr1	161491936	161492136	0.445000	chr10	119722800	119723000	0.485000
chr19	57658406	57658606	0.400000	chr10	119725000	119725200	0.470000
chr7	103956267	103957067	0.361250	chr10	119725800	119726600	0.760000
chr5	73877335	73877535	0.340000	chr10	119737200	119737400	0.365000
chr10	110933951	110934151	0.345000	chr10	119738000	119738200	0.405000
chr13	69023017	69023217	0.375000	chr10	119750800	119751000	0.385000
chrX	91911289	91911489	0.290000	chr10	119770000	119770200	0.390000
chr6	30820463	30820663	0.450000	chr10	119784800	119785000	0.455000
chr1	167884215	167884415	0.465000	chr10	119786200	119786400	0.480000
chr9	121821800	121822000	0.470000	chr10	119794200	119794400	0.450000
chr9	129390764	129390964	0.420000	chr10	119808000	119808200	0.445000
chr8	45812394	45812594	0.390000	chr10	119814400	119814600	0.425000
chr3	195111765	195112565	0.496250	chr10	119818400	119819200	0.608750
chr10	43763011	43763211	0.345000	chr10	119834200	119834400	0.380000
chr1	101602757	101602957	0.450000	chr10	119850800	119851000	0.460000
chr18	9922339	9922539	0.300000	chr10	119859400	119859600	0.335000
chr9	98914808	98915008	0.390000	chr10	11986800	11987000	0.400000
chr21	9718307	9718507	0.485000	chr10	119872200	119872400	0.745000
chr10	130509712	130510512	0.587500	chr10	119872800	119873600	0.653750
chr11	133166548	133167548	0.422000	chr10	119888600	119889600	0.425000
chr5	150020940	150021140	0.475000	chr10	119892400	119892600	0.585000
chr3	28268111	28268711	0.416667	chr10	119896000	119896600	0.441667
chr20	16221993	16222193	0.320000	chr10	119920000	119920200	0.340000
chr21	7588051	7588251	0.415000	chr10	119973400	119973600	0.475000
chr1	211574221	211574421	0.330000	chr10	12011000	12011200	0.440000
chrX	48260913	48261113	0.410000	chr10	120131200	120131400	0.535000
chr11	134926365	134926565	0.430000	chr10	120133000	120133200	0.435000
chr16	24595562	24595962	0.437500	chr10	120145200	120145600	0.470000
chr8	51289405	51289605	0.460000	chr10	120214600	120214800	0.510000
chr12	80731102	80731302	0.485000	chr10	120222000	120222200	0.530000
chrX	112823545	112823945	0.392500	chr10	12025600	12026000	0.407500
chr3	7944278	7944478	0.455000	chr10	12041800	12042000	0.490000
chr2	97128250	97128450	0.400000	chr10	120423400	120423600	0.510000
chr11	114251217	114252217	0.535000	chr10	12042400	12043400	0.671000
chr21	18005977	18006177	0.525000	chr10	120431200	120431400	0.545000
chr12	131408798	131408998	0.480000	chr10	120433200	120433400	0.490000
chr2	219192011	219192211	0.420000	chr10	12044000	12044200	0.450000
chrX	75370565	75370765	0.515000	chr10	120444000	120444200	0.525000
chr7	35432052	35432252	0.530000	chr10	120455800	120456000	0.545000
chr11	118627269	118628869	0.612500	chr10	120456600	120458200	0.694375
chr1	245048577	245048977	0.420000	chr10	120459200	120459600	0.460000
chr6	141248446	141248646	0.380000	chr10	120460400	120460600	0.415000
chr13	27348916	27349116	0.450000	chr10	120461000	120461200	0.465000
chr16	78737118	78737518	0.435000	chr10	120464600	120465000	0.465000
chr2	159059271	159059471	0.500000	chr10	120473600	120473800	0.505000
chrX	80599194	80599394	0.540000	chr10	120482800	120483000	0.550000
chr7	110490571	110490771	0.365000	chr10	120483800	120484000	0.460000
chr3	175011145	175011545	0.412500	chr10	120488800	120489200	0.437500
chr11	112313713	112313913	0.370000	chr10	120492400	120492600	0.445000
chr4	50733266	50733466	0.385000	chr10	120494000	120494200	0.400000
chr8	43391525	43391925	0.417500	chr10	120508400	120508800	0.537500
chr7	127526303	127526703	0.365000	chr10	12051200	12051600	0.412500
chr15	21294017	21294217	0.465000	chr10	120514200	120514400	0.500000
chr4	67605665	67605865	0.375000	chr10	120519400	120519600	0.480000
chr16	69487798	69487998	0.385000	chr10	12053600	12053800	0.455000
chr13	62654742	62654942	0.350000	chr10	12054200	12054400	0.405000
chr16	76423209	76423409	0.345000	chr10	12055800	12056000	0.375000
chrY	6440487	6440687	0.480000	chr10	12056800	12057000	0.540000
chr21	935056	935256	0.000000	chr10	120573400	120573600	0.345000
chr3	83273137	83273337	0.415000	chr10	120583600	120583800	0.430000
chr2	227193924	227194524	0.491667	chr10	120601000	120601600	0.495000
chr6	68966322	68966922	0.430000	chr10	12063000	12063600	0.461667
chr17	28663138	28663338	0.350000	chr10	120641800	120642000	0.420000
chr20	9695134	9695334	0.360000	chr10	120643400	120643600	0.435000
chr11	66107037	66107237	0.495000	chr10	120657400	120657600	0.520000
chr1	148348842	148349042	0.420000	chr10	120684400	120684600	0.530000
chr2	237577943	237578343	0.602500	chr10	12068600	12069000	0.657500
chr1	206657210	206657410	0.455000	chr10	12069600	12069800	0.515000
chr11	10539820	10540220	0.390000	chr10	120700400	120700800	0.392500
chr15	97814074	97814274	0.435000	chr10	120710200	120710400	0.370000
chrX	137558811	137559411	0.438333	chr10	12071200	12071800	0.490000
chr10	37708061	37708261	0.425000	chr10	120713800	120714000	0.470000
chr17	16100201	16100601	0.412500	chr10	120715200	120715600	0.425000
chr8	142422831	142423031	0.410000	chr10	120719400	120719600	0.450000
chr10	31110904	31111304	0.392500	chr10	120746000	120746400	0.425000
chr17	8682411	8682611	0.405000	chr10	120750200	120750400	0.435000
chr14	90244292	90244492	0.435000	chr10	12075200	12075400	0.530000
chr15	15744046	15744246	0.000000	chr10	120755800	120756000	0.295000
chr6	103091393	103091593	0.370000	chr10	120760400	120760600	0.420000
chrX	129642956	129643156	0.480000	chr10	120765400	120765600	0.505000
chr15	93160749	93161149	0.390000	chr10	12077800	12078200	0.512500
chr16	81665024	81665224	0.445000	chr10	120784000	120784200	0.515000
chr10	124392025	124392225	0.415000	chr10	120789800	120790000	0.430000
chr2	209062554	209062754	0.315000	chr10	120791400	120791600	0.510000
chr15	89892853	89893053	0.465000	chr10	120799000	120799200	0.510000
chr10	88791188	88791588	0.350000	chr10	120804000	120804400	0.395000
chr2	148770381	148770581	0.275000	chr10	120827600	120827800	0.410000
chr10	21236117	21236517	0.390000	chr10	120851200	120851600	0.635000
chr5	14784514	14784714	0.425000	chr10	120883200	120883400	0.335000
chr1	145299214	145299414	0.450000	chr10	120898600	120898800	0.515000
chr6	82072884	82073084	0.455000	chr10	120943000	120943200	0.475000
chr20	40662880	40663080	0.480000	chr10	120949000	120949200	0.760000
chr8	98363843	98364243	0.580000	chr10	120979600	120980000	0.640000
chr5	14337405	14337605	0.460000	chr10	121069200	121069400	0.525000
chr19	25388745	25389545	0.386250	chr10	121069800	121070600	0.435000
chr7	56695167	56695367	0.415000	chr10	12112800	12113000	0.480000
chr7	21286311	21286511	0.295000	chr10	121158200	121158400	0.425000
chr2	61348280	61348680	0.387500	chr10	12122600	12123000	0.435000
chr2	134269614	134269814	0.370000	chr10	121260400	121260600	0.385000
chr11	74695089	74696289	0.518333	chr10	12129400	12130600	0.623333
chr12	62268648	62268848	0.360000	chr10	121426400	121426600	0.455000
chr1	244370898	244371098	0.505000	chr10	121438400	121438600	0.510000
chr6	75928401	75928601	0.475000	chr10	121462400	121462600	0.490000
chr9	110162496	110162696	0.350000	chr10	12158200	12158400	0.335000
chr5	175104602	175104802	0.515000	chr10	121598400	121598600	0.820000
chr11	129933811	129934011	0.540000	chr10	121608800	121609000	0.745000
chr4	120112550	120112750	0.300000	chr10	121684200	121684400	0.345000
chr20	42006103	42006303	0.450000	chr10	121697000	121697200	0.480000
chr7	111392062	111392262	0.400000	chr10	121709800	121710000	0.420000
chr8	101570321	101570521	0.375000	chr10	121736800	121737000	0.385000
chr2	188278956	188279156	0.395000	chr10	121738000	121738200	0.405000
chr8	69683906	69684106	0.340000	chr10	121753800	121754000	0.425000
chr12	114763526	114763726	0.445000	chr10	12181400	12181600	0.465000
chr2	58404704	58404904	0.340000	chr10	121851800	121852000	0.355000
chr8	53968777	53968977	0.390000	chr10	12186400	12186600	0.530000
chr7	35024879	35025279	0.342500	chr10	121879200	121879600	0.412500
chr6	163476298	163476498	0.415000	chr10	121887200	121887400	0.430000
chrX	78261929	78262129	0.325000	chr10	121900600	121900800	0.345000
chr7	38503398	38503598	0.430000	chr10	121921600	121921800	0.510000
chrX	132804709	132805909	0.461667	chr10	121927400	121928600	0.712500
chr5	67648718	67648918	0.425000	chr10	121936000	121936200	0.530000
chr7	13389894	13390094	0.370000	chr10	121942800	121943000	0.415000
chr4	5275370	5275570	0.450000	chr10	12195000	12195200	0.485000
chr7	24750257	24750857	0.423333	chr10	12195800	12196400	0.566667
chr20	37636684	37637284	0.570000	chr10	121974800	121975400	0.740000
chr1	100187547	100187747	0.505000	chr10	121987800	121988000	0.545000
chr9	20287003	20287203	0.440000	chr10	122051800	122052000	0.500000
chr9	89982672	89982872	0.440000	chr10	122054200	122054400	0.550000
chr14	61218348	61218548	0.390000	chr10	122063400	122063600	0.440000
chr3	170765840	170766440	0.421667	chr10	122078800	122079400	0.451667
chr10	50813866	50814066	0.480000	chr10	12208600	12208800	0.495000
chr17	58529651	58529851	0.425000	chr10	122089400	122089600	0.460000
chr5	73693775	73693975	0.445000	chr10	122103200	122103400	0.505000
chr21	45786333	45786533	0.520000	chr10	122112800	122113000	0.800000
chrY	366140	366740	0.553333	chr10	122113400	122114000	0.663333
chr6	117516086	117516486	0.440000	chr10	122116400	122116800	0.452500
chr18	50208028	50208228	0.500000	chr10	122127400	122127600	0.510000
chr1	96358504	96358904	0.460000	chr10	122139600	122140000	0.497500
chrX	950125	950325	0.530000	chr10	122141200	122141400	0.580000
chr2	204027711	204027911	0.505000	chr10	122142800	122143000	0.595000
chr1	72648097	72648297	0.380000	chr10	122147400	122147600	0.470000
chr4	181333486	181333686	0.315000	chr10	12215000	12215200	0.380000
chr4	99234926	99235126	0.475000	chr10	122159400	122159600	0.585000
chr3	97628933	97629133	0.435000	chr10	122163000	122163200	0.660000
chr19	8942246	8942446	0.410000	chr10	122173400	122173600	0.580000
chrX	103881716	103881916	0.385000	chr10	122176600	122176800	0.430000
chr2	107587403	107587603	0.455000	chr10	122202800	122203000	0.505000
chr5	117975206	117975406	0.415000	chr10	12220400	12220600	0.425000
chr1	200394736	200394936	0.365000	chr10	122204800	122205000	0.550000
chr3	166613070	166613270	0.445000	chr10	122207600	122207800	0.465000
chrX	56061095	56061295	0.360000	chr10	12222000	12222200	0.540000
chr11	106361923	106362323	0.435000	chr10	122225400	122225800	0.520000
chr14	106754423	106754623	0.425000	chr10	12226000	12226200	0.435000
chr10	95834427	95834627	0.475000	chr10	122268200	122268400	0.560000
chrX	39260155	39260555	0.367500	chr10	122274600	122275000	0.392500
chr17	78665488	78665688	0.435000	chr10	122298800	122299000	0.460000
chr15	63682560	63682760	0.375000	chr10	122348600	122348800	0.460000
chr9	137840542	137840942	0.492500	chr10	122374400	122374800	0.737500
chr19	5075896	5076296	0.622500	chr10	122375200	122375600	0.662500
chr4	175624754	175624954	0.315000	chr10	122407800	122408000	0.335000
chr3	81883407	81883607	0.365000	chr10	122417200	122417400	0.405000
chr5	82359309	82359509	0.470000	chr10	12241800	12242000	0.550000
chr4	20755410	20755610	0.435000	chr10	122422400	122422600	0.460000
chr3	19716177	19716377	0.435000	chr10	12244000	12244200	0.455000
chr20	61487024	61487424	0.425000	chr10	122447000	122447400	0.460000
chr3	151567372	151567772	0.447500	chr10	122461400	122461800	0.815000
chr3	108011026	108011626	0.441667	chr10	122469000	122469600	0.458333
chr7	10351742	10351942	0.335000	chr10	122474600	122474800	0.455000
chr5	126320903	126321303	0.377500	chr10	122485600	122486000	0.485000
chr5	168775243	168775443	0.550000	chr10	122491400	122491600	0.655000
chr5	90995263	90995463	0.480000	chr10	122516000	122516200	0.585000
chr11	129072457	129072657	0.435000	chr10	12253000	12253200	0.450000
chrY	25617351	25617551	0.345000	chr10	122541600	122541800	0.395000
chr11	134093068	134093268	0.430000	chr10	122551000	122551200	0.435000
chr13	106042419	106042619	0.540000	chr10	122551600	122551800	0.590000
chr2	107185415	107185615	0.435000	chr10	122565800	122566000	0.450000
chr2	120381653	120381853	0.540000	chr10	122567200	122567400	0.570000
chr4	51689618	51690018	0.370000	chr10	12262400	12262800	0.462500
chr13	91091509	91092909	0.435000	chr10	12263400	12264800	0.495000
chr4	81745473	81745673	0.380000	chr10	122648800	122649000	0.530000
chr14	55094468	55094868	0.477500	chr10	12265800	12266200	0.495000
chr10	111473529	111473729	0.550000	chr10	1227000	1227200	0.575000
chr2	49066905	49067105	0.445000	chr10	122704000	122704200	0.530000
chr15	66904422	66905222	0.431250	chr10	12270400	12271200	0.461250
chr12	127331105	127331305	0.410000	chr10	122725800	122726000	0.510000
chr5	81140484	81140684	0.510000	chr10	122730400	122730600	0.520000
chr4	47235128	47235328	0.440000	chr10	122786400	122786600	0.515000
chr21	14287120	14287320	0.355000	chr10	122840400	122840600	0.470000
chr8	78149459	78149659	0.430000	chr10	122848200	122848400	0.445000
chr1	77027176	77027376	0.445000	chr10	122857000	122857200	0.495000
chrX	110659107	110659307	0.390000	chr10	122861800	122862000	0.435000
chrX	140185486	140185886	0.395000	chr10	122867200	122867600	0.550000
chr20	3311523	3312123	0.425000	chr10	122877200	122877800	0.435000
chr12	47368059	47368459	0.440000	chr10	122878200	122878600	0.502500
chr2	76755945	76756145	0.425000	chr10	122879000	122879200	0.500000
chr3	128447468	128447668	0.465000	chr10	122879600	122879800	0.575000
chr5	126645190	126645390	0.360000	chr10	122883000	122883200	0.405000
chr12	9948396	9948596	0.370000	chr10	122884400	122884600	0.405000
chr5	148640304	148640504	0.485000	chr10	122894400	122894600	0.535000
chr2	135717102	135717302	0.460000	chr10	122912000	122912200	0.555000
chr6	133179809	133180409	0.326667	chr10	122931200	122931800	0.350000
chr6	49709264	49709464	0.370000	chr10	122940000	122940200	0.340000
chr19	41624509	41624709	0.535000	chr10	122954200	122954400	0.630000
chr21	8457961	8458361	0.560000	chr10	122980400	122980800	0.722500
chrX	100712678	100712878	0.245000	chr10	122981200	122981400	0.400000
chr16	10497515	10497715	0.405000	chr10	122985200	122985400	0.430000
chr7	58428923	58429123	0.360000	chr10	122999600	122999800	0.430000
chr3	29044461	29044661	0.305000	chr10	123001600	123001800	0.400000
chr13	88542263	88542463	0.345000	chr10	123007800	123008000	0.365000
chrX	111231273	111231873	0.406667	chr10	123008400	123009000	0.668333
chr1	166102692	166102892	0.420000	chr10	123009600	123009800	0.550000
chr1	194312962	194313162	0.385000	chr10	123043400	123043600	0.450000
chr1	113731150	113731350	0.410000	chr10	12307600	12307800	0.430000
chr11	90274163	90274363	0.340000	chr10	123133000	123133200	0.550000
chr17	35783955	35785155	0.506667	chr10	123135200	123136400	0.706667
chr19	1273480	1273680	0.590000	chr10	123137000	123137200	0.640000
chr4	8290384	8290584	0.565000	chr10	123137600	123137800	0.765000
chr1	23679878	23680678	0.491250	chr10	123139600	123140400	0.615000
chr18	10581231	10581431	0.495000	chr10	123145000	123145200	0.615000
chr17	43238146	43238946	0.550000	chr10	123148000	123148800	0.700000
chr1	205013282	205013682	0.507500	chr10	123149800	123150200	0.670000
chr13	53796764	53797164	0.447500	chr10	123150800	123151200	0.645000
chr1	244751424	244752624	0.474167	chr10	123154000	123155200	0.631667
chr9	103881712	103881912	0.345000	chr10	123157400	123157600	0.395000
chr4	30932444	30932644	0.295000	chr10	123160800	123161000	0.345000
chr6	103963414	103963614	0.290000	chr10	123165600	123165800	0.495000
chr15	24821238	24821438	0.470000	chr10	123236200	123236400	0.555000
chr5	147361172	147361372	0.395000	chr10	123241400	123241600	0.450000
chr12	100905872	100906272	0.382500	chr10	12333600	12334000	0.490000
chr2	233429754	233430154	0.457500	chr10	123402600	123403000	0.460000
chr3	148747002	148747402	0.462500	chr10	123427400	123427800	0.475000
chr1	205716088	205716288	0.370000	chr10	123462800	123463000	0.450000
chr1	145746751	145746951	0.410000	chr10	123464600	123464800	0.440000
chr6	58815824	58816024	0.430000	chr10	123475600	123475800	0.460000
chr13	83614713	83615113	0.405000	chr10	123479800	123480200	0.450000
chr6	46277405	46277605	0.350000	chr10	123485600	123485800	0.390000
chr7	46173836	46174236	0.500000	chr10	12348800	12349200	0.762500
chr4	8613751	8613951	0.645000	chr10	12349600	12349800	0.765000
chr10	12410802	12411402	0.486667	chr10	12350200	12350800	0.586667
chr2	157846329	157846529	0.400000	chr10	123527200	123527400	0.475000
chr7	62229486	62229686	0.380000	chr10	123537400	123537600	0.435000
chr5	162475559	162475759	0.395000	chr10	123559400	123559600	0.620000
chr8	23719733	23719933	0.410000	chr10	123573200	123573400	0.570000
chr17	4240704	4240904	0.480000	chr10	123582200	123582400	0.535000
chr6	45186885	45187085	0.495000	chr10	12359200	12359400	0.535000
chrX	135787258	135787458	0.365000	chr10	12361200	12361400	0.455000
chr15	55480460	55480660	0.440000	chr10	123615000	123615200	0.540000
chr7	16304538	16304738	0.410000	chr10	12366000	12366200	0.440000
chr17	78651260	78651460	0.485000	chr10	123909400	123909600	0.500000
chr1	199364154	199364354	0.395000	chr10	123913600	123913800	0.470000
chr11	8995550	8995750	0.380000	chr10	123945600	123945800	0.435000
chr4	38311888	38312088	0.465000	chr10	123963800	123964000	0.475000
chr17	75371334	75371534	0.440000	chr10	123967800	123968000	0.570000
chr5	6858279	6858479	0.430000	chr10	123974400	123974600	0.540000
chr15	81523643	81524043	0.495000	chr10	123994600	123995000	0.625000
chr16	16159010	16159610	0.498333	chr10	123995600	123996200	0.641667
chr8	132143089	132143689	0.456667	chr10	123997600	123998200	0.488333
chr2	198957523	198957723	0.395000	chr10	124000800	124001000	0.530000
chr5	80849184	80849384	0.560000	chr10	124011000	124011200	0.655000
chr4	48139026	48139226	0.410000	chr10	124025800	124026000	0.525000
chr11	8256894	8257094	0.465000	chr10	124033400	124033600	0.490000
chr4	180194533	180194733	0.535000	chr10	124036000	124036200	0.605000
chr4	33440964	33441164	0.350000	chr10	124038000	124038200	0.435000
chr8	136281734	136281934	0.550000	chr10	1240400	1240600	0.585000
chr2	47679214	47679414	0.470000	chr10	124040400	124040600	0.500000
chr3	86093168	86093368	0.510000	chr10	124043200	124043400	0.520000
chr22	14494924	14495124	0.385000	chr10	12405000	12405200	0.395000
chr5	94582893	94583093	0.395000	chr10	124063800	124064000	0.435000
chr1	243825952	243826152	0.460000	chr10	124064800	124065000	0.495000
chr15	35211952	35212152	0.385000	chr10	124066400	124066600	0.395000
chr11	51714177	51714377	0.410000	chr10	124067400	124067600	0.475000
chr1	247349190	247349390	0.545000	chr10	124069400	124069600	0.565000
chr1	100757532	100757732	0.465000	chr10	124074600	124074800	0.530000
chr6	61846034	61846234	0.455000	chr10	124080000	124080200	0.525000
chr2	98714169	98716169	0.433000	chr10	124091800	124093800	0.717000
chr15	43041362	43041562	0.490000	chr10	124094600	124094800	0.530000
chr10	5504454	5504654	0.520000	chr10	124095800	124096000	0.540000
chr5	84057877	84058077	0.370000	chr10	124099800	124100000	0.440000
chr16	72163955	72164155	0.440000	chr10	124100800	124101000	0.475000
chr11	7507796	7507996	0.405000	chr10	124106600	124106800	0.430000
chr10	83674763	83674963	0.450000	chr10	124109400	124109600	0.625000
chr1	157876750	157876950	0.345000	chr10	124118000	124118200	0.440000
chr12	25614883	25615083	0.410000	chr10	124120200	124120400	0.550000
chr9	8697573	8697973	0.442500	chr10	124124200	124124600	0.465000
chr22	45754179	45754379	0.405000	chr10	124126200	124126400	0.545000
chr5	122416723	122416923	0.400000	chr10	12413000	12413200	0.450000
chr14	90567126	90567326	0.540000	chr10	124143200	124143400	0.560000
chr8	116235907	116236107	0.405000	chr10	124145200	124145400	0.490000
chr6	169075031	169075231	0.400000	chr10	124149800	124150000	0.560000
chr1	36821311	36821511	0.580000	chr10	124152200	124152400	0.595000
chr2	181626546	181626946	0.425000	chr10	124153000	124153400	0.597500
chr6	154478396	154478796	0.457500	chr10	124225600	124226000	0.520000
chr8	7407287	7407487	0.400000	chr10	124231200	124231400	0.530000
chr16	21388011	21388211	0.490000	chr10	124243800	124244000	0.525000
chr5	122067240	122067440	0.340000	chr10	124251800	124252000	0.285000
chr3	5072338	5072538	0.490000	chr10	124259200	124259400	0.560000
chr1	53192125	53192525	0.445000	chr10	124266400	124266800	0.475000
chr6	162867837	162868037	0.465000	chr10	124280000	124280200	0.580000
chrY	36188129	36188529	0.000000	chr10	124285600	124286000	0.385000
chr6	44845337	44846737	0.492857	chr10	124290200	124291600	0.519286
chr20	23135190	23135790	0.376667	chr10	124306800	124307400	0.446667
chr22	14058334	14058534	0.385000	chr10	124315600	124315800	0.445000
chr3	112638003	112638203	0.455000	chr10	124323200	124323400	0.520000
chr1	46575536	46575736	0.480000	chr10	124323800	124324000	0.530000
chr9	125125155	125125355	0.500000	chr10	124325600	124325800	0.575000
chr6	88478510	88478710	0.395000	chr10	124332600	124332800	0.415000
chr3	136443880	136444080	0.395000	chr10	124339800	124340000	0.510000
chr8	134283679	134283879	0.480000	chr10	124341200	124341400	0.520000
chr9	118179774	118179974	0.380000	chr10	124341800	124342000	0.570000
chr6	133572404	133572604	0.445000	chr10	124345000	124345200	0.530000
chr5	178056125	178056525	0.445000	chr10	124355000	124355400	0.480000
chr14	87309191	87309391	0.405000	chr10	124367000	124367200	0.615000
chr17	18524905	18525105	0.515000	chr10	124387600	124387800	0.585000
chr7	141184830	141185030	0.480000	chr10	124389200	124389400	0.755000
chr4	78936888	78937288	0.440000	chr10	124394000	124394400	0.535000
chr14	18287873	18288273	0.425000	chr10	124395000	124395400	0.470000
chr12	127654788	127654988	0.495000	chr10	1244000	1244200	0.655000
chr4	102688083	102688283	0.430000	chr10	124403600	124403800	0.440000
chr14	73814952	73815752	0.481250	chr10	124418400	124419200	0.732500
chr17	49744358	49745158	0.438750	chr10	124420400	124421200	0.462500
chr5	141097438	141097838	0.380000	chr10	124423800	124424200	0.420000
chr3	175061398	175061598	0.390000	chr10	124436200	124436400	0.400000
chr17	55710016	55710216	0.460000	chr10	124447800	124448000	0.765000
chr7	25929257	25929457	0.405000	chr10	124448800	124449000	0.720000
chr16	27973462	27974262	0.540000	chr10	124449600	124450400	0.701250
chr6	148826195	148826595	0.422500	chr10	124454000	124454400	0.435000
chr6	46086522	46087122	0.430000	chr10	124461600	124462200	0.726667
chr9	35077215	35077415	0.515000	chr10	124464600	124464800	0.560000
chr2	207340778	207340978	0.430000	chr10	124465600	124465800	0.530000
chr11	53709318	53709718	0.397500	chr10	124486600	124487000	0.510000
chr11	77445696	77446296	0.410000	chr10	12448800	12449400	0.458333
chr6	163691772	163691972	0.450000	chr10	124493600	124493800	0.510000
chr3	11911153	11911353	0.600000	chr10	124494200	124494400	0.620000
chr5	95917812	95918012	0.325000	chr10	124520800	124521000	0.400000
chr17	35947727	35948527	0.511250	chr10	124523400	124524200	0.531250
chr9	130306607	130306807	0.435000	chr10	124525000	124525200	0.595000
chrX	140376400	140376600	0.435000	chr10	124530200	124530400	0.695000
chr2	181574387	181574587	0.485000	chr10	124532200	124532400	0.575000
chr10	106951250	106951450	0.540000	chr10	124534600	124534800	0.715000
chr3	127374530	127374930	0.597500	chr10	124540000	124540400	0.625000
chr22	31638771	31638971	0.480000	chr10	124541200	124541400	0.580000
chr10	70166742	70167142	0.430000	chr10	124547600	124548000	0.615000
chr16	89876668	89876868	0.575000	chr10	124565800	124566000	0.640000
chr21	34744868	34745068	0.510000	chr10	124589200	124589400	0.540000
chr7	132635021	132635221	0.395000	chr10	124595600	124595800	0.440000
chr14	88265207	88265407	0.435000	chr10	124597800	124598000	0.580000
chr18	50665405	50665805	0.550000	chr10	124601400	124601800	0.625000
chr13	39274667	39274867	0.440000	chr10	124604400	124604600	0.615000
chr1	19116218	19116418	0.480000	chr10	124610400	124610600	0.695000
chr4	82399409	82399609	0.445000	chr10	124611800	124612000	0.605000
chr4	182279446	182280246	0.426250	chr10	124612600	124613400	0.646250
chr17	73912629	73913029	0.480000	chr10	124616000	124616400	0.640000
chr5	173678168	173678768	0.450000	chr10	124619400	124620000	0.588333
chr18	12012329	12012529	0.565000	chr10	124627200	124627400	0.640000
chr6	118418631	118419231	0.430000	chr10	124628000	124628600	0.578333
chr8	1772005	1772205	0.555000	chr10	124632000	124632200	0.670000
chr3	25752279	25752479	0.550000	chr10	124636600	124636800	0.625000
chr13	107462590	107462790	0.535000	chr10	124638400	124638600	0.540000
chr6	33769960	33770160	0.560000	chr10	124640800	124641000	0.610000
chrX	29845791	29845991	0.500000	chr10	124641400	124641600	0.525000
chr18	25667289	25667489	0.500000	chr10	124642000	124642200	0.555000
chr14	78256192	78256392	0.505000	chr10	124646600	124646800	0.550000
chr18	33934795	33935195	0.455000	chr10	124647800	124648200	0.575000
chrX	95177644	95178044	0.527500	chr10	124648800	124649200	0.555000
chr4	153900311	153900511	0.435000	chr10	124650400	124650600	0.520000
chr5	91830480	91830680	0.425000	chr10	124651000	124651200	0.615000
chr17	2357748	2358148	0.535000	chr10	124652800	124653200	0.550000
chr1	101042658	101043058	0.430000	chr10	124656600	124657000	0.462500
chr4	110759514	110759714	0.375000	chr10	124658000	124658200	0.535000
chr3	68981451	68981651	0.375000	chr10	12465800	12466000	0.415000
chr8	79892392	79892792	0.492500	chr10	124667600	124668000	0.592500
chr10	17988588	17988788	0.550000	chr10	124668600	124668800	0.600000
chr1	40339547	40339747	0.530000	chr10	124670000	124670200	0.600000
chr2	174673483	174673683	0.545000	chr10	124671000	124671200	0.595000
chr7	148287779	148287979	0.445000	chr10	124671600	124671800	0.475000
chr7	130351043	130351243	0.510000	chr10	124677400	124677600	0.585000
chr7	87818468	87818868	0.370000	chr10	124678200	124678600	0.507500
chr2	173043747	173043947	0.550000	chr10	124679000	124679200	0.560000
chr3	157281592	157281992	0.465000	chr10	124680600	124681000	0.490000
chr7	77064120	77064520	0.492500	chr10	124683800	124684200	0.542500
chr8	98318841	98319041	0.420000	chr10	124685400	124685600	0.570000
chr7	141091029	141091229	0.355000	chr10	124687000	124687200	0.385000
chr7	78163869	78164269	0.445000	chr10	124688800	124689200	0.447500
chrX	109775279	109775479	0.410000	chr10	124692200	124692400	0.535000
chr7	67072130	67073130	0.421000	chr10	124693000	124694000	0.532000
chr13	23001119	23001519	0.427500	chr10	124696600	124697000	0.537500
chr2	11716616	11716816	0.480000	chr10	124698600	124698800	0.590000
chr15	83365333	83365533	0.495000	chr10	124700400	124700600	0.555000
chrX	124120009	124120209	0.485000	chr10	124701600	124701800	0.625000
chr2	77608498	77608698	0.375000	chr10	124702400	124702600	0.500000
chr2	188429313	188429513	0.460000	chr10	124706000	124706200	0.565000
chr21	44210089	44210289	0.475000	chr10	124706600	124706800	0.595000
chr7	126057887	126058087	0.405000	chr10	124707600	124707800	0.535000
chr15	23129702	23129902	0.540000	chr10	124710000	124710200	0.610000
chr19	16835825	16836025	0.465000	chr10	124715600	124715800	0.545000
chr13	20133549	20133749	0.430000	chr10	124717200	124717400	0.460000
chr3	170448500	170448900	0.470000	chr10	124718000	124718400	0.517500
chr12	81936723	81937323	0.440000	chr10	124719200	124719800	0.493333
chr3	70403001	70403401	0.402500	chr10	124721600	124722000	0.457500
chrX	46904173	46904773	0.461667	chr10	124723000	124723600	0.506667
chr1	3151559	3151759	0.610000	chr10	124724400	124724600	0.630000
chr9	138333008	138333208	0.415000	chr10	124728600	124728800	0.420000
chr3	118248647	118249047	0.387500	chr10	124729200	124729600	0.462500
chr6	170501315	170501515	0.540000	chr10	124733200	124733400	0.595000
chr7	22519811	22520211	0.530000	chr10	124734600	124735000	0.577500
chr2	117180088	117180488	0.467500	chr10	124736800	124737200	0.545000
chr15	90611725	90611925	0.485000	chr10	124739200	124739400	0.540000
chr17	73117566	73117766	0.450000	chr10	124740800	124741000	0.575000
chr8	102780128	102780328	0.465000	chr10	124741400	124741600	0.565000
chr2	99871750	99871950	0.435000	chr10	124742200	124742400	0.440000
chr1	159683588	159683788	0.480000	chr10	124742800	124743000	0.525000
chr17	11785050	11785450	0.440000	chr10	124743400	124743800	0.710000
chr6	125971899	125972099	0.535000	chr10	124744200	124744400	0.815000
chr1	190081396	190081796	0.405000	chr10	124745600	124746000	0.410000
chr7	29391797	29391997	0.365000	chr10	124791800	124792000	0.750000
chr2	170420656	170421056	0.457500	chr10	124798400	124798800	0.460000
chr6	22535064	22535264	0.465000	chr10	124801600	124801800	0.685000
chr14	93514678	93514878	0.390000	chr10	124802400	124802600	0.455000
chr7	100810962	100811362	0.472500	chr10	12485400	12485800	0.530000
chr14	73816645	73816845	0.460000	chr10	124864400	124864600	0.610000
chr14	18257485	18258685	0.362500	chr10	124911200	124912400	0.460000
chr7	142662688	142663488	0.512500	chr10	124916600	124917400	0.787500
chrX	152967299	152967899	0.453333	chr10	124917800	124918400	0.458333
chr1	70303763	70303963	0.340000	chr10	124921200	124921400	0.405000
chr10	97960413	97960613	0.370000	chr10	124922000	124922200	0.475000
chr3	167387288	167387688	0.372500	chr10	124947000	124947400	0.425000
chr17	24030313	24030513	0.380000	chr10	124957600	124957800	0.400000
chr7	16454027	16454227	0.295000	chr10	124976400	124976600	0.395000
chr11	108600821	108601021	0.390000	chr10	124983600	124983800	0.425000
chr11	48817814	48818014	0.400000	chr10	124992600	124992800	0.500000
chr12	100949930	100950130	0.450000	chr10	124998200	124998400	0.635000
chr5	79039369	79039569	0.435000	chr10	124999000	124999200	0.650000
chr1	244806365	244806565	0.550000	chr10	125001000	125001200	0.575000
chr2	125177935	125178335	0.370000	chr10	12500400	12500800	0.480000
chr7	92142107	92142307	0.475000	chr10	125010400	125010600	0.480000
chr2	205924866	205925066	0.500000	chr10	125015400	125015600	0.650000
chr16	55260570	55260770	0.515000	chr10	12502000	12502200	0.650000
chr3	88155549	88155749	0.535000	chr10	125038800	125039000	0.570000
chr12	72883918	72884318	0.457500	chr10	125045800	125046200	0.462500
chr9	88724668	88725268	0.495000	chr10	125048200	125048800	0.576667
chr2	219725918	219726118	0.485000	chr10	125049600	125049800	0.575000
chr11	70289842	70290042	0.500000	chr10	125056400	125056600	0.565000
chr9	119482850	119483450	0.478333	chr10	125057200	125057800	0.483333
chr5	53123195	53123395	0.500000	chr10	125061200	125061400	0.585000
chr8	76506406	76506606	0.410000	chr10	125062000	125062200	0.580000
chr1	231947998	231948198	0.375000	chr10	125064800	125065000	0.410000
chr5	44417390	44417790	0.402500	chr10	125102200	125102600	0.520000
chr3	169775497	169775697	0.380000	chr10	12510400	12510600	0.395000
chr14	93117687	93117887	0.475000	chr10	125114200	125114400	0.565000
chr6	16493259	16493459	0.415000	chr10	125115200	125115400	0.500000
chr15	88006603	88007203	0.485000	chr10	125115800	125116400	0.578333
chr9	86068072	86068272	0.485000	chr10	125121000	125121200	0.505000
chr12	128584886	128585086	0.525000	chr10	125124000	125124200	0.575000
chr21	36720828	36721028	0.495000	chr10	125125000	125125200	0.520000
chr2	152987403	152987603	0.450000	chr10	125132400	125132600	0.570000
chr6	168207382	168207782	0.572500	chr10	125142000	125142400	0.575000
chr17	25131968	25132168	0.385000	chr10	125142800	125143000	0.540000
chr5	160476569	160476769	0.415000	chr10	12514400	12514600	0.420000
chr5	153787317	153787517	0.430000	chr10	125145400	125145600	0.560000
chr8	131983092	131983292	0.410000	chr10	125146800	125147000	0.510000
chrX	53385271	53385471	0.515000	chr10	125148200	125148400	0.570000
chr14	94913140	94913340	0.460000	chr10	125149400	125149600	0.575000
chr1	19011210	19011410	0.495000	chr10	125151800	125152000	0.710000
chr2	112676353	112676553	0.415000	chr10	125153200	125153400	0.620000
chr17	53139158	53139358	0.425000	chr10	125154600	125154800	0.445000
chr20	40032832	40033632	0.377500	chr10	125155800	125156600	0.430000
chr5	147438272	147438872	0.368333	chr10	125157200	125157800	0.446667
chr17	19343387	19343587	0.585000	chr10	125158800	125159000	0.740000
chr6	129580392	129580992	0.425000	chr10	125159400	125160000	0.766667
chr19	16233042	16233242	0.625000	chr10	125160400	125160600	0.720000
chr15	69092973	69093573	0.535000	chr10	125161000	125161600	0.733333
chr9	91349648	91349848	0.430000	chr10	125172000	125172200	0.460000
chr3	149026241	149026441	0.375000	chr10	12518600	12518800	0.505000
chr17	73842232	73842432	0.530000	chr10	125201200	125201400	0.545000
chr2	32166941	32167141	0.400000	chr10	125218400	125218600	0.565000
chr8	51641596	51641796	0.415000	chr10	12522400	12522600	0.445000
chr11	34623598	34623798	0.435000	chr10	125285000	125285200	0.470000
chr15	93445870	93446070	0.325000	chr10	125304000	125304200	0.425000
chr1	121629959	121630159	0.405000	chr10	12535800	12536000	0.455000
chr1	22392772	22392972	0.525000	chr10	125370600	125370800	0.605000
chr2	93770562	93770962	0.377500	chr10	125518800	125519200	0.432500
chrX	47105926	47106126	0.520000	chr10	125522200	125522400	0.650000
chr13	106516381	106516581	0.460000	chr10	125573600	125573800	0.615000
chr1	206316333	206316733	0.395000	chr10	125605200	125605600	0.415000
chr8	122309564	122309764	0.375000	chr10	125629800	125630000	0.415000
chr2	197335843	197336043	0.460000	chr10	1256400	1256600	0.510000
chr12	108144288	108144888	0.490000	chr10	125662200	125662800	0.523333
chr13	31309712	31309912	0.410000	chr10	125695000	125695200	0.415000
chr20	38512460	38513460	0.461000	chr10	125718800	125719800	0.620000
chr2	165524588	165524788	0.370000	chr10	125784200	125784400	0.395000
chr20	42022840	42023040	0.460000	chr10	125792400	125792600	0.540000
chr4	83543745	83543945	0.490000	chr10	125798600	125798800	0.575000
chr4	52493518	52493718	0.545000	chr10	125799600	125799800	0.565000
chr4	160886174	160886574	0.375000	chr10	12580200	12580600	0.380000
chr1	117338306	117339106	0.407500	chr10	125815400	125816200	0.483750
chr8	118566474	118566674	0.345000	chr10	125816600	125816800	0.430000
chr17	27107914	27108114	0.455000	chr10	125817600	125817800	0.470000
chr7	124578686	124578886	0.445000	chr10	125822000	125822200	0.460000
chr8	48152434	48153034	0.443333	chr10	125823000	125823600	0.670000
chr8	21713594	21713794	0.475000	chr10	125824000	125824200	0.590000
chrX	46624658	46624858	0.340000	chr10	125824800	125825000	0.440000
chr7	3123542	3123942	0.382500	chr10	125828400	125828800	0.425000
chr14	57703207	57703407	0.430000	chr10	12588600	12588800	0.450000
chr2	33894898	33895098	0.475000	chr10	125895800	125896000	0.730000
chr6	154450257	154450457	0.435000	chr10	125896400	125896600	0.680000
chr2	68986142	68986342	0.350000	chr10	125899400	125899600	0.400000
chr21	15112975	15113175	0.430000	chr10	125903200	125903400	0.480000
chr20	13020756	13020956	0.355000	chr10	125905600	125905800	0.405000
chrX	50064469	50064669	0.385000	chr10	125912200	125912400	0.405000
chr9	33044610	33045010	0.435000	chr10	125913200	125913600	0.442500
chr3	45504381	45504581	0.370000	chr10	125921400	125921600	0.375000
chr11	32450011	32450211	0.455000	chr10	125934400	125934600	0.570000
chrX	107131777	107131977	0.400000	chr10	125936400	125936600	0.410000
chr1	49564252	49564852	0.386667	chr10	12594400	12595000	0.455000
chr4	106769525	106769725	0.395000	chr10	125973400	125973600	0.445000
chr16	12525927	12526127	0.390000	chr10	125977800	125978000	0.530000
chr4	16506118	16506318	0.365000	chr10	125982400	125982600	0.435000
chr13	19695807	19696207	0.375000	chr10	126012000	126012400	0.382500
chr22	41055878	41056278	0.520000	chr10	126013600	126014000	0.530000
chr7	157818203	157818603	0.562500	chr10	126041800	126042200	0.585000
chr8	131451723	131452123	0.430000	chr10	126049800	126050200	0.525000
chr8	12378448	12378648	0.490000	chr10	12605600	12605800	0.605000
chr10	215325	215525	0.395000	chr10	12606200	12606400	0.615000
chr12	216063	216263	0.490000	chr10	126062600	126062800	0.520000
chr4	186263865	186264065	0.415000	chr10	126092600	126092800	0.450000
chr7	122903085	122903285	0.430000	chr10	126101800	126102000	0.470000
chr4	173253410	173253610	0.415000	chr10	126104800	126105000	0.430000
chr1	146615300	146615500	0.400000	chr10	126110600	126110800	0.420000
chr6	99248453	99248853	0.375000	chr10	126125000	126125400	0.427500
chrY	26116186	26116386	0.385000	chr10	126136200	126136400	0.405000
chr3	25406872	25407072	0.370000	chr10	126146800	126147000	0.470000
chr4	179270289	179270489	0.285000	chr10	12617200	12617400	0.355000
chr20	54828789	54828989	0.395000	chr10	126179800	126180000	0.460000
chr1	199174516	199174716	0.490000	chr10	126199400	126199600	0.540000
chrX	77305716	77305916	0.375000	chr10	126205600	126205800	0.390000
chr2	61247743	61247943	0.470000	chr10	12638200	12638400	0.515000
chr18	10949752	10949952	0.430000	chr10	126387200	126387400	0.495000
chrX	56436265	56436465	0.430000	chr10	126403400	126403600	0.465000
chr11	74060505	74060705	0.435000	chr10	126469400	126469600	0.460000
chr16	75296389	75296589	0.490000	chr10	126504200	126504400	0.535000
chr10	64519509	64519709	0.315000	chr10	12656600	12656800	0.370000
chr16	87917243	87917443	0.490000	chr10	126598200	126598400	0.495000
chr2	234605869	234606069	0.500000	chr10	126638600	126638800	0.520000
chr1	33958371	33958571	0.480000	chr10	126639200	126639400	0.500000
chr3	134211404	134211604	0.410000	chr10	12667000	12667200	0.520000
chr7	156331324	156331524	0.545000	chr10	126749200	126749400	0.590000
chr11	70156444	70156644	0.460000	chr10	1269000	1269200	0.475000
chr2	215715024	215715224	0.505000	chr10	126903800	126904000	0.530000
chr14	38481719	38482319	0.500000	chr10	126905400	126906000	0.760000
chr11	20663249	20663449	0.425000	chr10	126961400	126961600	0.445000
chr1	177229410	177229610	0.410000	chr10	126977400	126977600	0.495000
chrX	105080764	105080964	0.365000	chr10	126998000	126998200	0.390000
chr8	42465721	42465921	0.450000	chr10	12700400	12700600	0.510000
chrX	16172248	16172448	0.450000	chr10	127009400	127009600	0.520000
chr4	26745547	26745747	0.540000	chr10	127012800	127013000	0.570000
chr2	53252170	53252370	0.365000	chr10	127037000	127037200	0.390000
chr2	148523027	148523227	0.465000	chr10	12711200	12711400	0.490000
chr9	88795184	88795384	0.415000	chr10	127117200	127117400	0.450000
chrX	92079850	92080050	0.375000	chr10	127118000	127118200	0.430000
chr1	92727676	92727876	0.375000	chr10	127120200	127120400	0.425000
chr2	7382300	7382500	0.490000	chr10	127125400	127125600	0.540000
chr4	132843116	132843316	0.335000	chr10	127136000	127136200	0.375000
chr3	7743835	7744035	0.500000	chr10	127142200	127142400	0.635000
chr10	40193485	40194285	0.385000	chr10	127148400	127149200	0.392500
chr18	25870847	25871047	0.500000	chr10	127243600	127243800	0.570000
chrX	102421205	102422005	0.408750	chr10	127253800	127254600	0.423750
chr16	20440274	20440674	0.477500	chr10	127293600	127294000	0.525000
chr8	89810002	89810202	0.405000	chr10	127374200	127374400	0.485000
chr1	97211163	97211363	0.445000	chr10	12742800	12743000	0.485000
chr10	33337640	33338440	0.411250	chr10	127534000	127534800	0.462500
chr4	37684703	37684903	0.540000	chr10	127564000	127564200	0.605000
chr5	12722072	12722272	0.535000	chr10	127649800	127650000	0.545000
chr4	95828827	95829027	0.395000	chr10	127676600	127676800	0.455000
chr7	22846587	22846987	0.482500	chr10	127694600	127695000	0.497500
chr13	51223597	51224197	0.460000	chr10	127737200	127737800	0.726667
chr5	117777245	117777445	0.355000	chr10	127755800	127756000	0.500000
chr7	104570775	104570975	0.370000	chr10	127777000	127777200	0.490000
chrX	23409561	23409961	0.450000	chr10	127790200	127790600	0.492500
chr15	74106554	74106754	0.555000	chr10	127797400	127797600	0.600000
chr13	60283049	60283249	0.460000	chr10	127798200	127798400	0.485000
chr12	120259926	120260126	0.580000	chr10	127854000	127854200	0.615000
chr21	37559438	37559638	0.510000	chr10	127855200	127855400	0.600000
chr14	25134674	25134874	0.515000	chr10	127873000	127873200	0.545000
chr18	62036002	62036202	0.470000	chr10	127877200	127877400	0.535000
chr9	118749824	118750024	0.455000	chr10	127878600	127878800	0.460000
chr7	22068371	22068571	0.430000	chr10	127880600	127880800	0.515000
chr10	37636610	37637010	0.462500	chr10	127882800	127883200	0.532500
chr19	26001650	26002050	0.390000	chr10	127889600	127890000	0.427500
chr10	125673351	125673551	0.440000	chr10	127900000	127900200	0.490000
chr20	9756504	9756704	0.280000	chr10	127904000	127904200	0.365000
chr1	162140055	162140255	0.475000	chr10	127907000	127907200	0.775000
chr2	156038891	156039291	0.495000	chr10	127918600	127919000	0.507500
chr11	130041204	130041404	0.535000	chr10	127920400	127920600	0.580000
chr2	23911299	23911499	0.530000	chr10	127921800	127922000	0.570000
chr4	19880397	19880597	0.495000	chr10	127926600	127926800	0.555000
chr2	180234364	180234564	0.465000	chr10	127945400	127945600	0.485000
chr2	153356733	153356933	0.475000	chr10	127973800	127974000	0.580000
chr7	107141515	107141715	0.455000	chr10	127976400	127976600	0.485000
chr7	74921593	74921993	0.495000	chr10	127977600	127978000	0.547500
chr12	62709719	62709919	0.475000	chr10	127979200	127979400	0.480000
chr15	94447350	94447550	0.475000	chr10	127989400	127989600	0.540000
chr5	49978123	49978723	0.396667	chr10	127990200	127990800	0.478333
chr2	114208114	114208314	0.385000	chr10	127991200	127991400	0.405000
chr5	81667947	81668147	0.390000	chr10	128000	128200	0.405000
chr11	33828742	33828942	0.565000	chr10	128011400	128011600	0.670000
chr6	132430281	132430481	0.340000	chr10	128018400	128018600	0.515000
chr18	25303536	25303736	0.410000	chr10	128035600	128035800	0.585000
chr17	78860733	78860933	0.515000	chr10	128042400	128042600	0.555000
chr1	57582634	57582834	0.530000	chr10	128047400	128047600	0.660000
chr3	138341347	138341947	0.366667	chr10	128048000	128048600	0.435000
chr10	62666382	62666582	0.465000	chr10	128049800	128050000	0.470000
chr20	9588083	9588283	0.330000	chr10	128050800	128051000	0.415000
chr1	16240275	16240475	0.455000	chr10	128051600	128051800	0.480000
chr11	127010198	127010398	0.435000	chr10	128054200	128054400	0.470000
chr2	173814178	173814378	0.465000	chr10	128059800	128060000	0.470000
chr2	39844821	39846821	0.399000	chr10	128063000	128065000	0.527500
chr1	110639026	110639426	0.437500	chr10	128066800	128067200	0.520000
chr6	47258856	47259056	0.450000	chr10	128069400	128069600	0.470000
chr16	79145567	79145767	0.265000	chr10	128074000	128074200	0.435000
chr9	1759023	1759223	0.480000	chr10	128078600	128078800	0.545000
chr3	20064442	20064642	0.425000	chr10	128088400	128088600	0.510000
chr14	71195209	71195809	0.476667	chr10	128095600	128096200	0.521667
chrX	103615178	103615778	0.410000	chr10	128103200	128103800	0.508333
chr21	22002933	22003133	0.350000	chr10	128123000	128123200	0.350000
chr3	94727855	94728055	0.460000	chr10	128124600	128124800	0.495000
chr7	10121615	10121815	0.435000	chr10	128125200	128125400	0.455000
chr2	26903890	26904090	0.530000	chr10	128126400	128126600	0.675000
chr4	178952894	178953094	0.315000	chr10	128127000	128127200	0.380000
chr11	55638758	55638958	0.385000	chr10	128147200	128147400	0.490000
chr3	191650559	191650759	0.525000	chr10	128150000	128150200	0.820000
chr6	91522877	91523277	0.430000	chr10	128161000	128161400	0.462500
chr1	110280520	110280720	0.470000	chr10	128178400	128178600	0.530000
chrX	16720173	16720373	0.440000	chr10	128181000	128181200	0.445000
chr7	152939291	152939691	0.450000	chr10	128187400	128187800	0.515000
chr1	176525600	176525800	0.385000	chr10	128192000	128192200	0.425000
chr1	52841780	52842380	0.350000	chr10	128210400	128211000	0.748333
chr5	109695985	109696185	0.385000	chr10	128212000	128212200	0.710000
chr17	56191525	56191725	0.470000	chr10	128264000	128264200	0.475000
chr4	140720052	140720852	0.452500	chr10	128275000	128275800	0.462500
chr5	27616881	27617081	0.520000	chr10	128324200	128324400	0.565000
chr16	47170570	47170770	0.440000	chr10	128464400	128464600	0.595000
chr16	63715630	63715830	0.565000	chr10	12847600	12847800	0.575000
chr5	6071354	6071554	0.480000	chr10	12849400	12849600	0.555000
chr3	165756080	165756280	0.415000	chr10	128542800	128543000	0.530000
chr2	64069331	64069531	0.500000	chr10	128571800	128572000	0.530000
chr13	25879391	25879591	0.450000	chr10	128599600	128599800	0.470000
chrX	25358733	25358933	0.415000	chr10	128629400	128629600	0.515000
chr6	14872516	14872716	0.505000	chr10	128740000	128740200	0.590000
chrY	1063368	1063568	0.480000	chr10	128781800	128782000	0.550000
chrX	147773415	147773615	0.470000	chr10	129031600	129031800	0.615000
chr9	132895933	132896133	0.510000	chr10	129034000	129034200	0.590000
chr5	116568357	116568557	0.395000	chr10	129035400	129035600	0.505000
chr1	223741898	223742098	0.470000	chr10	129036600	129036800	0.550000
chr2	38768678	38768878	0.490000	chr10	129057400	129057600	0.500000
chr20	47334369	47334569	0.410000	chr10	129058000	129058200	0.580000
chrY	937035	937235	0.420000	chr10	129090600	129090800	0.450000
chr4	182209194	182209594	0.525000	chr10	129114600	129115000	0.530000
chrX	58681125	58681325	0.410000	chr10	129141000	129141200	0.520000
chr7	31245189	31245389	0.395000	chr10	129211000	129211200	0.420000
chr5	172197159	172197359	0.525000	chr10	12922200	12922400	0.580000
chr17	33357329	33357529	0.445000	chr10	129333800	129334000	0.450000
chr7	139318087	139318287	0.440000	chr10	12934800	12935000	0.475000
chr15	91133766	91133966	0.460000	chr10	129366000	129366200	0.595000
chr6	11139359	11139759	0.432500	chr10	129372200	129372600	0.460000
chr15	83632124	83632524	0.437500	chr10	129426600	129427000	0.462500
chr17	43471240	43471640	0.402500	chr10	12945800	12946200	0.407500
chr1	187552240	187552440	0.435000	chr10	129467000	129467200	0.815000
chr9	68922187	68922387	0.510000	chr10	129467600	129467800	0.550000
chr19	40200596	40200796	0.445000	chr10	129473400	129473600	0.485000
chr3	178445100	178445300	0.485000	chr10	129517800	129518000	0.505000
chr1	241496747	241496947	0.395000	chr10	129533000	129533200	0.610000
chr1	185570243	185570643	0.370000	chr10	129606000	129606400	0.465000
chrX	69448804	69449004	0.565000	chr10	129695800	129696000	0.610000
chr2	43139161	43139361	0.495000	chr10	129784400	129784600	0.525000
chr7	147524702	147524902	0.460000	chr10	129796800	129797000	0.510000
chr16	82639906	82640106	0.420000	chr10	12980200	12980400	0.535000
chrX	97634472	97635072	0.446667	chr10	129871000	129871600	0.500000
chr19	58077678	58077878	0.420000	chr10	129878000	129878200	0.520000
chr4	151096343	151096543	0.460000	chr10	129882800	129883000	0.475000
chr6	61985313	61985513	0.380000	chr10	129883800	129884000	0.485000
chr17	45550782	45550982	0.490000	chr10	129889200	129889400	0.670000
chr5	155945813	155946013	0.485000	chr10	129950000	129950200	0.680000
chr10	132352786	132353586	0.583750	chr10	129963800	129964600	0.745000
chr3	114350743	114350943	0.630000	chr10	129969000	129969200	0.705000
chr22	39280416	39280616	0.615000	chr10	129971800	129972000	0.705000
chr7	27785092	27785292	0.345000	chr10	130000	130200	0.420000
chr6	159770955	159771355	0.495000	chr10	13001600	13002000	0.757500
chr2	176048134	176048334	0.465000	chr10	130061000	130061200	0.480000
chr2	5208928	5209128	0.355000	chr10	130109200	130109400	0.505000
chr7	137293712	137293912	0.405000	chr10	130109800	130110000	0.445000
chr5	16079311	16080711	0.515714	chr10	130110400	130111800	0.655714
chrX	77090217	77090417	0.425000	chr10	130124800	130125000	0.460000
chr5	80365033	80365233	0.415000	chr10	130127800	130128000	0.485000
chrX	154150474	154151274	0.587500	chr10	130136200	130137000	0.762500
chr13	94376158	94376358	0.420000	chr10	130137400	130137600	0.495000
chrX	128830273	128830473	0.420000	chr10	130138600	130138800	0.440000
chr1	43189560	43190160	0.408333	chr10	130141600	130142200	0.471667
chr16	62111052	62111252	0.455000	chr10	130143000	130143200	0.480000
chr2	33664258	33664458	0.425000	chr10	130157400	130157600	0.520000
chr15	42829452	42829652	0.445000	chr10	130160800	130161000	0.465000
chr7	11383025	11383225	0.295000	chr10	130171200	130171400	0.365000
chr2	7691109	7691509	0.342500	chr10	130179600	130180000	0.377500
chr8	4203588	4203788	0.405000	chr10	130180600	130180800	0.430000
chr15	25689064	25689664	0.558333	chr10	130190200	130190800	0.760000
chr5	138215347	138216347	0.464000	chr10	130300800	130301800	0.735000
chr8	22719885	22720085	0.530000	chr10	130341400	130341600	0.545000
chr5	11539139	11539339	0.460000	chr10	130378800	130379000	0.490000
chr3	122500268	122500668	0.460000	chr10	13062800	13063200	0.487500
chr7	79856954	79857154	0.375000	chr10	130630200	130630400	0.390000
chr10	86537547	86537747	0.470000	chr10	130631600	130631800	0.475000
chr2	76280912	76281112	0.425000	chr10	130635000	130635200	0.465000
chr12	125664630	125665030	0.375000	chr10	130636400	130636800	0.397500
chr12	8859496	8859696	0.445000	chr10	130639000	130639200	0.495000
chr17	45052935	45053135	0.555000	chr10	13066600	13066800	0.595000
chr10	76843899	76844099	0.445000	chr10	130691800	130692000	0.470000
chr21	32083778	32083978	0.440000	chr10	130715800	130716000	0.460000
chr7	121970368	121970568	0.410000	chr10	13075000	13075200	0.470000
chr1	92435530	92435730	0.395000	chr10	130799600	130799800	0.420000
chr6	20934939	20935139	0.540000	chr10	13082600	13082800	0.560000
chr2	49052805	49053005	0.405000	chr10	13092000	13092200	0.485000
chr6	165784656	165785656	0.409000	chr10	13099200	13100200	0.599000
chr20	17385117	17385317	0.415000	chr10	131002400	131002600	0.510000
chr3	153478165	153478365	0.355000	chr10	13100600	13100800	0.545000
chr16	33444603	33445003	0.517500	chr10	131042200	131042600	0.577500
chr10	70709634	70709834	0.515000	chr10	13104800	13105000	0.535000
chrX	147548117	147548517	0.447500	chr10	13106600	13107000	0.455000
chr13	71401367	71401767	0.322500	chr10	13108000	13108400	0.367500
chr11	43964371	43964571	0.400000	chr10	131081400	131081600	0.495000
chr20	59299966	59300166	0.580000	chr10	131084400	131084600	0.585000
chr5	154583051	154583251	0.480000	chr10	131085200	131085400	0.585000
chr11	94312278	94312478	0.490000	chr10	131088600	131088800	0.590000
chr10	97041024	97041224	0.530000	chr10	131094800	131095000	0.585000
chr10	122042718	122042918	0.405000	chr10	13113600	13113800	0.480000
chr4	53679464	53680064	0.388333	chr10	13116400	13117000	0.443333
chr2	169623490	169623890	0.357500	chr10	13118000	13118400	0.392500
chr6	70078514	70079314	0.448750	chr10	131312000	131312800	0.723750
chr1	13690879	13691079	0.490000	chr10	131315400	131315600	0.500000
chr8	48259331	48259531	0.285000	chr10	13133200	13133400	0.295000
chr10	90096273	90096473	0.390000	chr10	13140800	13141000	0.485000
chr16	65515869	65516069	0.435000	chr10	13144000	13144200	0.470000
chr19	52846955	52847355	0.410000	chr10	13146400	13146800	0.490000
chr3	9299164	9299364	0.540000	chr10	13161400	13161600	0.620000
chr7	135040702	135040902	0.435000	chr10	131693400	131693600	0.510000
chrX	43886368	43886568	0.475000	chr10	131743400	131743600	0.615000
chr11	32569895	32570095	0.515000	chr10	131840200	131840400	0.565000
chr6	72437331	72437531	0.470000	chr10	131842000	131842200	0.740000
chr20	39383649	39383849	0.400000	chr10	131862600	131862800	0.540000
chr10	16892643	16892843	0.460000	chr10	131875000	131875200	0.585000
chr21	14324329	14324529	0.430000	chr10	131885400	131885600	0.690000
chr3	119305396	119305596	0.445000	chr10	131891200	131891400	0.665000
chr15	27118331	27118531	0.420000	chr10	131892200	131892400	0.625000
chr6	165715563	165715763	0.520000	chr10	131892800	131893000	0.525000
chrX	102853566	102853766	0.355000	chr10	131896600	131896800	0.455000
chr7	40561949	40562149	0.505000	chr10	131897600	131897800	0.515000
chrX	77314920	77315120	0.510000	chr10	131898200	131898400	0.525000
chr5	7064911	7065111	0.415000	chr10	131899800	131900000	0.515000
chrX	10645967	10646567	0.465000	chr10	131900400	131901000	0.733333
chr20	4031885	4032285	0.640000	chr10	131901400	131901800	0.765000
chr11	20368230	20368430	0.385000	chr10	131902400	131902600	0.415000
chr3	59667002	59667202	0.465000	chr10	131903800	131904000	0.540000
chr13	86553993	86554193	0.380000	chr10	131904800	131905000	0.410000
chr5	171221339	171221539	0.315000	chr10	131908000	131908200	0.330000
chr11	42804003	42804203	0.415000	chr10	131909600	131909800	0.450000
chr8	109921748	109922148	0.412500	chr10	131910800	131911200	0.547500
chr13	32810494	32810694	0.355000	chr10	131913800	131914000	0.420000
chr3	183255397	183255597	0.520000	chr10	131914600	131914800	0.530000
chr10	114479262	114479862	0.423333	chr10	131915200	131915800	0.458333
chr6	126256907	126257707	0.397500	chr10	131916600	131917400	0.562500
chr10	4963310	4963510	0.505000	chr10	131917800	131918000	0.555000
chr5	132605000	132605600	0.476667	chr10	131918400	131919000	0.555000
chr5	74683370	74683570	0.530000	chr10	131920200	131920400	0.565000
chr11	10663279	10663479	0.425000	chr10	131921400	131921600	0.550000
chr5	88753237	88753437	0.265000	chr10	131925200	131925400	0.355000
chr17	21613806	21614006	0.555000	chr10	131933400	131933600	0.640000
chr11	57179949	57180149	0.550000	chr10	131943600	131943800	0.565000
chr19	7831729	7831929	0.580000	chr10	131962600	131962800	0.625000
chr5	167368759	167368959	0.535000	chr10	131965200	131965400	0.605000
chr2	98186585	98186985	0.525000	chr10	131972600	131973000	0.527500
chr7	139587913	139588313	0.520000	chr10	131979800	131980200	0.592500
chr5	24345928	24346128	0.460000	chr10	131980800	131981000	0.615000
chr5	172384818	172385618	0.528750	chr10	131982000	131982800	0.783750
chr16	26275384	26275784	0.410000	chr10	131992800	131993200	0.432500
chr18	42628029	42628629	0.476667	chr10	131998800	131999400	0.566667
chr12	65559681	65559881	0.365000	chr10	132000600	132000800	0.380000
chr6	18233625	18233825	0.420000	chr10	132001600	132001800	0.475000
chr1	147823271	147823471	0.450000	chr10	132005200	132005400	0.535000
chr10	47469753	47469953	0.405000	chr10	13201200	13201400	0.430000
chr8	5702751	5702951	0.530000	chr10	132023200	132023400	0.565000
chr1	216992761	216992961	0.370000	chr10	132047200	132047400	0.450000
chr2	73071465	73071665	0.685000	chr10	132142600	132142800	0.710000
chr22	27276465	27276665	0.495000	chr10	132158600	132158800	0.580000
chr20	50852245	50852445	0.570000	chr10	132163600	132163800	0.640000
chr7	72106708	72106908	0.580000	chr10	132164800	132165000	0.685000
chr16	74824523	74824923	0.500000	chr10	132185600	132186000	0.745000
chr19	5255106	5255306	0.570000	chr10	132186800	132187000	0.840000
chr16	30163732	30163932	0.465000	chr10	132194400	132194600	0.650000
chr20	5528812	5529012	0.455000	chr10	13220000	13220200	0.505000
chr20	20340227	20340427	0.420000	chr10	132223200	132223400	0.610000
chr8	41851311	41851511	0.590000	chr10	132223800	132224000	0.625000
chr20	33580559	33580759	0.530000	chr10	132230400	132230600	0.625000
chr8	121614591	121614791	0.430000	chr10	132232600	132232800	0.585000
chr6	110409167	110409367	0.500000	chr10	132249000	132249200	0.750000
chr7	24631200	24631400	0.400000	chr10	132255000	132255200	0.515000
chr14	104356974	104357174	0.600000	chr10	132257400	132257600	0.655000
chr10	13969026	13969426	0.587500	chr10	132280000	132280400	0.625000
chr22	34532111	34532311	0.470000	chr10	132280800	132281000	0.625000
chr1	185778371	185778571	0.480000	chr10	132297600	132297800	0.555000
chr16	15140389	15140589	0.445000	chr10	132300600	132300800	0.600000
chr21	41137359	41137759	0.617500	chr10	132307000	132307400	0.712500
chr21	33023871	33024871	0.514000	chr10	132308000	132309000	0.723000
chr4	61236185	61236585	0.400000	chr10	132311400	132311800	0.587500
chr11	99523274	99523474	0.500000	chr10	132320200	132320400	0.515000
chr6	31095582	31095782	0.495000	chr10	132322800	132323000	0.515000
chr5	172653966	172655166	0.401667	chr10	132326000	132327200	0.460833
chr8	69376662	69376862	0.410000	chr10	132328200	132328400	0.545000
chr8	129886961	129887361	0.507500	chr10	132328800	132329200	0.530000
chr8	16731170	16731770	0.421667	chr10	132330000	132330600	0.443333
chr5	133781992	133782992	0.480000	chr10	132331600	132332600	0.703000
chr17	45097289	45097889	0.531667	chr10	132335200	132335800	0.556667
chr2	171346008	171346408	0.465000	chr10	132336200	132336600	0.527500
chr6	123661426	123661826	0.457500	chr10	132352600	132353000	0.627500
chr9	136287547	136287747	0.535000	chr10	132354800	132355000	0.675000
chr14	50120854	50121054	0.510000	chr10	132360800	132361000	0.630000
chr13	112871881	112872081	0.555000	chr10	132364400	132364600	0.570000
chr7	136676500	136676700	0.355000	chr10	132372000	132372200	0.555000
chr8	7364854	7365054	0.310000	chr10	132376000	132376200	0.335000
chr14	37490299	37490499	0.575000	chr10	132388000	132388200	0.700000
chr4	68292328	68292528	0.460000	chr10	132396000	132396200	0.750000
chr11	12504962	12505562	0.451667	chr10	132396600	132397200	0.850000
chr8	134359622	134359822	0.475000	chr10	132398000	132398200	0.580000
chr16	9369413	9369613	0.485000	chr10	132400800	132401000	0.625000
chr2	218952595	218952795	0.515000	chr10	132408000	132408200	0.660000
chr7	76069640	76069840	0.495000	chr10	132408600	132408800	0.620000
chr16	7421597	7421797	0.515000	chr10	132413000	132413200	0.545000
chr11	55310751	55311351	0.516667	chr10	132417800	132418400	0.538333
chr16	17206285	17206485	0.480000	chr10	132420600	132420800	0.665000
chr21	39084416	39085016	0.516667	chr10	132421200	132421800	0.696667
chrX	24306447	24306647	0.510000	chr10	132422400	132422600	0.660000
chr2	195376436	195376636	0.390000	chr10	132423000	132423200	0.495000
chr6	159335926	159336126	0.550000	chr10	132429400	132429600	0.680000
chr22	20898080	20898280	0.530000	chr10	132430000	132430200	0.630000
chr5	32310850	32311250	0.467500	chr10	132434400	132434800	0.480000
chr3	14563840	14564640	0.562500	chr10	132443600	132444400	0.633750
chr6	165672664	165672864	0.450000	chr10	132446800	132447000	0.685000
chrY	8627974	8628574	0.451667	chr10	132447400	132448000	0.636667
chr15	28514684	28515284	0.561667	chr10	132448600	132449200	0.758333
chr15	33795351	33795551	0.455000	chr10	132452400	132452600	0.680000
chr11	43288969	43289169	0.500000	chr10	132453200	132453400	0.780000
chr14	34140471	34140871	0.450000	chr10	132458600	132459000	0.657500
chr15	96212263	96212463	0.445000	chr10	132497400	132497600	0.605000
chr12	109752556	109752756	0.525000	chr10	132505600	132505800	0.595000
chr22	35226297	35226497	0.500000	chr10	132511400	132511600	0.505000
chr2	121154000	121154200	0.490000	chr10	132514800	132515000	0.585000
chr4	115493886	115494086	0.525000	chr10	132517400	132517600	0.660000
chr1	46810779	46810979	0.560000	chr10	132518600	132518800	0.615000
chr2	62203026	62203426	0.437500	chr10	132537400	132537800	0.775000
chr1	111833758	111834358	0.436667	chr10	132539600	132540200	0.470000
chr19	53622801	53623201	0.485000	chr10	132544600	132545000	0.495000
chr2	89856931	89857331	0.547500	chr10	132546800	132547200	0.622500
chr20	18229078	18229478	0.412500	chr10	132547600	132548000	0.562500
chr2	3040620	3041020	0.490000	chr10	132548400	132548800	0.495000
chr16	25256718	25257318	0.523333	chr10	132551200	132551800	0.580000
chr1	213320829	213321429	0.443333	chr10	132555400	132556000	0.533333
chr2	142195161	142195361	0.415000	chr10	132560200	132560400	0.510000
chr14	23593762	23594762	0.445000	chr10	132571200	132572200	0.577000
chr4	13504114	13504314	0.435000	chr10	132575400	132575600	0.485000
chr4	156722184	156722384	0.400000	chr10	132586400	132586600	0.645000
chr1	31317641	31317841	0.465000	chr10	132588600	132588800	0.510000
chr15	41463916	41464916	0.427000	chr10	132593600	132594600	0.428000
chr9	128136425	128136625	0.465000	chr10	132612000	132612200	0.650000
chr20	23642104	23642304	0.525000	chr10	132616400	132616600	0.565000
chr7	128654528	128655128	0.525000	chr10	132627800	132628400	0.565000
chr6	106166011	106166211	0.500000	chr10	132631400	132631600	0.530000
chr5	13663438	13663838	0.542500	chr10	132634200	132634600	0.590000
chr2	6717857	6718057	0.455000	chr10	132638000	132638200	0.465000
chr7	130371374	130371574	0.540000	chr10	132654800	132655000	0.600000
chr6	57276869	57277069	0.400000	chr10	132666000	132666200	0.435000
chr3	13561313	13561513	0.550000	chr10	132671400	132671600	0.605000
chr7	140419832	140420832	0.481000	chr10	132684400	132685400	0.509000
chr9	1692788	1692988	0.390000	chr10	13269000	13269200	0.450000
chr22	33458472	33458672	0.545000	chr10	13271600	13271800	0.580000
chr4	4050425	4050625	0.485000	chr10	132802800	132803000	0.640000
chr8	72286755	72286955	0.555000	chr10	132848400	132848600	0.600000
chr8	3825178	3825378	0.505000	chr10	132858400	132858600	0.735000
chr9	132442247	132442447	0.475000	chr10	132860600	132860800	0.660000
chr13	106636381	106636581	0.455000	chr10	132888600	132888800	0.725000
chr22	33164406	33164606	0.360000	chr10	132904400	132904600	0.400000
chr6	6200325	6201125	0.496250	chr10	132930200	132931000	0.651250
chr1	187576446	187576646	0.500000	chr10	132931400	132931600	0.630000
chr8	41465578	41465778	0.590000	chr10	132938800	132939000	0.690000
chr7	132866664	132866864	0.380000	chr10	132940400	132940600	0.560000
chr10	101810626	101810826	0.440000	chr10	132953600	132953800	0.475000
chr2	217898854	217899054	0.530000	chr10	132962400	132962600	0.555000
chr1	13137273	13137473	0.525000	chr10	132964800	132965000	0.695000
chr10	12716860	12717060	0.435000	chr10	132987800	132988000	0.585000
chr5	40755959	40756559	0.545000	chr10	13299600	13300200	0.740000
chrX	74075233	74075433	0.380000	chr10	133009200	133009400	0.610000
chrX	88450241	88450841	0.443333	chr10	133010200	133010800	0.625000
chr16	65906212	65906612	0.485000	chr10	133012600	133013000	0.622500
chrX	2161823	2162223	0.522500	chr10	133013400	133013800	0.547500
chr5	160799432	160800032	0.391667	chr10	13302000	13302600	0.555000
chr5	8936053	8936253	0.510000	chr10	133039200	133039400	0.655000
chr12	113987766	113987966	0.440000	chr10	133087800	133088000	0.810000
chr17	58655205	58655605	0.542500	chr10	133101000	133101400	0.612500
chr6	131807855	131808055	0.765000	chr10	133124800	133125000	0.780000
chr8	92063390	92063590	0.365000	chr10	133127800	133128000	0.755000
chr3	161382669	161382869	0.415000	chr10	133134800	133135000	0.520000
chr12	48987860	48988260	0.485000	chr10	133143200	133143600	0.525000
chr11	7348325	7348525	0.425000	chr10	133144000	133144200	0.620000
chr15	88056728	88056928	0.490000	chr10	133159000	133159200	0.655000
chr12	119369102	119369702	0.443333	chr10	133160000	133160600	0.793333
chr16	115194	115594	0.380000	chr10	133174200	133174600	0.497500
chr5	52092144	52092344	0.390000	chr10	133200200	133200400	0.680000
chr2	105395789	105395989	0.565000	chr10	133225200	133225400	0.570000
chr4	182381514	182381714	0.570000	chr10	133226600	133226800	0.610000
chr13	95108024	95108224	0.370000	chr10	133230600	133230800	0.750000
chr16	166982	167182	0.520000	chr10	133235400	133235600	0.770000
chr7	155580245	155581445	0.515833	chr10	133236000	133237200	0.711667
chr11	92717946	92718346	0.452500	chr10	133237600	133238000	0.677500
chr5	11033154	11033354	0.365000	chr10	133240800	133241000	0.455000
chr19	40312164	40312564	0.547500	chr10	133245800	133246200	0.605000
chr3	45627373	45627573	0.385000	chr10	133247000	133247200	0.620000
chr7	118363836	118364236	0.532500	chr10	133248000	133248400	0.687500
chr2	136266002	136266202	0.565000	chr10	133249400	133249600	0.645000
chr4	113903534	113903734	0.405000	chr10	133250200	133250400	0.530000
chr11	106722712	106722912	0.390000	chr10	133252200	133252400	0.665000
chr2	203616146	203616546	0.442500	chr10	133253400	133253800	0.530000
chrX	119722358	119722558	0.520000	chr10	133254400	133254600	0.650000
chr5	29026101	29027101	0.436000	chr10	133257600	133258600	0.664000
chr2	178450112	178450712	0.530000	chr10	133259000	133259600	0.616667
chr10	76828839	76829839	0.410000	chr10	133261400	133262400	0.719000
chr2	25084168	25084568	0.460000	chr10	133263400	133263800	0.590000
chr16	81738662	81739462	0.536250	chr10	133264600	133265400	0.647500
chr15	64675973	64676173	0.560000	chr10	133267400	133267600	0.695000
chr4	53508003	53508203	0.615000	chr10	133268000	133268200	0.705000
chr9	2264339	2264539	0.540000	chr10	133275000	133275200	0.610000
chr7	140718376	140718976	0.438333	chr10	133275600	133276200	0.611667
chr6	159397468	159397668	0.495000	chr10	133276800	133277000	0.790000
chr22	32625294	32625494	0.515000	chr10	133277600	133277800	0.690000
chr7	155883016	155884016	0.510000	chr10	133278200	133279200	0.614000
chr1	16774589	16774989	0.492500	chr10	133279800	133280200	0.630000
chr1	151710416	151710616	0.635000	chr10	133280800	133281000	0.735000
chr12	96159454	96159854	0.415000	chr10	133293200	133293600	0.567500
chr8	139547282	139547482	0.505000	chr10	133294400	133294600	0.550000
chr20	33854066	33854666	0.441667	chr10	133304800	133305400	0.528333
chr4	156558832	156559032	0.505000	chr10	133305800	133306000	0.565000
chr12	97263785	97263985	0.460000	chr10	133306600	133306800	0.515000
chr17	74028443	74028643	0.465000	chr10	133307200	133307400	0.550000
chr4	187978900	187979500	0.453333	chr10	133307800	133308400	0.545000
chr14	103931902	103932502	0.496667	chr10	133308800	133309400	0.751667
chr22	31837913	31838313	0.365000	chr10	133313800	133314200	0.480000
chr7	125812654	125812854	0.480000	chr10	133316000	133316200	0.525000
chr3	165490528	165490728	0.510000	chr10	133318800	133319000	0.710000
chr16	28166619	28167019	0.480000	chr10	133324400	133324800	0.710000
chr3	15087455	15087855	0.457500	chr10	133329800	133330200	0.582500
chr16	89622582	89623582	0.538000	chr10	133335000	133336000	0.698000
chr22	28026639	28026839	0.500000	chr10	133336800	133337000	0.670000
chr2	101309603	101309803	0.415000	chr10	133347200	133347400	0.670000
chr2	18908757	18908957	0.525000	chr10	133350600	133350800	0.630000
chr18	78363624	78364624	0.495000	chr10	133351200	133352200	0.649000
chr3	113551595	113551995	0.440000	chr10	133353200	133353600	0.632500
chr1	116310753	116311553	0.516250	chr10	133357400	133358200	0.755000
chr9	89838537	89839337	0.418750	chr10	133359800	133360600	0.532500
chr17	81723768	81723968	0.495000	chr10	133373400	133373600	0.805000
chr1	1800221	1801621	0.427143	chr10	133378400	133379800	0.750000
chr7	44027200	44027400	0.530000	chr10	133381200	133381400	0.585000
chr19	52654063	52654263	0.400000	chr10	133388200	133388400	0.460000
chr16	58448384	58448584	0.460000	chr10	133389200	133389400	0.525000
chrX	65145761	65145961	0.395000	chr10	133390200	133390400	0.470000
chr2	151998642	151999042	0.525000	chr10	133394000	133394400	0.752500
chr9	4929648	4929848	0.440000	chr10	133395400	133395600	0.550000
chr2	160153563	160153763	0.355000	chr10	133396800	133397000	0.580000
chr13	40301267	40301467	0.365000	chr10	13340800	13341000	0.415000
chr10	11413885	11414085	0.450000	chr10	133414000	133414200	0.485000
chr1	67395590	67395790	0.535000	chr10	133421600	133421800	0.645000
chr18	12753992	12754392	0.437500	chr10	133423400	133423800	0.755000
chr16	15153174	15153574	0.572500	chr10	133424200	133424600	0.770000
chr11	33428815	33429215	0.487500	chr10	133437800	133438200	0.552500
chr5	60367913	60368113	0.390000	chr10	133439000	133439200	0.535000
chr2	215773788	215774188	0.472500	chr10	133441200	133441600	0.670000
chr1	53367434	53367834	0.582500	chr10	133442400	133442800	0.612500
chr12	96069155	96069355	0.470000	chr10	133453800	133454000	0.595000
chr4	124117466	124117666	0.505000	chr10	13347400	13347600	0.840000
chr11	77099711	77099911	0.515000	chr10	133475400	133475600	0.520000
chr15	68305690	68306890	0.544167	chr10	13348000	13349200	0.617500
chr20	39536198	39536598	0.422500	chr10	133497400	133497800	0.440000
chr2	70876398	70876598	0.550000	chr10	13350000	13350200	0.605000
chr15	41445702	41446102	0.470000	chr10	13351600	13352000	0.520000
chr21	42275789	42275989	0.575000	chr10	133520200	133520400	0.695000
chr19	4282121	4282321	0.520000	chr10	13352600	13352800	0.555000
chr15	80771781	80771981	0.485000	chr10	133529200	133529400	0.630000
chr3	147933874	147934074	0.270000	chr10	13354200	13354400	0.370000
chr11	75498100	75498300	0.525000	chr10	133569000	133569200	0.740000
chr2	139855129	139855329	0.395000	chr10	133600000	133600200	0.440000
chr11	48599173	48599373	0.405000	chr10	13372000	13372200	0.495000
chr4	45286999	45287199	0.415000	chr10	13391200	13391400	0.535000
chr8	21917053	21917253	0.450000	chr10	13404400	13404600	0.455000
chr22	14674439	14675039	0.391667	chr10	13415800	13416400	0.463333
chr4	20731070	20731670	0.406667	chr10	13417600	13418200	0.558333
chr4	25648627	25649227	0.476667	chr10	134400	135000	0.616667
chr12	68669516	68669716	0.565000	chr10	13440400	13440600	0.655000
chrX	16374211	16374411	0.475000	chr10	13454000	13454200	0.510000
chr12	88098913	88099113	0.410000	chr10	13484000	13484200	0.510000
chr18	55361258	55361458	0.500000	chr10	13518200	13518400	0.635000
chr15	70551992	70552392	0.407500	chr10	13529000	13529400	0.842500
chr5	135482038	135482238	0.530000	chr10	13536800	13537000	0.605000
chr16	882504	883504	0.599000	chr10	135400	136400	0.771000
chr9	56920636	56920836	0.000000	chr10	13557000	13557200	0.310000
chr2	205601331	205602331	0.365000	chr10	13566400	13567400	0.355000
chr15	44577238	44577438	0.525000	chr10	13586800	13587000	0.625000
chr1	228291468	228291668	0.555000	chr10	13587600	13587800	0.560000
chr12	55243491	55243691	0.395000	chr10	1359400	1359600	0.415000
chr8	89685463	89685663	0.400000	chr10	13660000	13660200	0.485000
chr5	75125517	75126117	0.385000	chr10	136800	137400	0.451667
chr11	102490239	102490439	0.465000	chr10	1369000	1369200	0.470000
chr9	74356256	74356456	0.435000	chr10	13694400	13694600	0.440000
chr8	10289268	10289468	0.405000	chr10	13696200	13696400	0.435000
chrX	140713886	140714086	0.515000	chr10	13700600	13700800	0.585000
chr2	242054534	242055134	0.533333	chr10	13704200	13704800	0.536667
chr19	810075	810275	0.530000	chr10	13705800	13706000	0.540000
chr1	31105217	31105817	0.535000	chr10	13707200	13707800	0.565000
chr3	122275422	122275622	0.495000	chr10	13713000	13713200	0.525000
chr6	21805211	21805811	0.483333	chr10	13718200	13718800	0.580000
chr21	30660776	30660976	0.370000	chr10	13739200	13739400	0.430000
chr16	88066153	88066353	0.485000	chr10	13743400	13743600	0.500000
chr15	47953891	47954291	0.365000	chr10	13757400	13757800	0.390000
chr4	149248193	149248393	0.460000	chr10	13758400	13758600	0.475000
chr8	139277438	139277638	0.545000	chr10	13778000	13778200	0.560000
chr4	154466145	154466345	0.430000	chr10	13784200	13784400	0.460000
chr3	139994460	139994660	0.485000	chr10	13787200	13787400	0.595000
chr3	115457332	115457532	0.290000	chr10	13795800	13796000	0.375000
chr6	115615438	115615638	0.395000	chr10	13799600	13799800	0.510000
chr5	146951430	146951630	0.480000	chr10	13813000	13813200	0.530000
chr3	25454915	25455315	0.392500	chr10	13831600	13832000	0.465000
chr20	15140505	15140705	0.405000	chr10	13857600	13857800	0.450000
chr8	68101568	68101768	0.360000	chr10	13862600	13862800	0.395000
chr1	160434326	160434526	0.385000	chr10	13873400	13873600	0.405000
chr5	95503409	95503609	0.320000	chr10	13874200	13874400	0.355000
chr6	149515253	149515853	0.403333	chr10	13882000	13882600	0.463333
chr3	77749410	77750010	0.331667	chr10	13909600	13910200	0.338333
chr14	105328657	105328857	0.490000	chr10	13914000	13914200	0.555000
chr11	7349357	7349557	0.495000	chr10	13930200	13930400	0.515000
chr12	10375106	10375506	0.307500	chr10	13993600	13994000	0.335000
chr3	22327574	22327774	0.435000	chr10	14003600	14003800	0.455000
chr16	13596834	13597034	0.450000	chr10	14009600	14009800	0.515000
chr5	33190182	33190382	0.480000	chr10	14016000	14016200	0.490000
chr4	70714474	70714674	0.370000	chr10	14032400	14032600	0.505000
chr4	106717614	106717814	0.320000	chr10	14041200	14041400	0.340000
chr18	6296925	6297125	0.410000	chr10	14153800	14154000	0.550000
chr6	111041036	111041236	0.460000	chr10	14173600	14173800	0.490000
chr12	101936520	101936720	0.475000	chr10	14181400	14181600	0.490000
chr6	82679256	82679456	0.365000	chr10	14183000	14183200	0.390000
chr9	100904864	100905864	0.388000	chr10	14184800	14185800	0.413000
chr3	35420451	35420651	0.385000	chr10	14186400	14186600	0.485000
chr14	73608154	73608354	0.455000	chr10	14197000	14197200	0.495000
chr5	80924091	80924291	0.335000	chr10	1421000	1421200	0.620000
chr8	74276027	74276427	0.435000	chr10	1425800	1426200	0.445000
chr4	180577942	180578142	0.355000	chr10	14327800	14328000	0.425000
chr2	59606351	59606551	0.395000	chr10	14382200	14382400	0.525000
chr16	66467081	66467481	0.430000	chr10	14491800	14492200	0.447500
chr12	59055375	59055575	0.380000	chr10	14499000	14499200	0.520000
chrX	22212362	22212562	0.425000	chr10	14507200	14507400	0.510000
chr18	40657521	40657721	0.405000	chr10	14528600	14528800	0.435000
chr11	11831549	11831749	0.465000	chr10	14537000	14537200	0.570000
chr15	86735125	86735525	0.457500	chr10	14543200	14543600	0.487500
chrX	145693111	145693511	0.397500	chr10	14545800	14546200	0.410000
chr14	82889167	82889367	0.460000	chr10	1454600	1454800	0.520000
chr2	89506767	89506967	0.000000	chr10	14550800	14551000	0.330000
chr11	81136836	81137236	0.370000	chr10	14552000	14552400	0.390000
chr1	104756355	104756555	0.390000	chr10	14553600	14553800	0.435000
chr2	236451690	236452290	0.360000	chr10	14554600	14555200	0.365000
chr13	64184213	64184413	0.405000	chr10	14555800	14556000	0.520000
chr8	119859746	119859946	0.500000	chr10	14556400	14556600	0.520000
chr11	62836709	62837709	0.474000	chr10	14559600	14560600	0.479000
chr4	150690005	150690405	0.337500	chr10	14562200	14562600	0.365000
chr14	32271539	32272139	0.303333	chr10	14564200	14564800	0.383333
chr11	48806792	48807792	0.368000	chr10	14569400	14570400	0.432000
chr11	92337299	92337499	0.345000	chr10	14570800	14571000	0.355000
chr12	64027276	64027676	0.432500	chr10	14572000	14572400	0.465000
chr14	82137437	82137637	0.360000	chr10	14578400	14578600	0.425000
chr5	35305467	35305667	0.325000	chr10	14579600	14579800	0.395000
chr7	120860500	120860700	0.355000	chr10	14582000	14582200	0.420000
chr18	51366202	51366602	0.355000	chr10	14583200	14583600	0.502500
chr12	86269977	86270177	0.455000	chr10	14584800	14585000	0.480000
chr19	24996117	24996317	0.405000	chr10	14587000	14587200	0.465000
chr2	196561854	196562654	0.361250	chr10	14587600	14588400	0.422500
chr16	70964750	70965150	0.490000	chr10	14599200	14599600	0.557500
chr12	90204528	90204728	0.295000	chr10	14602200	14602400	0.405000
chr18	45830584	45830784	0.465000	chr10	14603600	14603800	0.540000
chr19	56847700	56847900	0.465000	chr10	14604400	14604600	0.805000
chr18	56883282	56883482	0.270000	chr10	14605400	14605600	0.380000
chr9	14020667	14020867	0.385000	chr10	14608600	14608800	0.495000
chr12	126563895	126564095	0.345000	chr10	1461000	1461200	0.370000
chr11	92451910	92452110	0.345000	chr10	14613400	14613600	0.375000
chr1	221891968	221892768	0.421250	chr10	14617400	14618200	0.430000
chr16	45383081	45383281	0.000000	chr10	14618800	14619000	0.455000
chr2	214652516	214652716	0.345000	chr10	14625800	14626000	0.405000
chr5	75673253	75673853	0.455000	chr10	14648200	14648800	0.491667
chr1	86073317	86073517	0.350000	chr10	14653600	14653800	0.400000
chr9	63060709	63060909	0.350000	chr10	14658400	14658600	0.370000
chr3	94521029	94521429	0.377500	chr10	14659600	14660000	0.427500
chr7	64401458	64401858	0.477500	chr10	14660800	14661200	0.480000
chr5	118133316	118133516	0.395000	chr10	14668000	14668200	0.480000
chr4	90205225	90205425	0.410000	chr10	14688200	14688400	0.520000
chr13	82794166	82794366	0.385000	chr10	14696000	14696200	0.375000
chr1	60437564	60438164	0.368333	chr10	14705600	14706200	0.423333
chr2	76704527	76704727	0.415000	chr10	14723400	14723600	0.470000
chr18	26259765	26259965	0.405000	chr10	14727600	14727800	0.450000
chr2	17597190	17597390	0.485000	chr10	14736800	14737000	0.495000
chr2	178121997	178122197	0.395000	chr10	14740800	14741000	0.405000
chr11	96259424	96259624	0.395000	chr10	14742800	14743000	0.420000
chr16	64550828	64551028	0.515000	chr10	14749200	14749400	0.545000
chr2	70268559	70268759	0.530000	chr10	14751000	14751200	0.605000
chr3	36763446	36763646	0.370000	chr10	14751600	14751800	0.495000
chr1	200773656	200773856	0.445000	chr10	14781800	14782000	0.505000
chr14	88459739	88459939	0.420000	chr10	14783000	14783200	0.440000
chr2	226056183	226056383	0.425000	chr10	14820800	14821000	0.505000
chr20	41053879	41054079	0.380000	chr10	14826200	14826400	0.480000
chr13	27939324	27940924	0.473750	chr10	14838000	14839600	0.623750
chr15	28155261	28155461	0.450000	chr10	14845000	14845200	0.460000
chr9	23121274	23121474	0.335000	chr10	14873400	14873600	0.345000
chr13	110378452	110378652	0.400000	chr10	14876000	14876200	0.405000
chr20	63933210	63935210	0.542500	chr10	14877400	14879400	0.601000
chr5	111894084	111894284	0.425000	chr10	14880400	14880600	0.425000
chr3	98348140	98348340	0.370000	chr10	14884200	14884400	0.400000
chr8	44665444	44665844	0.390000	chr10	14889400	14889800	0.412500
chrX	18329818	18330018	0.525000	chr10	1489200	1489400	0.600000
chrX	70719603	70719803	0.350000	chr10	14906000	14906200	0.410000
chr7	77579896	77580096	0.335000	chr10	1492000	1492200	0.370000
chr2	9540122	9540322	0.380000	chr10	14926800	14927000	0.400000
chr7	80809281	80809681	0.360000	chr10	14935000	14935400	0.530000
chr7	14942423	14942623	0.340000	chr10	14939000	14939200	0.495000
chrX	118502770	118503170	0.450000	chr10	14943000	14943400	0.457500
chr6	87367505	87367905	0.390000	chr10	14951600	14952000	0.470000
chr19	57725652	57727052	0.493571	chr10	14953000	14954400	0.564286
chr6	76891224	76891424	0.415000	chr10	14959200	14959400	0.665000
chr14	20549551	20549751	0.525000	chr10	14960000	14960200	0.570000
chr15	50150848	50151048	0.380000	chr10	14972000	14972200	0.480000
chr2	95603778	95603978	0.375000	chr10	15021000	15021200	0.510000
chr1	220458686	220458886	0.405000	chr10	15025200	15025400	0.440000
chr7	114232627	114232827	0.475000	chr10	15035400	15035600	0.545000
chr12	25580297	25580497	0.395000	chr10	15084600	15084800	0.455000
chr15	61830989	61831189	0.595000	chr10	15088800	15089000	0.640000
chr11	108569047	108569447	0.445000	chr10	15097000	15097400	0.667500
chr7	52749706	52749906	0.395000	chr10	15100000	15100200	0.420000
chr10	64409663	64409863	0.395000	chr10	15106600	15106800	0.445000
chr9	100550300	100550500	0.320000	chr10	15118800	15119000	0.425000
chr19	29070854	29071054	0.470000	chr10	15141200	15141400	0.480000
chr1	104606427	104606627	0.345000	chr10	15141800	15142000	0.365000
chr11	47076683	47076883	0.455000	chr10	15156200	15156400	0.470000
chr4	91561469	91561669	0.360000	chr10	15163600	15163800	0.375000
chrX	139602941	139604141	0.393333	chr10	15168000	15169200	0.750833
chr14	65749561	65749961	0.365000	chr10	15169600	15170000	0.467500
chr3	120375751	120375951	0.385000	chr10	15182600	15182800	0.395000
chr2	233843083	233843283	0.465000	chr10	15185600	15185800	0.470000
chr7	107337535	107337735	0.385000	chr10	15189600	15189800	0.445000
chr17	44874980	44875180	0.455000	chr10	15196000	15196200	0.465000
chr12	44982120	44982320	0.335000	chr10	15197400	15197600	0.340000
chr10	86116099	86116299	0.345000	chr10	15209000	15209200	0.430000
chr10	4105265	4105665	0.472500	chr10	15209800	15210200	0.517500
chr10	87828051	87828251	0.460000	chr10	15238600	15238800	0.470000
chr9	28326837	28327037	0.440000	chr10	15245600	15245800	0.595000
chr6	94756032	94756232	0.495000	chr10	1526600	1526800	0.585000
chr6	11966950	11967550	0.433333	chr10	15314000	15314600	0.451667
chr8	123575043	123575243	0.375000	chr10	15345000	15345200	0.400000
chr22	7553652	7553852	0.000000	chr10	15361200	15361400	0.385000
chr6	40883132	40883332	0.475000	chr10	15371200	15371400	0.845000
chr8	118280421	118280621	0.370000	chr10	15434200	15434400	0.445000
chr9	61180623	61181023	0.495000	chr10	15439400	15439800	0.522500
chr10	107155502	107155902	0.445000	chr10	15440400	15440800	0.530000
chr22	42573578	42573778	0.580000	chr10	15442200	15442400	0.590000
chr4	59060911	59061311	0.395000	chr10	15451200	15451600	0.430000
chr16	83371857	83372057	0.370000	chr10	15455600	15455800	0.380000
chr3	84187468	84187668	0.410000	chr10	15461400	15461600	0.495000
chr8	5294500	5294700	0.475000	chr10	15585400	15585600	0.520000
chr17	43363715	43364115	0.495000	chr10	15720000	15720400	0.567500
chr11	117375474	117375674	0.415000	chr10	15725800	15726000	0.450000
chr4	83563955	83564155	0.405000	chr10	15744400	15744600	0.445000
chr14	78716861	78717061	0.485000	chr10	1576600	1576800	0.570000
chr2	201389327	201389527	0.485000	chr10	1577400	1577600	0.515000
chr1	113725086	113725286	0.340000	chr10	15795400	15795600	0.360000
chr9	34726619	34726819	0.465000	chr10	15802400	15802600	0.500000
chr1	114368247	114368847	0.435000	chr10	15805600	15806200	0.468333
chr8	120430454	120430654	0.365000	chr10	15807000	15807200	0.415000
chr4	94515485	94515685	0.405000	chr10	15809600	15809800	0.425000
chr11	89619641	89619841	0.395000	chr10	15831600	15831800	0.460000
chr7	13371033	13371233	0.065000	chr10	15842800	15843000	0.340000
chr21	28283242	28283442	0.285000	chr10	15843800	15844000	0.415000
chr2	208516645	208516845	0.300000	chr10	15849400	15849600	0.315000
chr9	14191315	14191515	0.320000	chr10	15856600	15856800	0.340000
chr5	174579055	174579255	0.350000	chr10	15857200	15857400	0.395000
chr9	51032056	51032456	0.000000	chr10	15859000	15859400	0.350000
chr8	9189497	9190097	0.441667	chr10	15860000	15860600	0.616667
chr5	89500503	89500703	0.315000	chr10	1613000	1613200	0.430000
chr7	19679032	19679232	0.345000	chr10	1613600	1613800	0.405000
chr12	71508175	71509175	0.418000	chr10	16436400	16437400	0.570000
chr3	172043905	172044105	0.345000	chr10	16437800	16438000	0.445000
chr4	60862508	60862708	0.345000	chr10	16440800	16441000	0.470000
chr5	170273054	170273254	0.450000	chr10	16451200	16451400	0.470000
chr6	120414738	120414938	0.290000	chr10	16470800	16471000	0.330000
chr4	185048341	185048541	0.390000	chr10	16492000	16492200	0.455000
chr6	16037009	16038009	0.458000	chr10	16520600	16521600	0.715000
chr20	15726408	15726608	0.365000	chr10	16530000	16530200	0.415000
chrX	122143504	122143704	0.415000	chr10	16545200	16545400	0.445000
chr10	84198923	84199123	0.555000	chr10	16566600	16566800	0.560000
chr2	106999889	107000089	0.495000	chr10	16597800	16598000	0.560000
chr8	119527697	119527897	0.435000	chr10	16612400	16612600	0.460000
chr18	45682348	45682948	0.491667	chr10	1662000	1662600	0.556667
chr3	1905979	1906379	0.385000	chr10	16646600	16647000	0.432500
chr5	100762770	100762970	0.365000	chr10	16694200	16694400	0.375000
chr6	550996	551396	0.442500	chr10	16729400	16729800	0.450000
chr5	62245738	62245938	0.380000	chr10	16765600	16765800	0.425000
chr11	6331240	6331440	0.280000	chr10	16771000	16771200	0.320000
chr2	79583928	79584128	0.370000	chr10	16779600	16779800	0.420000
chr9	104437815	104438015	0.340000	chr10	16787600	16787800	0.485000
chr18	35192091	35192291	0.435000	chr10	16809400	16809600	0.490000
chr11	55586716	55587116	0.397500	chr10	16814000	16814400	0.457500
chr4	129479743	129479943	0.490000	chr10	16816200	16816400	0.505000
chr18	13511212	13511812	0.486667	chr10	16817400	16818000	0.603333
chr8	82845653	82846453	0.302500	chr10	16820400	16821200	0.363750
chr5	32238775	32238975	0.355000	chr10	16828200	16828400	0.435000
chr15	93583591	93583791	0.490000	chr10	16832800	16833000	0.495000
chr2	192926258	192926658	0.367500	chr10	16835200	16835600	0.395000
chr10	26083739	26083939	0.285000	chr10	16843400	16843600	0.345000
chr1	168160931	168161131	0.370000	chr10	16891400	16891600	0.525000
chr20	46884689	46884889	0.300000	chr10	16892000	16892200	0.335000
chr17	75149543	75149743	0.430000	chr10	16904800	16905000	0.495000
chr12	85049763	85049963	0.345000	chr10	16907800	16908000	0.435000
chr10	96923411	96923611	0.390000	chr10	16910200	16910400	0.445000
chr2	112511681	112512081	0.382500	chr10	16910800	16911200	0.405000
chr1	27989322	27989522	0.350000	chr10	16915400	16915600	0.480000
chr12	10682101	10682301	0.490000	chr10	16948400	16948600	0.525000
chr20	52501253	52501453	0.430000	chr10	16951200	16951400	0.440000
chr3	48363159	48363359	0.430000	chr10	16952800	16953000	0.575000
chr18	56863293	56863493	0.315000	chr10	16967000	16967200	0.375000
chr3	159888227	159888427	0.355000	chr10	16968800	16969000	0.495000
chr17	42269455	42269855	0.357500	chr10	16996200	16996600	0.345000
chr1	112579847	112580047	0.325000	chr10	17002200	17002400	0.400000
chr7	106885683	106885883	0.410000	chr10	17003200	17003400	0.475000
chr16	47373995	47374195	0.465000	chr10	17013400	17013600	0.490000
chr5	148774862	148775662	0.375000	chr10	17023400	17024200	0.382500
chr19	55976834	55977234	0.392500	chr10	17025600	17026000	0.497500
chr1	50150892	50151092	0.345000	chr10	17027000	17027200	0.355000
chr19	26987833	26988033	0.405000	chr10	17029600	17029800	0.465000
chr5	22716208	22716408	0.405000	chr10	17032400	17032600	0.425000
chr7	58248515	58249115	0.400000	chr10	17033600	17034200	0.405000
chr13	94282675	94282875	0.465000	chr10	17038000	17038200	0.520000
chr4	119021349	119021549	0.335000	chr10	17038800	17039000	0.415000
chr7	17866008	17866208	0.380000	chr10	17050200	17050400	0.390000
chrX	103923928	103924128	0.330000	chr10	17075600	17075800	0.345000
chr9	108638741	108638941	0.295000	chr10	17081600	17081800	0.340000
chr15	24455984	24456184	0.350000	chr10	17085000	17085200	0.355000
chrX	20636494	20636694	0.425000	chr10	17115200	17115400	0.440000
chr7	7342524	7342724	0.305000	chr10	17122200	17122400	0.370000
chr4	20783030	20783230	0.410000	chr10	17127600	17127800	0.435000
chr9	80418352	80418552	0.425000	chr10	17128400	17128600	0.460000
chr11	92709327	92709527	0.455000	chr10	1715800	1716000	0.605000
chr4	80426671	80426871	0.375000	chr10	17169000	17169200	0.415000
chr4	172414467	172414667	0.330000	chr10	17170000	17170200	0.355000
chr12	118933471	118933871	0.382500	chr10	17196600	17197000	0.437500
chr15	96134335	96134535	0.315000	chr10	17199600	17199800	0.415000
chr11	28671101	28671301	0.340000	chr10	17200800	17201000	0.375000
chr6	110873213	110873613	0.460000	chr10	17201400	17201800	0.707500
chr3	133338323	133338523	0.365000	chr10	17203600	17203800	0.395000
chr12	43051013	43051213	0.360000	chr10	17206200	17206400	0.390000
chr15	99910547	99910747	0.440000	chr10	17208600	17208800	0.470000
chr4	25086813	25087013	0.475000	chr10	17213000	17213200	0.485000
chr12	129329170	129329370	0.390000	chr10	17215000	17215200	0.435000
chr11	108999603	108999803	0.350000	chr10	17216400	17216600	0.395000
chr21	44384621	44384821	0.340000	chr10	17218000	17218200	0.360000
chr8	135052589	135052789	0.405000	chr10	17222400	17222600	0.430000
chr4	152960223	152960423	0.380000	chr10	17225400	17225600	0.390000
chr5	46264244	46264644	0.370000	chr10	17227400	17227800	0.395000
chr11	61806119	61806319	0.580000	chr10	17228400	17228600	0.625000
chr5	160372491	160372691	0.485000	chr10	17229200	17229400	0.710000
chr1	27567913	27568513	0.575000	chr10	17230000	17230600	0.650000
chr16	38028238	38028438	0.385000	chr10	17231400	17231600	0.400000
chr16	52518189	52518389	0.315000	chr10	17232400	17232600	0.385000
chr2	153271107	153271707	0.378333	chr10	17233400	17234000	0.451667
chrX	153296750	153296950	0.460000	chr10	17235200	17235400	0.500000
chr1	31853360	31853760	0.380000	chr10	17238000	17238400	0.427500
chr7	98590907	98591307	0.385000	chr10	17238800	17239200	0.480000
chr20	33521935	33522135	0.380000	chr10	17239600	17239800	0.445000
chr13	45639836	45640236	0.372500	chr10	17244800	17245200	0.415000
chr15	41500529	41500729	0.450000	chr10	17247400	17247600	0.480000
chr15	87381309	87381509	0.425000	chr10	17249800	17250000	0.435000
chr2	234481762	234481962	0.350000	chr10	17254800	17255000	0.405000
chr5	43368404	43368604	0.450000	chr10	17255600	17255800	0.485000
chr11	109110840	109111040	0.425000	chr10	17257800	17258000	0.460000
chrX	87025965	87026165	0.360000	chr10	17290400	17290600	0.405000
chr4	58609984	58610384	0.437500	chr10	17348600	17349000	0.520000
chrX	27076846	27077046	0.440000	chr10	1737400	1737600	0.600000
chr11	39299128	39299328	0.415000	chr10	17382600	17382800	0.440000
chr10	133119051	133119251	0.580000	chr10	17386800	17387000	0.585000
chrX	82016754	82016954	0.350000	chr10	1739000	1739200	0.490000
chr20	26557794	26557994	0.410000	chr10	17395000	17395200	0.435000
chr7	73108250	73108450	0.410000	chr10	17407200	17407400	0.470000
chr8	4673530	4673730	0.430000	chr10	17409400	17409600	0.490000
chrX	144720689	144720889	0.455000	chr10	17412400	17412600	0.485000
chr18	78533337	78533737	0.430000	chr10	17423600	17424000	0.437500
chr7	15629626	15630026	0.410000	chr10	17425800	17426200	0.510000
chr11	35141640	35143240	0.463750	chr10	17427400	17429000	0.469375
chr6	24408562	24408762	0.430000	chr10	17430800	17431000	0.450000
chr8	31308689	31308889	0.410000	chr10	17432200	17432400	0.470000
chr12	36042396	36042596	0.390000	chr10	17435200	17435400	0.475000
chr18	71499684	71499884	0.385000	chr10	17436200	17436400	0.410000
chr5	40158285	40158885	0.391667	chr10	17443800	17444400	0.425000
chr21	32164688	32164888	0.365000	chr10	17452400	17452600	0.380000
chr12	6375622	6376022	0.607500	chr10	17453200	17453600	0.637500
chr1	17986021	17987421	0.469286	chr10	17454200	17455600	0.585000
chr2	218457033	218457233	0.355000	chr10	17457200	17457400	0.385000
chr9	40973966	40974166	0.390000	chr10	17464600	17464800	0.495000
chr4	181119226	181119426	0.370000	chr10	17473000	17473200	0.455000
chr1	33200616	33201016	0.375000	chr10	17473600	17474000	0.422500
chr9	104040672	104040872	0.385000	chr10	17474600	17474800	0.470000
chr6	54945744	54945944	0.275000	chr10	17476200	17476400	0.395000
chr7	90524052	90524252	0.385000	chr10	17479800	17480000	0.400000
chr1	114648856	114649056	0.330000	chr10	17506600	17506800	0.360000
chr2	206478026	206478226	0.335000	chr10	17507200	17507400	0.425000
chr1	191524393	191524593	0.440000	chr10	17509200	17509400	0.445000
chrX	100166022	100166222	0.425000	chr10	17510400	17510600	0.365000
chr14	57827414	57827614	0.300000	chr10	17511400	17511600	0.375000
chr15	48586122	48586922	0.383750	chr10	17526200	17527000	0.403750
chr6	141582584	141582784	0.250000	chr10	17527600	17527800	0.400000
chr8	61180434	61180634	0.335000	chr10	17548200	17548400	0.415000
chr7	7759239	7759639	0.377500	chr10	17578600	17579000	0.355000
chr4	53630274	53630474	0.410000	chr10	17585200	17585400	0.420000
chr4	76548643	76548843	0.410000	chr10	17586800	17587000	0.460000
chr21	36144624	36144824	0.445000	chr10	17599200	17599400	0.450000
chr6	82504899	82505499	0.380000	chr10	17607200	17607800	0.388333
chr2	235393977	235394977	0.484000	chr10	17616400	17617400	0.665000
chr2	141805487	141805687	0.460000	chr10	17617800	17618000	0.500000
chr1	117768408	117768608	0.430000	chr10	17643400	17643600	0.460000
chr2	96859768	96860568	0.567500	chr10	17644000	17644800	0.576250
chrY	14132010	14132810	0.407500	chr10	17645600	17646400	0.413750
chr7	59953878	59954078	0.415000	chr10	17647400	17647600	0.420000
chr1	59455637	59456037	0.405000	chr10	17648400	17648800	0.455000
chr13	39158783	39159183	0.430000	chr10	17655600	17656000	0.367500
chr6	89973507	89974107	0.421667	chr10	17656800	17657400	0.465000
chr2	90560962	90561362	0.000000	chr10	17662600	17663000	0.400000
chr5	94485420	94485620	0.315000	chr10	17665800	17666000	0.350000
chr9	29523751	29523951	0.215000	chr10	17669000	17669200	0.350000
chr11	130745109	130745709	0.418333	chr10	17673600	17674200	0.425000
chr3	154403362	154403562	0.360000	chr10	17675800	17676000	0.370000
chr7	126662205	126662405	0.360000	chr10	176800	177000	0.450000
chr9	18246830	18247030	0.375000	chr10	17684000	17684200	0.455000
chr7	51298558	51298758	0.445000	chr10	17685400	17685600	0.495000
chr6	104510883	104511083	0.385000	chr10	17689200	17689400	0.425000
chr15	17137499	17137699	0.370000	chr10	17693000	17693200	0.430000
chr5	124624069	124624669	0.455000	chr10	17734800	17735400	0.478333
chr4	334664	334864	0.455000	chr10	17743000	17743200	0.480000
chr13	70967041	70967441	0.310000	chr10	17744600	17745000	0.427500
chr20	44652520	44652720	0.405000	chr10	17756800	17757000	0.435000
chr1	238292847	238293047	0.290000	chr10	17768600	17768800	0.435000
chr7	57908901	57909101	0.350000	chr10	17771000	17771200	0.370000
chr4	90067860	90068060	0.375000	chr10	17780800	17781000	0.490000
chr13	19598963	19599163	0.490000	chr10	17782000	17782200	0.525000
chr10	130573744	130573944	0.420000	chr10	17785600	17785800	0.440000
chr6	161404006	161404206	0.490000	chr10	17787200	17787400	0.570000
chr12	22806307	22806507	0.415000	chr10	17793000	17793200	0.420000
chr5	31770515	31770715	0.500000	chr10	17806000	17806200	0.610000
chr3	36813793	36813993	0.450000	chr10	17809600	17809800	0.605000
chr1	98869757	98870157	0.355000	chr10	17815000	17815400	0.402500
chr8	109914926	109915126	0.375000	chr10	17816200	17816400	0.455000
chr4	187641526	187641726	0.310000	chr10	17831400	17831600	0.350000
chr20	2767225	2767425	0.510000	chr10	17837000	17837200	0.550000
chr15	19011678	19011878	0.345000	chr10	17838400	17838600	0.360000
chr7	41152201	41152401	0.335000	chr10	17841200	17841400	0.335000
chr2	177652975	177653175	0.460000	chr10	17850600	17850800	0.470000
chr2	149519187	149519587	0.362500	chr10	17851600	17852000	0.392500
chr2	202349195	202349595	0.367500	chr10	17854200	17854600	0.407500
chr10	55140290	55140490	0.295000	chr10	17859800	17860000	0.440000
chr18	73385154	73385354	0.370000	chr10	17872800	17873000	0.405000
chr8	117768369	117768569	0.410000	chr10	17910200	17910400	0.445000
chr3	139432088	139432288	0.395000	chr10	18045000	18045200	0.430000
chr16	87469094	87469294	0.505000	chr10	1809200	1809400	0.625000
chr18	3704828	3705028	0.345000	chr10	18100800	18101000	0.360000
chr5	172113029	172113229	0.395000	chr10	18104400	18104600	0.400000
chr6	1668878	1669478	0.421667	chr10	18140200	18140800	0.753333
chr17	78755303	78755503	0.480000	chr10	18145000	18145200	0.525000
chr6	63497641	63497841	0.375000	chr10	18178000	18178200	0.435000
chr3	85042426	85042826	0.332500	chr10	18179800	18180200	0.427500
chr4	188476654	188477254	0.296667	chr10	18203600	18204200	0.328333
chr5	12833798	12833998	0.395000	chr10	18215000	18215200	0.405000
chr5	165254774	165254974	0.350000	chr10	18278200	18278400	0.480000
chr1	232151123	232151523	0.367500	chr10	18279200	18279600	0.392500
chr7	53564624	53564824	0.340000	chr10	18293600	18293800	0.370000
chr1	162065382	162065982	0.381667	chr10	18304200	18304800	0.395000
chr14	78559695	78559895	0.390000	chr10	18306200	18306400	0.400000
chr3	147519572	147519772	0.415000	chr10	18312800	18313000	0.430000
chr10	74341546	74341746	0.320000	chr10	1840000	1840200	0.345000
chr14	49108024	49108624	0.373333	chr10	18418600	18419200	0.415000
chr4	86363468	86363668	0.230000	chr10	18422000	18422200	0.380000
chr1	150702457	150702657	0.410000	chr10	18455800	18456000	0.420000
chrX	81596665	81596865	0.340000	chr10	18457000	18457200	0.495000
chr15	98389263	98389463	0.400000	chr10	18583000	18583200	0.420000
chr16	18035760	18036160	0.405000	chr10	18594800	18595200	0.495000
chr1	208226936	208227136	0.445000	chr10	18627800	18628000	0.590000
chr2	17975657	17975857	0.385000	chr10	18648000	18648200	0.415000
chr11	28835158	28835958	0.361250	chr10	18649400	18650200	0.383750
chr1	78306922	78307122	0.345000	chr10	18650800	18651000	0.380000
chr18	61420816	61421016	0.555000	chr10	18651600	18651800	0.650000
chr5	120652523	120652723	0.365000	chr10	18658400	18658600	0.410000
chr1	206731983	206732383	0.552500	chr10	18659200	18659600	0.690000
chr2	212883091	212883291	0.260000	chr10	18661800	18662000	0.440000
chr1	162801433	162801633	0.410000	chr10	18665000	18665200	0.425000
chr6	170776645	170776845	0.000000	chr10	18689600	18689800	0.315000
chr2	114006641	114007041	0.412500	chr10	18700400	18700800	0.450000
chr1	105205572	105205772	0.530000	chr10	18710200	18710400	0.685000
chr11	7052236	7052436	0.450000	chr10	18735800	18736000	0.505000
chr16	51267886	51268086	0.410000	chr10	19195000	19195200	0.465000
chr1	233473973	233474173	0.440000	chr10	1938400	1938600	0.460000
chr20	48764236	48764436	0.505000	chr10	1939200	1939400	0.515000
chr18	60581720	60581920	0.400000	chr10	19423800	19424000	0.405000
chr1	57356943	57357543	0.355000	chr10	19491200	19491800	0.390000
chr15	72935122	72935322	0.315000	chr10	19595600	19595800	0.370000
chr21	8780139	8780539	0.377500	chr10	19612800	19613200	0.410000
chr11	102608647	102609047	0.385000	chr10	19629600	19630000	0.465000
chr4	181031465	181031665	0.385000	chr10	19638600	19638800	0.435000
chr15	98476547	98476747	0.325000	chr10	19640600	19640800	0.330000
chr21	17822875	17823075	0.405000	chr10	19644200	19644400	0.410000
chr6	83016730	83016930	0.450000	chr10	19646200	19646400	0.480000
chr12	87124231	87125231	0.408000	chr10	19713200	19714200	0.409000
chr16	52539576	52539776	0.405000	chr10	19719400	19719600	0.415000
chr13	18452453	18452653	0.420000	chr10	19728400	19728600	0.505000
chr18	61787053	61787253	0.345000	chr10	19730200	19730400	0.355000
chr4	130459409	130459609	0.420000	chr10	19746800	19747000	0.445000
chr7	15746900	15747100	0.340000	chr10	19773000	19773200	0.375000
chr6	69887609	69887809	0.405000	chr10	19775400	19775600	0.410000
chr6	48931107	48931307	0.350000	chr10	19788200	19788400	0.360000
chr14	20861921	20862121	0.410000	chr10	19811600	19811800	0.475000
chr1	31208545	31210145	0.516250	chr10	19815400	19817000	0.644375
chr2	69773820	69774020	0.530000	chr10	19817400	19817600	0.595000
chr14	18328654	18328854	0.290000	chr10	19819600	19819800	0.305000
chr5	91468486	91469086	0.361667	chr10	19824600	19825200	0.370000
chr3	141324649	141324849	0.335000	chr10	19825800	19826000	0.435000
chr10	53637164	53637364	0.390000	chr10	19826800	19827000	0.370000
chr11	116523216	116523416	0.265000	chr10	19828600	19828800	0.365000
chr22	3966070	3966270	0.000000	chr10	19833000	19833200	0.355000
chrX	2997357	2997557	0.380000	chr10	19929600	19929800	0.390000
chr5	137396697	137396897	0.425000	chr10	19931600	19931800	0.475000
chr4	137098700	137098900	0.350000	chr10	19932400	19932600	0.355000
chr2	50907606	50907806	0.410000	chr10	19974200	19974400	0.430000
chr8	3644215	3644415	0.460000	chr10	20002200	20002400	0.465000
chr4	71716768	71717368	0.361667	chr10	20003800	20004400	0.440000
chr9	63552899	63553099	0.310000	chr10	20100400	20100600	0.385000
chr5	5274602	5275002	0.312500	chr10	20128800	20129200	0.350000
chr2	181100990	181101190	0.305000	chr10	20133000	20133200	0.265000
chr6	49450464	49450664	0.290000	chr10	20162200	20162400	0.390000
chr18	18157768	18157968	0.365000	chr10	20200800	20201000	0.395000
chr1	193552009	193552209	0.230000	chr10	20202400	20202600	0.400000
chr4	87867279	87867479	0.395000	chr10	20379800	20380000	0.430000
chr12	103847629	103847829	0.370000	chr10	20422000	20422200	0.380000
chr11	89047079	89047279	0.380000	chr10	20429400	20429600	0.425000
chr11	83983016	83983216	0.270000	chr10	20552600	20552800	0.300000
chr11	98813134	98813334	0.335000	chr10	20596200	20596400	0.305000
chr17	25944804	25945004	0.415000	chr10	20613200	20613400	0.495000
chr20	6233315	6233915	0.370000	chr10	20616800	20617400	0.411667
chr7	118366451	118367051	0.333333	chr10	20622600	20623200	0.356667
chr9	44472761	44472961	0.355000	chr10	20626000	20626200	0.375000
chr20	19519973	19520173	0.395000	chr10	20726400	20726600	0.430000
chr1	187435441	187435841	0.367500	chr10	20891400	20891800	0.332500
chr13	83018752	83018952	0.425000	chr10	20955400	20955600	0.430000
chr11	45963801	45964201	0.480000	chr10	21020600	21021000	0.515000
chr1	71892401	71893001	0.400000	chr10	21041800	21042400	0.443333
chr3	145858910	145859310	0.322500	chr10	21044400	21044800	0.382500
chrX	118838515	118838715	0.425000	chr10	21055400	21055600	0.435000
chr7	72114546	72114746	0.465000	chr10	21078800	21079000	0.470000
chr11	70194843	70195043	0.480000	chr10	21084800	21085000	0.490000
chr18	21566160	21566360	0.295000	chr10	21090800	21091000	0.475000
chr14	37528503	37528903	0.305000	chr10	21097400	21097800	0.417500
chr21	43901614	43901814	0.475000	chr10	21130200	21130400	0.390000
chr14	19748848	19749048	0.415000	chr10	21165600	21165800	0.565000
chr5	141746103	141746303	0.480000	chr10	21167000	21167200	0.545000
chr9	116821155	116821355	0.430000	chr10	21171400	21171600	0.535000
chr1	228236768	228236968	0.455000	chr10	21173200	21173400	0.665000
chr15	74636313	74637113	0.492500	chr10	21174000	21174800	0.740000
chr6	12759386	12759586	0.400000	chr10	21175200	21175400	0.445000
chr17	77264186	77264386	0.415000	chr10	21194600	21194800	0.470000
chr14	93258535	93258735	0.470000	chr10	21208800	21209000	0.475000
chr16	90080926	90081326	0.302500	chr10	21212200	21212600	0.370000
chrX	100315675	100315875	0.390000	chr10	21270000	21270200	0.375000
chr3	5038526	5038926	0.520000	chr10	21273400	21273800	0.560000
chr15	93505471	93505671	0.535000	chr10	21278800	21279000	0.565000
chrY	13398421	13398621	0.335000	chr10	21300600	21300800	0.420000
chr2	172096248	172096448	0.535000	chr10	21316000	21316200	0.550000
chrX	4079863	4080063	0.330000	chr10	21330000	21330200	0.370000
chr10	67870751	67871151	0.435000	chr10	21335000	21335400	0.460000
chr2	185697463	185697663	0.410000	chr10	21337000	21337200	0.420000
chr6	107232683	107233083	0.460000	chr10	21350400	21350800	0.462500
chrX	28085410	28085610	0.325000	chr10	21351800	21352000	0.420000
chr18	47490623	47490823	0.470000	chr10	21366200	21366400	0.505000
chr13	47837892	47838092	0.515000	chr10	21373000	21373200	0.520000
chr1	10130341	10130541	0.460000	chr10	21407000	21407200	0.490000
chr10	43617389	43617789	0.392500	chr10	21430800	21431200	0.465000
chr5	161345671	161345871	0.405000	chr10	21449400	21449600	0.430000
chr20	38220625	38220825	0.545000	chr10	21494000	21494200	0.575000
chr2	98913141	98913541	0.572500	chr10	21494600	21495000	0.712500
chr5	12094345	12094545	0.510000	chr10	21495800	21496000	0.750000
chr2	74248398	74248598	0.590000	chr10	21496600	21496800	0.735000
chr12	105103068	105103268	0.610000	chr10	21497200	21497400	0.715000
chr7	126175378	126175578	0.545000	chr10	21500200	21500400	0.640000
chr2	24063166	24063366	0.550000	chr10	21516200	21516400	0.645000
chr2	172836556	172837356	0.395000	chr10	21516800	21517600	0.725000
chrX	96520124	96520324	0.340000	chr10	21518400	21518600	0.395000
chr3	185627210	185627410	0.400000	chr10	21520200	21520400	0.410000
chr13	46380104	46380304	0.410000	chr10	21522200	21522400	0.455000
chr4	152212018	152212218	0.450000	chr10	21523600	21523800	0.500000
chr5	32543772	32543972	0.455000	chr10	21525000	21525200	0.475000
chr4	162028266	162028866	0.395000	chr10	21525800	21526400	0.736667
chr5	7062644	7063844	0.487500	chr10	21527000	21528200	0.521667
chr12	23643961	23645161	0.353333	chr10	21528600	21529800	0.343333
chr15	14242941	14243141	0.000000	chr10	21531200	21531400	0.330000
chr12	91890689	91891289	0.323333	chr10	21532400	21533000	0.315000
chr9	133342795	133343595	0.563750	chr10	21534000	21534800	0.716250
chr4	83138105	83138505	0.522500	chr10	21535200	21535600	0.647500
chr1	8902700	8902900	0.365000	chr10	21550200	21550400	0.425000
chr7	15892862	15893262	0.385000	chr10	21574600	21575000	0.435000
chr12	109487987	109488387	0.435000	chr10	21599600	21600000	0.452500
chr2	21474788	21474988	0.375000	chr10	21604800	21605000	0.380000
chr4	156631111	156631311	0.355000	chr10	21649800	21650000	0.400000
chr2	144005069	144005269	0.360000	chr10	21661200	21661400	0.375000
chr1	200806055	200806255	0.320000	chr10	21675200	21675400	0.440000
chr6	163007229	163007429	0.275000	chr10	21687800	21688000	0.350000
chr12	18662149	18662749	0.321667	chr10	21702600	21703200	0.331667
chr5	72813521	72814121	0.391667	chr10	21705200	21705800	0.573333
chr3	156401709	156401909	0.335000	chr10	21710800	21711000	0.365000
chr6	96031899	96032099	0.375000	chr10	21724800	21725000	0.460000
chrX	3292698	3292898	0.370000	chr10	21727800	21728000	0.420000
chr1	157083760	157084160	0.452500	chr10	21732200	21732600	0.460000
chr1	212603409	212603609	0.355000	chr10	21737200	21737400	0.445000
chr6	71423120	71423320	0.345000	chr10	21741000	21741200	0.390000
chr2	149281222	149281422	0.485000	chr10	21746200	21746400	0.510000
chr15	33687735	33687935	0.385000	chr10	21765000	21765200	0.445000
chr3	102966534	102966934	0.320000	chr10	21798000	21798400	0.417500
chr17	77180852	77181052	0.420000	chr10	21805800	21806000	0.445000
chr10	11325397	11325597	0.465000	chr10	21807200	21807400	0.500000
chr19	33678521	33678721	0.490000	chr10	21811000	21811200	0.495000
chr19	20120222	20120422	0.350000	chr10	21814000	21814200	0.410000
chr9	2464354	2464554	0.380000	chr10	21824400	21824600	0.400000
chr4	125546023	125546223	0.295000	chr10	21888400	21888600	0.360000
chr22	32023322	32023522	0.415000	chr10	21891600	21891800	0.415000
chrX	105234278	105234678	0.425000	chr10	21943600	21944000	0.440000
chr3	153843206	153843406	0.315000	chr10	21953600	21953800	0.390000
chr20	8605521	8605721	0.250000	chr10	21954200	21954400	0.320000
chr7	34462979	34463779	0.390000	chr10	21961800	21962600	0.396250
chr2	63206790	63206990	0.290000	chr10	21977000	21977200	0.430000
chr6	112939743	112939943	0.360000	chr10	21989600	21989800	0.480000
chr9	134588621	134588821	0.370000	chr10	21995200	21995400	0.355000
chr3	24330303	24330503	0.325000	chr10	22002200	22002400	0.410000
chr3	196149148	196149348	0.520000	chr10	22002800	22003000	0.545000
chr22	25881485	25881885	0.455000	chr10	22003600	22004000	0.670000
chr18	19600928	19601128	0.395000	chr10	22005800	22006000	0.435000
chr4	141215266	141215466	0.380000	chr10	22017600	22017800	0.410000
chrX	89177271	89177471	0.495000	chr10	22022800	22023000	0.540000
chrX	91266722	91266922	0.340000	chr10	22029400	22029600	0.400000
chr18	51692315	51692515	0.450000	chr10	22042600	22042800	0.510000
chr10	94578372	94578572	0.425000	chr10	2207600	2207800	0.535000
chr22	15482659	15483259	0.323333	chr10	22086800	22087400	0.388333
chr20	56836130	56836330	0.425000	chr10	22103800	22104000	0.495000
chrX	36137128	36137728	0.345000	chr10	22134000	22134600	0.443333
chr2	184718169	184718369	0.440000	chr10	22218600	22218800	0.480000
chr3	128850710	128851510	0.452500	chr10	22219400	22220200	0.457500
chr7	152958764	152959164	0.610000	chr10	22229000	22229400	0.665000
chr5	27695658	27695858	0.400000	chr10	22230600	22230800	0.410000
chr9	44989174	44989974	0.377500	chr10	22246600	22247400	0.387500
chr13	75883178	75883378	0.360000	chr10	22251200	22251400	0.375000
chr16	5788134	5788934	0.473750	chr10	22251800	22252600	0.611250
chr15	43115030	43115830	0.452500	chr10	22253000	22253800	0.665000
chr19	11571556	11571756	0.465000	chr10	22259400	22259600	0.470000
chr6	21650957	21651157	0.355000	chr10	22308400	22308600	0.350000
chr5	43849114	43849714	0.346667	chr10	22310800	22311400	0.376667
chr4	138653515	138653915	0.347500	chr10	22312000	22312400	0.402500
chr4	67991838	67992638	0.353750	chr10	22313000	22313800	0.323750
chr3	196541161	196541361	0.300000	chr10	22314200	22314400	0.335000
chr5	97528719	97528919	0.365000	chr10	22315000	22315200	0.410000
chr3	33683769	33684369	0.438333	chr10	22315600	22316200	0.508333
chr17	56975271	56975871	0.461667	chr10	22316600	22317200	0.526667
chr1	236868282	236869282	0.329000	chr10	22317800	22318800	0.337000
chr1	239265164	239265364	0.310000	chr10	22320200	22320400	0.340000
chr2	107891107	107891307	0.445000	chr10	22320800	22321000	0.780000
chr5	181164784	181165584	0.502500	chr10	22321400	22322200	0.775000
chr9	32313061	32313661	0.310000	chr10	22323000	22323600	0.340000
chr6	86397895	86398295	0.377500	chr10	22324400	22324800	0.395000
chr1	50234580	50234780	0.420000	chr10	22325600	22325800	0.785000
chr4	168977828	168978028	0.375000	chr10	22333200	22333400	0.410000
chr17	59823290	59823690	0.507500	chr10	22334400	22334800	0.717500
chr1	202184336	202184536	0.500000	chr10	22335400	22335600	0.540000
chr16	14751909	14752109	0.510000	chr10	22336600	22336800	0.635000
chr15	82338588	82338988	0.592500	chr10	22340400	22340800	0.725000
chr2	10301798	10302198	0.592500	chr10	22341200	22341600	0.625000
chr16	86320060	86320260	0.380000	chr10	22344400	22344600	0.390000
chrX	2773052	2773252	0.490000	chr10	22345400	22345600	0.725000
chr7	97756103	97756303	0.325000	chr10	22365400	22365600	0.390000
chr5	76061767	76062367	0.348333	chr10	22369200	22369800	0.381667
chr14	46175893	46176093	0.300000	chr10	22374800	22375000	0.365000
chr5	31386628	31386828	0.420000	chr10	22386600	22386800	0.440000
chrY	44121497	44121897	0.000000	chr10	22390000	22390400	0.400000
chr1	166805363	166805763	0.355000	chr10	22391600	22392000	0.397500
chr12	23161123	23161723	0.320000	chr10	22392600	22393200	0.295000
chr1	212728577	212728777	0.435000	chr10	22396000	22396200	0.490000
chr5	161599898	161600098	0.410000	chr10	22409600	22409800	0.480000
chr5	34259815	34260015	0.350000	chr10	22417600	22417800	0.435000
chr22	34291724	34291924	0.385000	chr10	22421200	22421400	0.370000
chr6	132227054	132227254	0.330000	chr10	22424800	22425000	0.455000
chr3	183972485	183972685	0.430000	chr10	22427200	22427400	0.545000
chr15	97501458	97501658	0.465000	chr10	22430200	22430400	0.500000
chr11	85314325	85314525	0.250000	chr10	22434000	22434200	0.365000
chr17	73359086	73359686	0.620000	chr10	22436600	22437200	0.698333
chr16	4548545	4548745	0.525000	chr10	22437600	22437800	0.570000
chr6	96797615	96797815	0.400000	chr10	22454800	22455000	0.370000
chr2	79054275	79054475	0.445000	chr10	22479400	22479600	0.480000
chr1	46077011	46077211	0.310000	chr10	22489600	22489800	0.400000
chr18	48905915	48906115	0.350000	chr10	22492000	22492200	0.475000
chr2	86963251	86963451	0.380000	chr10	22494200	22494400	0.410000
chr2	222565824	222566024	0.370000	chr10	22503800	22504000	0.410000
chrY	5983974	5984174	0.355000	chr10	22506200	22506400	0.480000
chr9	9448306	9448506	0.470000	chr10	22513800	22514000	0.575000
chr2	23212456	23212656	0.570000	chr10	22544800	22545000	0.615000
chr13	40315435	40315635	0.470000	chr10	22550800	22551000	0.545000
chr11	110622459	110622659	0.285000	chr10	22557400	22557600	0.330000
chr7	58779474	58779674	0.390000	chr10	22570800	22571000	0.400000
chr8	79626469	79626669	0.440000	chr10	22573800	22574000	0.540000
chr11	37273850	37274050	0.300000	chr10	22581600	22581800	0.370000
chr11	92102923	92103123	0.370000	chr10	22586400	22586600	0.395000
chr3	41997051	41997251	0.330000	chr10	22597200	22597400	0.525000
chr6	24340619	24340819	0.375000	chr10	22599400	22599600	0.490000
chr4	37675423	37676023	0.443333	chr10	22601000	22601600	0.493333
chr2	189640073	189640473	0.317500	chr10	22605200	22605600	0.380000
chr20	57782255	57782455	0.385000	chr10	22606200	22606400	0.510000
chr7	109006564	109006764	0.415000	chr10	22610200	22610400	0.440000
chr10	52639233	52639433	0.395000	chr10	22611800	22612000	0.435000
chr11	74263495	74264095	0.415000	chr10	22615800	22616400	0.545000
chr11	111065526	111065726	0.480000	chr10	22618600	22618800	0.500000
chr1	91017900	91018100	0.460000	chr10	22620400	22620600	0.470000
chr21	29470510	29470710	0.385000	chr10	22623800	22624000	0.410000
chr14	30691058	30691258	0.335000	chr10	22624400	22624600	0.340000
chr4	181991701	181991901	0.420000	chr10	22625600	22625800	0.470000
chr14	17904931	17905331	0.387500	chr10	22629800	22630200	0.410000
chrY	11130261	11130461	0.400000	chr10	22630800	22631000	0.425000
chr13	34755049	34755249	0.385000	chr10	22631800	22632000	0.450000
chrY	13362049	13362249	0.390000	chr10	22634200	22634400	0.430000
chr15	35268846	35269046	0.310000	chr10	22635200	22635400	0.475000
chrX	109000068	109000268	0.360000	chr10	22635800	22636000	0.435000
chr19	29334267	29334467	0.485000	chr10	22643800	22644000	0.555000
chr12	54134330	54134530	0.535000	chr10	22644400	22644600	0.545000
chr5	45222118	45222318	0.370000	chr10	22646400	22646600	0.400000
chr11	88771097	88771497	0.460000	chr10	22649400	22649800	0.515000
chr9	26891899	26892099	0.425000	chr10	22651800	22652000	0.430000
chrY	20624267	20624667	0.397500	chr10	22653000	22653400	0.487500
chr12	59567749	59568549	0.302500	chr10	22655200	22656000	0.428750
chr3	131142917	131143317	0.365000	chr10	22657000	22657400	0.450000
chr20	15528537	15528737	0.450000	chr10	22662800	22663000	0.490000
chr8	41604201	41604401	0.450000	chr10	22666600	22666800	0.475000
chr8	108616251	108616451	0.330000	chr10	22667200	22667400	0.280000
chrX	151253760	151253960	0.430000	chr10	22669200	22669400	0.450000
chr8	15153251	15153451	0.385000	chr10	22672600	22672800	0.430000
chrX	79305696	79306096	0.395000	chr10	22674000	22674400	0.397500
chrX	35874488	35874688	0.330000	chr10	22676600	22676800	0.460000
chr5	65060466	65060666	0.335000	chr10	22679800	22680000	0.355000
chr2	76338131	76339131	0.352000	chr10	22681800	22682800	0.412000
chr5	152803920	152804520	0.326667	chr10	22683600	22684200	0.441667
chr21	36672652	36672852	0.465000	chr10	22684800	22685000	0.485000
chr8	42026161	42026361	0.350000	chr10	22685600	22685800	0.545000
chr1	64090115	64090315	0.390000	chr10	22690800	22691000	0.410000
chr4	73489905	73490105	0.395000	chr10	22693600	22693800	0.445000
chrX	110604028	110604428	0.390000	chr10	22695600	22696000	0.397500
chr10	124292162	124292362	0.525000	chr10	22698000	22698200	0.540000
chr1	122028601	122028801	0.435000	chr10	22699400	22699600	0.475000
chrY	12427355	12427955	0.438333	chr10	22700000	22700600	0.461667
chr14	86259037	86259237	0.340000	chr10	22701200	22701400	0.425000
chrX	18056859	18057259	0.400000	chr10	22702400	22702800	0.410000
chr11	93169355	93169555	0.380000	chr10	22704600	22704800	0.435000
chr18	57376545	57377145	0.421667	chr10	22705800	22706400	0.470000
chr2	98489737	98489937	0.445000	chr10	22710400	22710600	0.470000
chr5	63263752	63263952	0.255000	chr10	22712400	22712600	0.305000
chr9	62059551	62059751	0.570000	chr10	22713400	22713600	0.650000
chr12	17210067	17210267	0.425000	chr10	22714600	22714800	0.825000
chr2	73761327	73761527	0.455000	chr10	22718800	22719000	0.530000
chr9	99409401	99409601	0.485000	chr10	22723400	22723600	0.515000
chr4	67406996	67407196	0.365000	chr10	22727200	22727400	0.420000
chr1	78566992	78567192	0.450000	chr10	22728600	22728800	0.495000
chr12	44155617	44155817	0.415000	chr10	22736200	22736400	0.405000
chr9	115536084	115536484	0.445000	chr10	22737600	22738000	0.455000
chrX	14366149	14366349	0.430000	chr10	22742800	22743000	0.440000
chr1	146237155	146237755	0.453333	chr10	22754000	22754600	0.465000
chrX	62536707	62536907	0.375000	chr10	22766200	22766400	0.410000
chr1	64926806	64927206	0.452500	chr10	22805400	22805800	0.462500
chr17	46473164	46473364	0.400000	chr10	22816400	22816600	0.465000
chr6	12134290	12135090	0.397500	chr10	22817000	22817800	0.451250
chr6	91595163	91595363	0.245000	chr10	22855000	22855200	0.435000
chr3	122331509	122331709	0.470000	chr10	22894800	22895000	0.520000
chr10	85086333	85086933	0.380000	chr10	22912600	22913200	0.348333
chr7	121145169	121145369	0.290000	chr10	22913600	22913800	0.415000
chr11	127964444	127965044	0.475000	chr10	22927600	22928200	0.590000
chr1	232905860	232906060	0.445000	chr10	22966800	22967000	0.480000
chr15	14977026	14977226	0.000000	chr10	22984200	22984400	0.315000
chrY	15717665	15717865	0.430000	chr10	22987200	22987400	0.320000
chr10	121732327	121732527	0.385000	chr10	22989000	22989200	0.390000
chr15	30574491	30574691	0.395000	chr10	22992200	22992400	0.425000
chrY	6159189	6159389	0.320000	chr10	22997200	22997400	0.445000
chr2	238674935	238675135	0.405000	chr10	23015200	23015400	0.415000
chr6	137926877	137927077	0.425000	chr10	23016800	23017000	0.455000
chr4	122418937	122419337	0.402500	chr10	23047400	23047800	0.430000
chr11	34497149	34497549	0.412500	chr10	23051800	23052200	0.440000
chr6	52766826	52767826	0.346000	chr10	23055200	23056200	0.395000
chr16	74691920	74692120	0.385000	chr10	23063400	23063600	0.470000
chrX	48305480	48305680	0.510000	chr10	23068200	23068400	0.550000
chrX	94456931	94457131	0.360000	chr10	23082000	23082200	0.465000
chr1	106804519	106805919	0.402857	chr10	23095000	23096400	0.617857
chr1	214576623	214577023	0.417500	chr10	23097000	23097400	0.422500
chr3	127749767	127750167	0.565000	chr10	2315000	2315400	0.635000
chr5	114578193	114578393	0.370000	chr10	23158400	23158600	0.425000
chr1	178820395	178820595	0.370000	chr10	23192800	23193000	0.820000
chr11	33186576	33186776	0.415000	chr10	23293200	23293400	0.455000
chr1	35410795	35411195	0.317500	chr10	23314800	23315200	0.350000
chr2	58271924	58272124	0.445000	chr10	23325200	23325400	0.485000
chr2	41159445	41159645	0.335000	chr10	23332000	23332200	0.330000
chr8	135642417	135642617	0.385000	chr10	23341000	23341200	0.400000
chr1	238606167	238606367	0.250000	chr10	23352000	23352200	0.375000
chrX	129964839	129965039	0.495000	chr10	23359800	23360000	0.520000
chr3	44013842	44014042	0.460000	chr10	23363000	23363200	0.490000
chr1	47157159	47157359	0.365000	chr10	23363600	23363800	0.400000
chr1	101942617	101942817	0.355000	chr10	23369000	23369200	0.390000
chr7	59120725	59121325	0.398333	chr10	23376200	23376800	0.401667
chr14	14920881	14921081	0.000000	chr10	23379800	23380000	0.355000
chr17	58615971	58616171	0.475000	chr10	23406600	23406800	0.500000
chr3	34566479	34566879	0.347500	chr10	23412200	23412600	0.377500
chr1	201992730	201993530	0.426250	chr10	23413200	23414000	0.430000
chrX	16878292	16879092	0.383750	chr10	23432200	23433000	0.403750
chr11	42923707	42923907	0.375000	chr10	23433800	23434000	0.340000
chr13	29493476	29494276	0.455000	chr10	23438800	23439600	0.785000
chr9	123877822	123878022	0.320000	chr10	23442400	23442600	0.345000
chr5	120027392	120027792	0.360000	chr10	23448800	23449200	0.365000
chr9	28499476	28499676	0.315000	chr10	23474800	23475000	0.415000
chr1	134418801	134419001	0.000000	chr10	23512600	23512800	0.420000
chr19	31838862	31839062	0.355000	chr10	23516600	23516800	0.425000
chr16	24310933	24311133	0.485000	chr10	23534400	23534600	0.510000
chr13	16459694	16459894	0.340000	chr10	23540400	23540600	0.395000
chr5	43422379	43422579	0.340000	chr10	23557200	23557400	0.370000
chr2	57618970	57619770	0.322500	chr10	23643200	23644000	0.383750
chr8	13800499	13800699	0.335000	chr10	23656800	23657000	0.395000
chr4	132931647	132931847	0.480000	chr10	23703000	23703200	0.550000
chr20	11752393	11752593	0.355000	chr10	23785000	23785200	0.405000
chr1	54455010	54455410	0.415000	chr10	23871200	23871600	0.437500
chr3	105312115	105312315	0.410000	chr10	23892800	23893000	0.450000
chr6	149140767	149140967	0.380000	chr10	23928000	23928200	0.465000
chr8	44090743	44090943	0.405000	chr10	24168600	24168800	0.485000
chr10	35205510	35205710	0.435000	chr10	24193400	24193600	0.450000
chr11	21662974	21663174	0.470000	chr10	24196600	24196800	0.500000
chr2	42484318	42484518	0.480000	chr10	24319600	24319800	0.545000
chr16	11757790	11757990	0.370000	chr10	24344400	24344600	0.410000
chr3	8940667	8940867	0.415000	chr10	24360600	24360800	0.465000
chr10	32338204	32338404	0.440000	chr10	24383800	24384000	0.560000
chr8	110955034	110955234	0.405000	chr10	24457200	24457400	0.445000
chr2	225464493	225464693	0.465000	chr10	24458000	24458200	0.525000
chr22	14165613	14166013	0.380000	chr10	24483800	24484200	0.410000
chr5	177583258	177583458	0.465000	chr10	24493200	24493400	0.500000
chr1	42364741	42364941	0.430000	chr10	24503800	24504000	0.445000
chr18	76173304	76173504	0.540000	chr10	24519000	24519200	0.590000
chr3	53271073	53271273	0.495000	chr10	24520000	24520200	0.575000
chr8	28073005	28073205	0.490000	chr10	24552400	24552600	0.665000
chr3	5929776	5929976	0.330000	chr10	24556200	24556400	0.485000
chr3	168626755	168626955	0.400000	chr10	24557200	24557400	0.460000
chr8	42859474	42859674	0.525000	chr10	24568800	24569000	0.560000
chr16	62477261	62477461	0.500000	chr10	24569400	24569600	0.575000
chr20	52686606	52686806	0.455000	chr10	24574200	24574400	0.495000
chr3	109229982	109230382	0.380000	chr10	24574800	24575200	0.427500
chr4	61995171	61995371	0.295000	chr10	24617800	24618000	0.475000
chrX	84945524	84945724	0.440000	chr10	24618800	24619000	0.460000
chr4	171601555	171601755	0.230000	chr10	24622200	24622400	0.420000
chr5	25896706	25897106	0.317500	chr10	24623000	24623400	0.382500
chrX	24899091	24899291	0.360000	chr10	24643000	24643200	0.380000
chr19	50318018	50318218	0.440000	chr10	24645800	24646000	0.450000
chr2	85516037	85516237	0.520000	chr10	24656800	24657000	0.865000
chr16	5383457	5383657	0.395000	chr10	24657800	24658000	0.480000
chr15	17205275	17205675	0.387500	chr10	24669400	24669800	0.397500
chr5	127167281	127167481	0.370000	chr10	24675400	24675600	0.390000
chr10	127480353	127480553	0.375000	chr10	24680600	24680800	0.455000
chr1	123791383	123791583	0.405000	chr10	24681800	24682000	0.450000
chr10	95860307	95860507	0.440000	chr10	24693000	24693200	0.455000
chr4	82339063	82339263	0.415000	chr10	24701600	24701800	0.430000
chr3	187549534	187549734	0.365000	chr10	24706600	24706800	0.460000
chr17	24915433	24915633	0.415000	chr10	24707600	24707800	0.450000
chr13	98393575	98393775	0.445000	chr10	24716400	24716600	0.565000
chr11	67672586	67674986	0.560000	chr10	24721600	24724000	0.655833
chr22	40155146	40155546	0.440000	chr10	24724600	24725000	0.690000
chr10	79763809	79764009	0.360000	chr10	24745000	24745200	0.390000
chrY	5787078	5787278	0.365000	chr10	24791400	24791600	0.505000
chr8	60048670	60048870	0.320000	chr10	24825600	24825800	0.335000
chr2	54127874	54128074	0.335000	chr10	24826200	24826400	0.335000
chr14	58811198	58811398	0.420000	chr10	24851800	24852000	0.480000
chr2	92290871	92291071	0.380000	chr10	24867200	24867400	0.455000
chr8	79462430	79462830	0.385000	chr10	24873200	24873600	0.435000
chr18	4676404	4676604	0.330000	chr10	24878400	24878600	0.460000
chr13	44760904	44761104	0.470000	chr10	24882400	24882600	0.480000
chrX	5431543	5431943	0.462500	chr10	24887400	24887800	0.465000
chr20	11001967	11002567	0.441667	chr10	24894400	24895000	0.508333
chr9	13859988	13860188	0.385000	chr10	24897400	24897600	0.450000
chr10	64919098	64919298	0.345000	chr10	24901200	24901400	0.360000
chr7	115767867	115768467	0.420000	chr10	24902000	24902600	0.451667
chrX	59193959	59194359	0.397500	chr10	24909000	24909400	0.425000
chr5	49265480	49265680	0.380000	chr10	24911200	24911400	0.400000
chr17	65041233	65041633	0.322500	chr10	24912200	24912600	0.392500
chr1	38697212	38697412	0.385000	chr10	24916400	24916600	0.445000
chr10	61753115	61753715	0.325000	chr10	24921000	24921600	0.423333
chr22	41723568	41723768	0.410000	chr10	24929200	24929400	0.460000
chr10	98644532	98644732	0.430000	chr10	24944800	24945000	0.480000
chr6	146469851	146470051	0.500000	chr10	24951800	24952000	0.550000
chr10	128405095	128405695	0.590000	chr10	24952400	24953000	0.740000
chr5	73764722	73764922	0.410000	chr10	24958800	24959000	0.495000
chr13	63769407	63769607	0.400000	chr10	24988800	24989000	0.500000
chr8	84702565	84702765	0.340000	chr10	24992400	24992600	0.430000
chr7	148664997	148666397	0.403571	chr10	25016200	25017600	0.561429
chrX	66950281	66950481	0.290000	chr10	25036400	25036600	0.400000
chr14	81916595	81916795	0.395000	chr10	25048000	25048200	0.460000
chr2	142742956	142743356	0.440000	chr10	25060000	25060400	0.495000
chr2	122181438	122181638	0.330000	chr10	25061800	25062000	0.460000
chr2	178380162	178380362	0.465000	chr10	25062600	25062800	0.580000
chr3	112828961	112829161	0.420000	chr10	25076600	25076800	0.475000
chr11	11529314	11529514	0.470000	chr10	25081000	25081200	0.495000
chr13	90390032	90390232	0.470000	chr10	25113200	25113400	0.540000
chr12	5922503	5922903	0.617500	chr10	25174600	25175000	0.652500
chr7	106370130	106370330	0.335000	chr10	2533200	2533400	0.330000
chr3	73418493	73418693	0.455000	chr10	25466000	25466200	0.470000
chr15	22451568	22451768	0.460000	chr10	25493200	25493400	0.480000
chr5	114780976	114781176	0.470000	chr10	25695000	25695200	0.515000
chr2	9896114	9896314	0.430000	chr10	25726000	25726200	0.440000
chr18	28502943	28503343	0.355000	chr10	25753800	25754200	0.397500
chr6	13480857	13481057	0.400000	chr10	25755000	25755200	0.420000
chr5	83311082	83311482	0.345000	chr10	25758000	25758400	0.390000
chr7	116593702	116594102	0.410000	chr10	25766800	25767200	0.465000
chr2	239459773	239460573	0.461250	chr10	2578000	2578800	0.587500
chr5	136298770	136298970	0.415000	chr10	25821000	25821200	0.465000
chr1	237044532	237044732	0.390000	chr10	25875600	25875800	0.455000
chr6	7060141	7060341	0.515000	chr10	25935000	25935200	0.595000
chr4	151478827	151479027	0.355000	chr10	25960000	25960200	0.350000
chr5	72430384	72431184	0.400000	chr10	2619600	2620400	0.413750
chr1	2214709	2214909	0.710000	chr10	26216200	26216400	0.715000
chr2	27810792	27811192	0.455000	chr10	26222600	26223000	0.470000
chr14	56270813	56271013	0.385000	chr10	26269800	26270000	0.405000
chr4	11426112	11426312	0.485000	chr10	26335200	26335400	0.530000
chr11	53397860	53398260	0.410000	chr10	26337000	26337400	0.442500
chr15	62509196	62509396	0.355000	chr10	2633800	2634000	0.440000
chr13	47675933	47676133	0.405000	chr10	26349000	26349200	0.435000
chr1	159676944	159677144	0.375000	chr10	26362000	26362200	0.380000
chr5	15849226	15849426	0.375000	chr10	26367200	26367400	0.395000
chr10	57866511	57866911	0.320000	chr10	26374400	26374800	0.392500
chr18	57201686	57201886	0.455000	chr10	26376800	26377000	0.485000
chr1	191707978	191708378	0.425000	chr10	26377400	26377800	0.455000
chr15	19243549	19244149	0.363333	chr10	26378800	26379400	0.378333
chr11	63800273	63800673	0.462500	chr10	26380800	26381200	0.465000
chr4	173652527	173652927	0.370000	chr10	26386800	26387200	0.410000
chr12	4174102	4174302	0.445000	chr10	26392400	26392600	0.595000
chr18	73868444	73868644	0.400000	chr10	26407400	26407600	0.500000
chr18	58192440	58192640	0.385000	chr10	26423800	26424000	0.415000
chr6	141830803	141831003	0.375000	chr10	26431000	26431200	0.380000
chr17	30296889	30297289	0.457500	chr10	26433000	26433400	0.460000
chr6	99569076	99570276	0.499167	chr10	26437600	26438800	0.532500
chr3	58366594	58367194	0.396667	chr10	26439200	26439800	0.438333
chr2	175952594	175952794	0.330000	chr10	26441800	26442000	0.325000
chr13	103407862	103408062	0.425000	chr10	26446400	26446600	0.470000
chrX	57089515	57089715	0.385000	chr10	26447400	26447600	0.395000
chr6	38575262	38575462	0.370000	chr10	26448800	26449000	0.465000
chr12	46103631	46103831	0.375000	chr10	26457200	26457400	0.450000
chr6	159615112	159615312	0.330000	chr10	26467800	26468000	0.370000
chr1	33875590	33875990	0.417500	chr10	26468800	26469200	0.437500
chr3	29567218	29567418	0.370000	chr10	26472400	26472600	0.400000
chr11	90779032	90779232	0.305000	chr10	26475000	26475200	0.430000
chr20	471449	471649	0.410000	chr10	26475600	26475800	0.415000
chr15	98741588	98741988	0.407500	chr10	26478600	26479000	0.422500
chr9	12259571	12259771	0.405000	chr10	26479800	26480000	0.465000
chr13	23125284	23125484	0.380000	chr10	26481000	26481200	0.440000
chr17	2153328	2153528	0.410000	chr10	26482200	26482400	0.420000
chr2	18113694	18113894	0.425000	chr10	26487000	26487200	0.430000
chr20	9976693	9976893	0.410000	chr10	26487600	26487800	0.450000
chr2	226808	227008	0.425000	chr10	26488400	26488600	0.440000
chr8	101603874	101604074	0.440000	chr10	26490400	26490600	0.535000
chr10	74623852	74624052	0.320000	chr10	26503000	26503200	0.325000
chr4	47753391	47753591	0.480000	chr10	26504000	26504200	0.535000
chr16	61320701	61321101	0.315000	chr10	26524600	26525000	0.362500
chr18	28681740	28681940	0.350000	chr10	26529000	26529200	0.375000
chr8	85416544	85416744	0.315000	chr10	26540600	26540800	0.340000
chr3	126591858	126592058	0.375000	chr10	26556200	26556400	0.450000
chr2	66117666	66117866	0.415000	chr10	26557200	26557400	0.460000
chr9	17898039	17898239	0.325000	chr10	26575000	26575200	0.350000
chr18	63507325	63507525	0.325000	chr10	26604400	26604600	0.375000
chr15	37709278	37709878	0.356667	chr10	26606000	26606600	0.335000
chr1	204165318	204166318	0.501000	chr10	26622200	26623200	0.538000
chrX	114570731	114570931	0.285000	chr10	26624000	26624200	0.315000
chr13	105656756	105657156	0.322500	chr10	26628400	26628800	0.345000
chr4	145298165	145298365	0.330000	chr10	26630800	26631000	0.360000
chr15	90063988	90064188	0.555000	chr10	26643000	26643200	0.590000
chr3	64537422	64537822	0.420000	chr10	26665400	26665800	0.425000
chr19	49430057	49430257	0.470000	chr10	26675600	26675800	0.480000
chr18	79205567	79205967	0.377500	chr10	26682000	26682400	0.390000
chr4	160104787	160104987	0.380000	chr10	26683000	26683200	0.385000
chr3	24805623	24805823	0.425000	chr10	26684800	26685000	0.440000
chr21	5202356	5202556	0.000000	chr10	26690800	26691000	0.370000
chr5	126715702	126716302	0.445000	chr10	26697200	26697800	0.686667
chr4	120780324	120780524	0.385000	chr10	26699000	26699200	0.470000
chr20	46007514	46007714	0.525000	chr10	26706400	26706600	0.550000
chr9	40334793	40334993	0.410000	chr10	26721600	26721800	0.510000
chr16	36019066	36019266	0.330000	chr10	26726200	26726400	0.410000
chr14	57325218	57325418	0.460000	chr10	26737800	26738000	0.480000
chr1	56753781	56753981	0.350000	chr10	26739400	26739600	0.375000
chr11	85864726	85865126	0.377500	chr10	26755600	26756000	0.390000
chr7	58325798	58325998	0.385000	chr10	26779200	26779400	0.425000
chr2	224101772	224101972	0.480000	chr10	26781400	26781600	0.495000
chrX	123964797	123964997	0.310000	chr10	26797400	26797600	0.380000
chr1	115543452	115543652	0.385000	chr10	26799400	26799600	0.420000
chr13	76863489	76864289	0.392500	chr10	26810000	26810800	0.415000
chr18	56732540	56732940	0.362500	chr10	26830000	26830400	0.387500
chr1	82356993	82357193	0.455000	chr10	26837200	26837400	0.480000
chr14	27458314	27458514	0.430000	chr10	26842000	26842200	0.470000
chr3	56931031	56931431	0.420000	chr10	26844600	26845000	0.422500
chr7	15772145	15772345	0.345000	chr10	26855400	26855600	0.390000
chrX	26374524	26374724	0.455000	chr10	26858200	26858400	0.460000
chr15	35659081	35659281	0.340000	chr10	26858800	26859000	0.365000
chr2	241942644	241944244	0.552500	chr10	26859600	26861200	0.559375
chr17	49918277	49918477	0.485000	chr10	26863400	26863600	0.505000
chr13	57932056	57932256	0.420000	chr10	26879800	26880000	0.505000
chr3	135564352	135564752	0.295000	chr10	26882000	26882400	0.337500
chr3	31095030	31095230	0.470000	chr10	26891000	26891200	0.485000
chrX	28793676	28793876	0.395000	chr10	26952000	26952200	0.440000
chr3	3911485	3911685	0.405000	chr10	26981400	26981600	0.435000
chr1	108359267	108359467	0.365000	chr10	27023400	27023600	0.320000
chrX	152973809	152974209	0.457500	chr10	27100200	27100600	0.640000
chr1	143795189	143795789	0.483333	chr10	27101200	27101800	0.506667
chr6	656183	656383	0.500000	chr10	27105000	27105200	0.540000
chr15	41831107	41832907	0.537222	chr10	27154400	27156200	0.570556
chr1	26200386	26200586	0.465000	chr10	27189000	27189200	0.470000
chr11	21807665	21808065	0.355000	chr10	27198000	27198400	0.380000
chr12	16921492	16921692	0.385000	chr10	27224000	27224200	0.440000
chr14	90220649	90221049	0.410000	chr10	27225000	27225400	0.460000
chr13	26672085	26672285	0.335000	chr10	27225800	27226000	0.390000
chr2	23432768	23433368	0.543333	chr10	27240400	27241000	0.688333
chr22	27435488	27435888	0.560000	chr10	27242000	27242400	0.615000
chr1	213430229	213430629	0.397500	chr10	27242800	27243200	0.445000
chr1	148018697	148018897	0.530000	chr10	27252400	27252600	0.660000
chr21	35311147	35311347	0.440000	chr10	27253800	27254000	0.515000
chr18	26291136	26291336	0.400000	chr10	27257400	27257600	0.490000
chr18	77413495	77413695	0.430000	chr10	27258800	27259000	0.735000
chr8	98445713	98445913	0.440000	chr10	27285200	27285400	0.445000
chr7	148701690	148701890	0.370000	chr10	27291600	27291800	0.385000
chr8	142040218	142040418	0.440000	chr10	27295800	27296000	0.455000
chr9	126366527	126366727	0.345000	chr10	27298200	27298400	0.365000
chr11	94843263	94843463	0.410000	chr10	27320000	27320200	0.525000
chr15	8401070	8401270	0.000000	chr10	27345600	27345800	0.460000
chr2	218811789	218811989	0.455000	chr10	27354800	27355000	0.520000
chr14	76732720	76733120	0.355000	chr10	27360600	27361000	0.362500
chr19	23449832	23450032	0.355000	chr10	27400000	27400200	0.405000
chr8	127501149	127501349	0.320000	chr10	27446200	27446400	0.350000
chr2	182653818	182654018	0.435000	chr10	27449000	27449200	0.440000
chrY	41040703	41040903	0.000000	chr10	27453000	27453200	0.375000
chr6	131318968	131319368	0.335000	chr10	27458000	27458400	0.370000
chr11	23154652	23155052	0.412500	chr10	27465000	27465400	0.442500
chr6	29435064	29435264	0.460000	chr10	27500200	27500400	0.485000
chr14	93863301	93863701	0.497500	chr10	27504000	27504400	0.620000
chr10	68565396	68565596	0.325000	chr10	27505200	27505400	0.425000
chr12	50184530	50184730	0.440000	chr10	27506400	27506600	0.485000
chr4	48361275	48361875	0.346667	chr10	27526000	27526600	0.370000
chr12	28204937	28205137	0.360000	chr10	27527400	27527600	0.365000
chr1	92743839	92744639	0.320000	chr10	27528000	27528800	0.358750
chr13	102884906	102885106	0.360000	chr10	27529400	27529600	0.380000
chr4	89392380	89392580	0.340000	chr10	27536600	27536800	0.420000
chr15	38811520	38811720	0.405000	chr10	27542000	27542200	0.455000
chr2	162645946	162646146	0.360000	chr10	27558600	27558800	0.445000
chr1	246671409	246671609	0.370000	chr10	27568600	27568800	0.400000
chr2	97901343	97901543	0.375000	chr10	27570800	27571000	0.520000
chr7	60005337	60005737	0.382500	chr10	27622600	27623000	0.390000
chr7	157665888	157666088	0.500000	chr10	27655000	27655200	0.530000
chr2	54279040	54279240	0.380000	chr10	27656800	27657000	0.440000
chr4	61656847	61657447	0.366667	chr10	27660400	27661000	0.441667
chr4	98206789	98206989	0.475000	chr10	27664600	27664800	0.480000
chr3	47267934	47268134	0.550000	chr10	27742200	27742400	0.670000
chr7	79123554	79123754	0.525000	chr10	27743400	27743600	0.680000
chr8	28621172	28621372	0.445000	chr10	27744400	27744600	0.745000
chr20	39069978	39070578	0.515000	chr10	27745800	27746400	0.660000
chr2	165769220	165769420	0.480000	chr10	27771400	27771600	0.490000
chr3	172975125	172975525	0.347500	chr10	2778000	2778400	0.387500
chr5	142876443	142876643	0.455000	chr10	27783800	27784000	0.495000
chr12	5568827	5569027	0.450000	chr10	2782400	2782600	0.510000
chr17	16652618	16652818	0.425000	chr10	27844400	27844600	0.450000
chr2	4952232	4952432	0.460000	chr10	27884600	27884800	0.465000
chr9	68888856	68889056	0.400000	chr10	2792200	2792400	0.435000
chr4	76923242	76923442	0.440000	chr10	27998200	27998400	0.485000
chr1	227036483	227036683	0.620000	chr10	27998800	27999000	0.780000
chr1	50432601	50433001	0.467500	chr10	2806000	2806400	0.475000
chr9	26690731	26690931	0.325000	chr10	28088000	28088200	0.365000
chr5	58465356	58465756	0.387500	chr10	28178200	28178600	0.425000
chr7	94573526	94573726	0.360000	chr10	28179600	28179800	0.365000
chr4	74420421	74420621	0.330000	chr10	28241800	28242000	0.410000
chr3	78396319	78396519	0.300000	chr10	28243000	28243200	0.325000
chr5	169507650	169507850	0.460000	chr10	28248200	28248400	0.465000
chr15	82902693	82902893	0.270000	chr10	28253400	28253600	0.390000
chr14	100474916	100475116	0.355000	chr10	28266600	28266800	0.395000
chr3	55592275	55592475	0.430000	chr10	28284200	28284400	0.440000
chr10	95537317	95537517	0.515000	chr10	28294200	28294400	0.520000
chr8	25954162	25954762	0.556667	chr10	28302800	28303400	0.698333
chr12	53030774	53030974	0.425000	chr10	28305600	28305800	0.475000
chrX	33900687	33900887	0.325000	chr10	28326400	28326600	0.400000
chr17	31308445	31308645	0.375000	chr10	28331200	28331400	0.405000
chr21	12194768	12194968	0.340000	chr10	28332000	28332200	0.375000
chrX	86805560	86805760	0.380000	chr10	28333400	28333600	0.410000
chr8	59120879	59121079	0.340000	chr10	28334400	28334600	0.385000
chrX	13804240	13804640	0.492500	chr10	28335000	28335400	0.545000
chr1	56207076	56207276	0.260000	chr10	28336800	28337000	0.385000
chr9	1467306	1467506	0.300000	chr10	28344400	28344600	0.355000
chr8	165039	165239	0.385000	chr10	28345000	28345200	0.405000
chr6	35219676	35219876	0.470000	chr10	2836000	2836200	0.475000
chr9	94748800	94749000	0.325000	chr10	28363400	28363600	0.330000
chr5	80532959	80533159	0.420000	chr10	28367000	28367200	0.535000
chr15	31541840	31542040	0.370000	chr10	28368200	28368400	0.400000
chr16	57035595	57035795	0.460000	chr10	28371200	28371400	0.525000
chr2	202543523	202543723	0.300000	chr10	28380400	28380600	0.420000
chr5	51091049	51091249	0.425000	chr10	28382000	28382200	0.460000
chr20	60458074	60458274	0.395000	chr10	2839200	2839400	0.545000
chr18	61466918	61467118	0.510000	chr10	28394000	28394200	0.515000
chr7	127669220	127669420	0.465000	chr10	28399200	28399400	0.480000
chr10	57284907	57285107	0.330000	chr10	28400800	28401000	0.410000
chr3	89083831	89084231	0.412500	chr10	28402600	28403000	0.440000
chr5	168867414	168867814	0.455000	chr10	28411800	28412200	0.460000
chr2	114499611	114500011	0.400000	chr10	28429800	28430200	0.435000
chr9	10950838	10951238	0.412500	chr10	28432200	28432600	0.435000
chrX	144895988	144896188	0.330000	chr10	28433000	28433200	0.375000
chr18	44905114	44905514	0.390000	chr10	28457800	28458200	0.465000
chr6	148355936	148356536	0.465000	chr10	28459600	28460200	0.485000
chr9	75723414	75723614	0.270000	chr10	28478800	28479000	0.420000
chr18	78241611	78242011	0.510000	chr10	28479400	28479800	0.530000
chr14	78626292	78626492	0.315000	chr10	28480400	28480600	0.340000
chr4	4117647	4117847	0.275000	chr10	28481400	28481600	0.440000
chr19	12202734	12202934	0.380000	chr10	28487200	28487400	0.440000
chr2	114073188	114073388	0.490000	chr10	28489400	28489600	0.530000
chr18	28585936	28586136	0.260000	chr10	28492200	28492400	0.330000
chr1	234318310	234318510	0.465000	chr10	28494600	28494800	0.500000
chr7	148682106	148682306	0.345000	chr10	28502200	28502400	0.460000
chr2	47073947	47074947	0.581000	chr10	28532200	28533200	0.702000
chr8	22760353	22760953	0.515000	chr10	28533600	28534200	0.675000
chr8	35212475	35212675	0.335000	chr10	28535600	28535800	0.420000
chr2	80144752	80144952	0.390000	chr10	28559200	28559400	0.410000
chr5	13580866	13581066	0.285000	chr10	28570000	28570200	0.360000
chrY	13860793	13861193	0.312500	chr10	28587200	28587600	0.337500
chr13	56929724	56929924	0.265000	chr10	28593000	28593200	0.340000
chr9	41943870	41944070	0.280000	chr10	28594600	28594800	0.375000
chr3	31842914	31843114	0.440000	chr10	28619600	28619800	0.400000
chr15	42110269	42110469	0.335000	chr10	28620400	28620600	0.380000
chr1	117699165	117699365	0.470000	chr10	28628200	28628400	0.545000
chr1	160939070	160939270	0.390000	chr10	28655400	28655600	0.515000
chr5	81245022	81245222	0.465000	chr10	28661200	28661400	0.475000
chr10	75793641	75793841	0.445000	chr10	28664000	28664200	0.515000
chr3	39312527	39312727	0.410000	chr10	28668800	28669000	0.695000
chr13	63566676	63567076	0.527500	chr10	28677200	28677600	0.782500
chr3	34279299	34279899	0.493333	chr10	28678000	28678600	0.588333
chr5	36090995	36091195	0.325000	chr10	28679200	28679400	0.415000
chr11	63268704	63269704	0.384000	chr10	28679800	28680800	0.421000
chr11	21335905	21336105	0.235000	chr10	28682400	28682600	0.360000
chr14	65228388	65228588	0.435000	chr10	28735200	28735400	0.465000
chr7	56606919	56607119	0.470000	chr10	28797200	28797400	0.475000
chr16	20209397	20209597	0.425000	chr10	28807000	28807200	0.440000
chr5	153487877	153488477	0.451667	chr10	28807800	28808400	0.455000
chr14	101298582	101298782	0.410000	chr10	28810600	28810800	0.475000
chr5	19345640	19346240	0.410000	chr10	28812000	28812600	0.428333
chr8	132377221	132377421	0.490000	chr10	28822800	28823000	0.545000
chr12	131906112	131906312	0.535000	chr10	28826400	28826600	0.575000
chr10	82797638	82797838	0.410000	chr10	28839000	28839200	0.480000
chr6	163968249	163968449	0.380000	chr10	28839800	28840000	0.435000
chr5	88468777	88468977	0.370000	chr10	28850000	28850200	0.375000
chr8	43301297	43301497	0.305000	chr10	2893200	2893400	0.335000
chr2	222841112	222841912	0.426250	chr10	28939400	28940200	0.518750
chr3	149385248	149385448	0.380000	chr10	28973600	28973800	0.475000
chr5	165383794	165383994	0.380000	chr10	2897800	2898000	0.395000
chr1	29176065	29176465	0.440000	chr10	28984400	28984800	0.540000
chr2	49609198	49609398	0.390000	chr10	28991800	28992000	0.460000
chr2	120277634	120277834	0.455000	chr10	29009600	29009800	0.520000
chr22	22269749	22269949	0.495000	chr10	29102400	29102600	0.500000
chr3	189660902	189661102	0.375000	chr10	29106400	29106600	0.475000
chr22	22086669	22086869	0.545000	chr10	29132000	29132200	0.560000
chr7	143107552	143107752	0.475000	chr10	29143000	29143200	0.505000
chr2	47015854	47016054	0.495000	chr10	2923200	2923400	0.525000
chr12	104127645	104127845	0.505000	chr10	29240000	29240200	0.510000
chr10	22469331	22469931	0.450000	chr10	2925400	2926000	0.500000
chr2	89047044	89047244	0.420000	chr10	29254600	29254800	0.545000
chr14	55769637	55769837	0.495000	chr10	2928400	2928600	0.500000
chr13	51027211	51027411	0.410000	chr10	29304600	29304800	0.435000
chr6	3393978	3394578	0.425000	chr10	29318200	29318800	0.518333
chr1	48606461	48606661	0.425000	chr10	29355600	29355800	0.465000
chr17	74927119	74928319	0.553333	chr10	29408800	29410000	0.555000
chr8	18163853	18164053	0.375000	chr10	29412600	29412800	0.405000
chrX	87008332	87008532	0.270000	chr10	29423200	29423400	0.310000
chr6	91447512	91447712	0.385000	chr10	29444200	29444400	0.545000
chr2	68065448	68065648	0.415000	chr10	29445600	29445800	0.495000
chr1	101246622	101247022	0.512500	chr10	29449000	29449400	0.555000
chr4	48717740	48717940	0.415000	chr10	29464600	29464800	0.550000
chr4	89591873	89592073	0.475000	chr10	29470400	29470600	0.660000
chr1	208970610	208971210	0.450000	chr10	29479200	29479800	0.545000
chr9	2647028	2647228	0.450000	chr10	29482800	29483000	0.555000
chr2	109659963	109660163	0.465000	chr10	29488600	29488800	0.505000
chr14	20476138	20476338	0.455000	chr10	29496400	29496600	0.560000
chr8	103373162	103373362	0.425000	chr10	29517400	29517600	0.465000
chr8	36017161	36017361	0.375000	chr10	29553800	29554000	0.490000
chr1	113048101	113048301	0.430000	chr10	29555200	29555400	0.450000
chr4	109362236	109362636	0.355000	chr10	29563600	29564000	0.397500
chr15	73153394	73153994	0.323333	chr10	29590400	29591000	0.360000
chr9	14283900	14284100	0.410000	chr10	29630600	29630800	0.425000
chr7	108167729	108167929	0.380000	chr10	29633400	29633600	0.450000
chr5	160206864	160207064	0.410000	chr10	29634800	29635000	0.490000
chr3	31716751	31717551	0.386250	chr10	29635800	29636600	0.397500
chr21	36086464	36086664	0.430000	chr10	29646600	29646800	0.450000
chr17	70302034	70302234	0.335000	chr10	29657800	29658000	0.390000
chr5	7802844	7803044	0.325000	chr10	29659000	29659200	0.425000
chr19	48640263	48640463	0.515000	chr10	29681800	29682000	0.520000
chr18	42404966	42405166	0.350000	chr10	29687800	29688000	0.440000
chr16	7082907	7083307	0.377500	chr10	29689000	29689400	0.420000
chr2	138723998	138724198	0.415000	chr10	29697600	29697800	0.470000
chr12	52674295	52674495	0.465000	chr10	29702400	29702600	0.470000
chr2	110736278	110736478	0.465000	chr10	29725400	29725600	0.500000
chr7	4536202	4536802	0.485000	chr10	29735400	29736000	0.775000
chr1	58464796	58465596	0.507500	chr10	29736400	29737200	0.736250
chr1	229030439	229030639	0.470000	chr10	29751800	29752000	0.475000
chr1	26907199	26907399	0.440000	chr10	29768000	29768200	0.455000
chr1	20013649	20013849	0.405000	chr10	29784400	29784600	0.500000
chr1	163091166	163091366	0.385000	chr10	29791800	29792000	0.430000
chr5	136151727	136151927	0.400000	chr10	2979400	2979600	0.485000
chr5	119729843	119730043	0.395000	chr10	29802200	29802400	0.425000
chr3	169659996	169660796	0.433750	chr10	29803600	29804400	0.437500
chr2	150042526	150043126	0.415000	chr10	29811800	29812400	0.443333
chr8	67321865	67322065	0.450000	chr10	29827200	29827400	0.485000
chr4	101178732	101178932	0.390000	chr10	29828600	29828800	0.445000
chr1	234300539	234300739	0.410000	chr10	29842200	29842400	0.595000
chr2	110294437	110294637	0.475000	chr10	29849600	29849800	0.485000
chr1	47218816	47219016	0.525000	chr10	29858600	29858800	0.535000
chr17	67323930	67324130	0.450000	chr10	29878600	29878800	0.485000
chr17	75363898	75364098	0.400000	chr10	29917400	29917600	0.405000
chrY	48149342	48149942	0.000000	chr10	29949400	29950000	0.355000
chr15	99450253	99450453	0.470000	chr10	29957400	29957600	0.525000
chr1	119265732	119265932	0.380000	chr10	29980200	29980400	0.505000
chr7	115165418	115165618	0.380000	chr10	29996600	29996800	0.540000
chr11	94114819	94115019	0.485000	chr10	29998400	29998600	0.490000
chr1	200346203	200346603	0.480000	chr10	30002400	30002800	0.540000
chr20	27861321	27861721	0.387500	chr10	30017600	30018000	0.405000
chr10	110828353	110828553	0.575000	chr10	30027400	30027600	0.615000
chr10	28001336	28001536	0.520000	chr10	30028000	30028200	0.530000
chr5	52626103	52626503	0.370000	chr10	30041800	30042200	0.410000
chr11	121972704	121972904	0.380000	chr10	30048200	30048400	0.430000
chr4	93822578	93822778	0.415000	chr10	30049400	30049600	0.430000
chr7	157877330	157877530	0.630000	chr10	30059600	30059800	0.675000
chr6	144032772	144032972	0.435000	chr10	30070200	30070400	0.455000
chr5	180401174	180401374	0.495000	chr10	30152200	30152400	0.580000
chr9	86389237	86389437	0.385000	chr10	30158600	30158800	0.390000
chr7	142231063	142231463	0.502500	chr10	30160600	30161000	0.510000
chrX	50258037	50258237	0.000000	chr10	30171000	30171200	0.330000
chr7	6296907	6297107	0.475000	chr10	30191000	30191200	0.525000
chr5	31243695	31243895	0.420000	chr10	30220000	30220200	0.545000
chr3	54734232	54734432	0.465000	chr10	30231200	30231400	0.505000
chrX	101955313	101955513	0.350000	chr10	30241200	30241400	0.420000
chr2	222798665	222798865	0.505000	chr10	30247800	30248000	0.515000
chr3	69354480	69354680	0.395000	chr10	30285000	30285200	0.415000
chr17	23351649	23352449	0.403750	chr10	30346200	30347000	0.410000
chr18	40290914	40291314	0.357500	chr10	30347800	30348200	0.395000
chr2	3175182	3175782	0.546667	chr10	30348800	30349400	0.551667
chr4	23378138	23378338	0.540000	chr10	30359800	30360000	0.610000
chr12	114666608	114666808	0.420000	chr10	3036200	3036400	0.455000
chr9	13614333	13614533	0.430000	chr10	30373600	30373800	0.470000
chr17	22876016	22876216	0.445000	chr10	30374400	30374600	0.530000
chr17	37073163	37073363	0.510000	chr10	30384800	30385000	0.580000
chr7	13822364	13822564	0.465000	chr10	30387200	30387400	0.590000
chr5	124207081	124207481	0.375000	chr10	30392600	30393000	0.572500
chr1	124063002	124063202	0.380000	chr10	30396400	30396600	0.420000
chr15	69197133	69197333	0.460000	chr10	30398200	30398400	0.495000
chr6	930370	930570	0.370000	chr10	30413000	30413200	0.390000
chr16	62232195	62232595	0.380000	chr10	30414000	30414400	0.382500
chr8	61310760	61310960	0.385000	chr10	30415800	30416000	0.375000
chr15	87975111	87975311	0.400000	chr10	30418800	30419000	0.420000
chr2	194565711	194565911	0.350000	chr10	30420400	30420600	0.490000
chr8	80519480	80519680	0.385000	chr10	30422400	30422600	0.430000
chr1	228545918	228546318	0.477500	chr10	30423400	30423800	0.490000
chr5	133580733	133581333	0.450000	chr10	30427200	30427800	0.460000
chr12	14177668	14177868	0.475000	chr10	3042800	3043000	0.510000
chr17	74121001	74121201	0.480000	chr10	30431600	30431800	0.520000
chr10	60028698	60030698	0.400000	chr10	30433400	30435400	0.628000
chr11	120799896	120800096	0.500000	chr10	3043600	3043800	0.510000
chr9	85884686	85886086	0.430000	chr10	30436400	30437800	0.424286
chr2	47983011	47983211	0.400000	chr10	30438600	30438800	0.440000
chr22	12029000	12029200	0.360000	chr10	30447200	30447400	0.365000
chr15	27483286	27484086	0.453750	chr10	30455800	30456600	0.478750
chrX	119397324	119397724	0.515000	chr10	3045800	3046200	0.635000
chr5	148815609	148816009	0.377500	chr10	30459400	30459800	0.425000
chr11	55773388	55773588	0.380000	chr10	30468000	30468200	0.420000
chrX	123083369	123083569	0.380000	chr10	30481400	30481600	0.390000
chr1	20922337	20922537	0.540000	chr10	3048800	3049000	0.560000
chr8	132114499	132114699	0.390000	chr10	30488400	30488600	0.455000
chr6	59418371	59418571	0.405000	chr10	30489400	30489600	0.455000
chr1	214969532	214969932	0.367500	chr10	30491200	30491600	0.455000
chr9	71526985	71527185	0.385000	chr10	30493600	30493800	0.445000
chr18	54538357	54538757	0.500000	chr10	30494200	30494600	0.520000
chr15	45047605	45047805	0.510000	chr10	30497800	30498000	0.520000
chr15	96629256	96629856	0.438333	chr10	30500600	30501200	0.445000
chr17	76861725	76862325	0.443333	chr10	30502400	30503000	0.448333
chrX	59541692	59542292	0.405000	chr10	30504000	30504600	0.411667
chr11	28427012	28427212	0.355000	chr10	30505600	30505800	0.390000
chr16	80445217	80445617	0.425000	chr10	30510600	30511000	0.432500
chr2	17972170	17972370	0.440000	chr10	30522800	30523000	0.455000
chr19	23735415	23735615	0.305000	chr10	30525800	30526000	0.370000
chr10	47439619	47439819	0.570000	chr10	30529600	30529800	0.595000
chr8	41001533	41001933	0.482500	chr10	30532400	30532800	0.495000
chr9	69364550	69364750	0.410000	chr10	30534600	30534800	0.420000
chr10	70029636	70030036	0.372500	chr10	30540400	30540800	0.405000
chr6	163904147	163904547	0.422500	chr10	30542400	30542800	0.435000
chr20	11851577	11851777	0.490000	chr10	30543800	30544000	0.550000
chr2	40038971	40039171	0.360000	chr10	30549200	30549400	0.365000
chr10	42936362	42936562	0.495000	chr10	30551000	30551200	0.505000
chr15	70870787	70871387	0.425000	chr10	30552200	30552800	0.451667
chr7	148386484	148386684	0.405000	chr10	30553200	30553400	0.505000
chr2	28702039	28702439	0.492500	chr10	30554000	30554400	0.505000
chr18	21833685	21834085	0.390000	chr10	30556200	30556600	0.445000
chrX	20683521	20683921	0.422500	chr10	30557800	30558200	0.462500
chr3	45058562	45058762	0.395000	chr10	30574200	30574400	0.450000
chr5	25536944	25537144	0.375000	chr10	30580800	30581000	0.425000
chr1	19944349	19944549	0.445000	chr10	30583800	30584000	0.480000
chr20	19687584	19687784	0.530000	chr10	30587600	30587800	0.585000
chr8	89735540	89735940	0.470000	chr10	30589400	30589800	0.557500
chr1	167367101	167367501	0.352500	chr10	30591200	30591600	0.437500
chr10	21734384	21734584	0.285000	chr10	30600000	30600200	0.420000
chr5	76166467	76166667	0.370000	chr10	30605800	30606000	0.500000
chr12	45850977	45851177	0.485000	chr10	3061600	3061800	0.490000
chrX	22710442	22710842	0.307500	chr10	30630600	30631000	0.350000
chr5	144290773	144290973	0.295000	chr10	30640000	30640200	0.395000
chr9	15985797	15986197	0.375000	chr10	3064400	3064800	0.557500
chr6	161252055	161252255	0.500000	chr10	30660400	30660600	0.545000
chr2	123260443	123260643	0.255000	chr10	30663000	30663200	0.405000
chr16	67271423	67271623	0.585000	chr10	3066800	3067000	0.755000
chr4	91816064	91816264	0.345000	chr10	30671000	30671200	0.350000
chr16	78819281	78819481	0.475000	chr10	3067400	3067600	0.810000
chr16	14583562	14584162	0.410000	chr10	30677200	30677800	0.646667
chr4	116218967	116219167	0.275000	chr10	30682600	30682800	0.380000
chr2	158132291	158132491	0.445000	chr10	3068400	3068600	0.680000
chr19	53945865	53946065	0.310000	chr10	30687800	30688000	0.540000
chr12	76172728	76172928	0.540000	chr10	3069000	3069200	0.825000
chr4	58939995	58940395	0.377500	chr10	30695800	30696200	0.485000
chr18	43798635	43798835	0.435000	chr10	30696600	30696800	0.465000
chr22	48794858	48795058	0.485000	chr10	307000	307200	0.550000
chr3	9434556	9435156	0.458333	chr10	30701400	30702000	0.466667
chr14	65832791	65833391	0.438333	chr10	30705000	30705600	0.485000
chr2	230700831	230701031	0.460000	chr10	3071600	3071800	0.465000
chr5	95321518	95321918	0.477500	chr10	30727000	30727400	0.512500
chr18	59465139	59465539	0.450000	chr10	30736800	30737200	0.472500
chr14	49640339	49640539	0.515000	chr10	3074400	3074600	0.590000
chr1	10016110	10016310	0.485000	chr10	30751000	30751200	0.490000
chr1	78573391	78573591	0.410000	chr10	30752000	30752200	0.560000
chr18	79517839	79518239	0.487500	chr10	30752600	30753000	0.547500
chr15	22120560	22120760	0.360000	chr10	30764000	30764200	0.485000
chrX	124604934	124605134	0.390000	chr10	30782800	30783000	0.470000
chr8	17777154	17777354	0.530000	chr10	30784000	30784200	0.560000
chr4	184729824	184730224	0.472500	chr10	30785000	30785400	0.685000
chr16	55298877	55299077	0.385000	chr10	30792200	30792400	0.415000
chr10	129055452	129055652	0.535000	chr10	30818000	30818200	0.570000
chr17	43383071	43383271	0.420000	chr10	30821400	30821600	0.495000
chr2	48802477	48802877	0.432500	chr10	30828800	30829200	0.512500
chr6	141256295	141256495	0.345000	chr10	30853200	30853400	0.390000
chr7	16498950	16499150	0.415000	chr10	30857800	30858000	0.430000
chr8	138251042	138251242	0.475000	chr10	3085800	3086000	0.585000
chr10	19555824	19556024	0.320000	chr10	30897200	30897400	0.395000
chr4	84937473	84937673	0.410000	chr10	30915200	30915400	0.315000
chr10	2111316	2111516	0.460000	chr10	3093400	3093600	0.535000
chr1	61243396	61243596	0.265000	chr10	30936800	30937000	0.345000
chr3	91485757	91486157	0.417500	chr10	3094600	3095000	0.430000
chr5	13543288	13544288	0.380000	chr10	3095400	3096400	0.435000
chr3	143370237	143370637	0.352500	chr10	30981000	30981400	0.457500
chr5	138828008	138828208	0.370000	chr10	30986200	30986400	0.390000
chrY	14112947	14113147	0.350000	chr10	3099400	3099600	0.405000
chr21	3190989	3191189	0.000000	chr10	30995400	30995600	0.330000
chr9	18475906	18476106	0.250000	chr10	30998600	30998800	0.285000
chr2	162893461	162893661	0.450000	chr10	30999400	30999600	0.495000
chr12	12366418	12366618	0.280000	chr10	31000400	31000600	0.415000
chr3	47611547	47611747	0.395000	chr10	31001000	31001200	0.425000
chr3	144117423	144117823	0.277500	chr10	31004800	31005200	0.365000
chr7	55675219	55675419	0.390000	chr10	31014600	31014800	0.410000
chr2	92816628	92816828	0.365000	chr10	31021000	31021200	0.375000
chr10	107851813	107852013	0.380000	chr10	31022000	31022200	0.410000
chr4	42194461	42195461	0.458000	chr10	31031600	31032600	0.683000
chr9	70709618	70709818	0.465000	chr10	31083800	31084000	0.530000
chr16	61493219	61493419	0.310000	chr10	31087000	31087200	0.345000
chr17	40998424	40998624	0.390000	chr10	31091000	31091200	0.440000
chr4	56952033	56952433	0.542500	chr10	31133800	31134200	0.672500
chr1	194102521	194102721	0.390000	chr10	31137200	31137400	0.395000
chr3	40677557	40677757	0.355000	chr10	3120200	3120400	0.550000
chr1	184919524	184919724	0.345000	chr10	31215200	31215400	0.380000
chr1	209729217	209729417	0.480000	chr10	31243000	31243200	0.570000
chr3	4760948	4762148	0.490833	chr10	31318400	31319600	0.671667
chrY	22505517	22505917	0.450000	chr10	31320000	31320400	0.725000
chr15	72833591	72833791	0.455000	chr10	31320800	31321000	0.640000
chr13	9921837	9922037	0.000000	chr10	31321400	31321600	0.410000
chr16	60842644	60842844	0.365000	chr10	31322800	31323000	0.385000
chr19	25436753	25437153	0.405000	chr10	3132600	3133000	0.440000
chr4	25583807	25584007	0.390000	chr10	31399800	31400000	0.455000
chrX	97984630	97984830	0.425000	chr10	31404800	31405000	0.440000
chr6	59700064	59700264	0.405000	chr10	31468400	31468600	0.470000
chr17	36289454	36289654	0.415000	chr10	31491200	31491400	0.440000
chr4	54121245	54121445	0.320000	chr10	31497600	31497800	0.375000
chr10	70166849	70167049	0.485000	chr10	31526800	31527000	0.530000
chr8	27317932	27318132	0.305000	chr10	31550000	31550200	0.350000
chrX	80291214	80291814	0.406667	chr10	31582200	31582800	0.480000
chr16	49697251	49697451	0.485000	chr10	31586800	31587000	0.570000
chr1	238705704	238706104	0.340000	chr10	31590000	31590400	0.372500
chr8	137539645	137539845	0.410000	chr10	31600200	31600400	0.465000
chr13	49207035	49207235	0.485000	chr10	31603600	31603800	0.765000
chr4	31611301	31611501	0.355000	chr10	31625600	31625800	0.375000
chrX	60870906	60871106	0.415000	chr10	31631200	31631400	0.520000
chr2	146189854	146190254	0.300000	chr10	31635400	31635800	0.345000
chr15	50147141	50147341	0.540000	chr10	31698000	31698200	0.615000
chr3	139830131	139830931	0.460000	chr10	31701600	31702400	0.502500
chr4	35525570	35526570	0.416000	chr10	31707000	31708000	0.513000
chr5	56781690	56782690	0.504000	chr10	3172200	3173200	0.656000
chr9	11919284	11919484	0.355000	chr10	317400	317600	0.500000
chr6	5599615	5599815	0.380000	chr10	31745800	31746000	0.425000
chr4	15594885	15595085	0.500000	chr10	31751600	31751800	0.510000
chr5	98313435	98313635	0.435000	chr10	31754200	31754400	0.455000
chr11	1276941	1277341	0.607500	chr10	31759200	31759600	0.660000
chr17	18334046	18334646	0.500000	chr10	31760000	31760600	0.611667
chr6	69553074	69553274	0.400000	chr10	31770400	31770600	0.440000
chr8	86377646	86377846	0.295000	chr10	31789600	31789800	0.305000
chr22	6288192	6288592	0.000000	chr10	31808600	31809000	0.372500
chr5	87962689	87962889	0.405000	chr10	31819400	31819600	0.460000
chrX	88635578	88635778	0.350000	chr10	31837000	31837200	0.355000
chr14	84175992	84176392	0.380000	chr10	31847600	31848000	0.492500
chr12	101440661	101440861	0.335000	chr10	31851400	31851600	0.385000
chr1	221697208	221697408	0.415000	chr10	31862600	31862800	0.500000
chr5	125009789	125009989	0.290000	chr10	3186400	3186600	0.390000
chr2	230524219	230524419	0.425000	chr10	31871800	31872000	0.430000
chr6	153936357	153936557	0.370000	chr10	31912400	31912600	0.425000
chr13	17726823	17727023	0.400000	chr10	31922000	31922200	0.495000
chr15	80314686	80314886	0.335000	chr10	31924800	31925000	0.350000
chr7	9568555	9568755	0.255000	chr10	31926200	31926400	0.370000
chr13	47698848	47699648	0.425000	chr10	31927200	31928000	0.463750
chr5	154587437	154587837	0.535000	chr10	31928600	31929000	0.777500
chr2	134373133	134373333	0.540000	chr10	31929400	31929600	0.590000
chr10	29413460	29413660	0.385000	chr10	3193000	3193200	0.390000
chr2	230038524	230038724	0.400000	chr10	31930400	31930600	0.440000
chr20	4404168	4404368	0.365000	chr10	31937000	31937200	0.410000
chr4	130431812	130432012	0.340000	chr10	31941000	31941200	0.395000
chr22	31793219	31793819	0.370000	chr10	31947200	31947800	0.391667
chr19	23125460	23125660	0.425000	chr10	31949400	31949600	0.435000
chr4	40812363	40812763	0.450000	chr10	31952000	31952400	0.452500
chr3	170166693	170166893	0.500000	chr10	31959600	31959800	0.560000
chr12	59174283	59174483	0.445000	chr10	31961800	31962000	0.495000
chr17	8430990	8432190	0.468333	chr10	31962800	31964000	0.504167
chr10	21945533	21945733	0.375000	chr10	31964600	31964800	0.470000
chr4	166272502	166272902	0.347500	chr10	31966200	31966600	0.350000
chr16	8302463	8302663	0.445000	chr10	31967200	31967400	0.510000
chr4	24976310	24976510	0.550000	chr10	31970000	31970200	0.805000
chr3	170156388	170156788	0.480000	chr10	31971200	31971600	0.492500
chr19	51238205	51238605	0.462500	chr10	31972600	31973000	0.492500
chr5	102132589	102133189	0.411667	chr10	3197400	3198000	0.550000
chr20	35524923	35525123	0.430000	chr10	31974600	31974800	0.445000
chr5	14872625	14872825	0.425000	chr10	31977400	31977600	0.445000
chr7	67452696	67452896	0.350000	chr10	31978000	31978200	0.375000
chr7	58866321	58866521	0.420000	chr10	31978800	31979000	0.480000
chr1	215809221	215809421	0.345000	chr10	3199600	3199800	0.560000
chr1	222095889	222096289	0.485000	chr10	32004200	32004600	0.537500
chr2	107098682	107099082	0.430000	chr10	32005000	32005400	0.450000
chr2	4341844	4342044	0.270000	chr10	32008000	32008200	0.435000
chr1	184785332	184785532	0.375000	chr10	32046200	32046400	0.355000
chr7	123907312	123907512	0.370000	chr10	32054200	32054400	0.420000
chr12	9738014	9739014	0.452000	chr10	32055600	32056600	0.693000
chrX	61313394	61313594	0.405000	chr10	32059600	32059800	0.455000
chr12	3104283	3104483	0.475000	chr10	32066000	32066200	0.480000
chrY	21969143	21969343	0.385000	chr10	32131600	32131800	0.390000
chr1	14714801	14715001	0.455000	chr10	32132400	32132600	0.540000
chr9	88242727	88242927	0.400000	chr10	32139400	32139600	0.615000
chr18	49735592	49735792	0.455000	chr10	32149200	32149400	0.460000
chr13	72176051	72176251	0.320000	chr10	32150800	32151000	0.370000
chr16	24092486	24092686	0.370000	chr10	32191000	32191200	0.305000
chr4	138242372	138242572	0.390000	chr10	32199800	32200000	0.470000
chr13	27621283	27621483	0.495000	chr10	32207600	32207800	0.505000
chr2	140928171	140928371	0.320000	chr10	32210800	32211000	0.455000
chr21	18813914	18814314	0.335000	chr10	32239800	32240200	0.330000
chr12	15848315	15848515	0.355000	chr10	32240600	32240800	0.360000
chr15	22386076	22386276	0.515000	chr10	32253400	32253600	0.545000
chr15	73924298	73924498	0.530000	chr10	32254000	32254200	0.535000
chr10	75662260	75662460	0.440000	chr10	32256800	32257000	0.445000
chr10	6354061	6354261	0.325000	chr10	32273400	32273600	0.330000
chr7	83721968	83722168	0.360000	chr10	3227800	3228000	0.415000
chr13	79224010	79224210	0.420000	chr10	32295200	32295400	0.425000
chr11	104706120	104707320	0.377500	chr10	32317800	32319000	0.396667
chr7	117911345	117911545	0.345000	chr10	32323200	32323400	0.355000
chr7	97998444	97998644	0.485000	chr10	32332400	32332600	0.490000
chr18	43133240	43133440	0.335000	chr10	32335200	32335400	0.405000
chr11	121591140	121592140	0.453000	chr10	32346200	32347200	0.673000
chr11	35668213	35669813	0.397500	chr10	32347600	32349200	0.436250
chr9	45273687	45273887	0.390000	chr10	32349600	32349800	0.450000
chrX	113802450	113802850	0.395000	chr10	32350200	32350600	0.432500
chr6	80858501	80858701	0.360000	chr10	32351000	32351200	0.450000
chr1	198660750	198661150	0.352500	chr10	32352600	32353000	0.452500
chr21	12646897	12647097	0.395000	chr10	32357400	32357600	0.440000
chr13	87447140	87447540	0.400000	chr10	32367800	32368200	0.387500
chr1	153889662	153889862	0.265000	chr10	32376200	32376400	0.320000
chr11	6420800	6421000	0.340000	chr10	32376800	32377000	0.335000
chr8	50785641	50786241	0.323333	chr10	32377600	32378200	0.333333
chr8	66110712	66110912	0.520000	chr10	32378800	32379000	0.545000
chr5	43338593	43338793	0.380000	chr10	32379400	32379600	0.450000
chr17	35531931	35532331	0.405000	chr10	3239600	3240000	0.487500
chr1	181186213	181186413	0.410000	chr10	324000	324200	0.550000
chr8	137045364	137046364	0.378000	chr10	32446000	32447000	0.550000
chr1	110994338	110994738	0.332500	chr10	32459400	32459800	0.357500
chr13	85239247	85239447	0.330000	chr10	32469000	32469200	0.365000
chr5	114958595	114958795	0.380000	chr10	32499800	32500000	0.425000
chr2	202684038	202684238	0.450000	chr10	32502000	32502200	0.520000
chr18	55372444	55372644	0.335000	chr10	32650200	32650400	0.405000
chrX	3628109	3628309	0.385000	chr10	32881800	32882000	0.415000
chr15	71611740	71611940	0.470000	chr10	32893600	32893800	0.545000
chr13	24998898	24999098	0.330000	chr10	32922200	32922400	0.330000
chr13	85863093	85863493	0.392500	chr10	32923800	32924200	0.402500
chr7	19495263	19495463	0.290000	chr10	32927800	32928000	0.350000
chr5	146788676	146788876	0.405000	chr10	32938000	32938200	0.430000
chr8	65826617	65827017	0.430000	chr10	32938600	32939000	0.555000
chr17	39371555	39372155	0.450000	chr10	32939400	32940000	0.471667
chr11	71384026	71384426	0.457500	chr10	329400	329800	0.567500
chr1	91202976	91203376	0.480000	chr10	32944000	32944400	0.572500
chr11	80997112	80997312	0.425000	chr10	32948600	32948800	0.475000
chr1	79650926	79651526	0.335000	chr10	32950200	32950800	0.385000
chr7	23304157	23304557	0.357500	chr10	32951200	32951600	0.377500
chr2	47396678	47396878	0.395000	chr10	32953400	32953600	0.435000
chr9	131047851	131048051	0.380000	chr10	32954200	32954400	0.465000
chr1	98718335	98718735	0.325000	chr10	32955200	32955600	0.372500
chr3	26510422	26510622	0.415000	chr10	32956600	32956800	0.460000
chr21	46126910	46127110	0.655000	chr10	32957400	32957600	0.720000
chr2	25356692	25356892	0.435000	chr10	32958200	32958400	0.810000
chr5	107621913	107623513	0.402500	chr10	32958800	32960400	0.410625
chr1	69085407	69085607	0.410000	chr10	32961800	32962000	0.430000
chr3	166437368	166437568	0.350000	chr10	32962600	32962800	0.375000
chr1	121251729	121252329	0.343333	chr10	32963200	32963800	0.318333
chr3	159758819	159759019	0.425000	chr10	32971800	32972000	0.470000
chr12	28344320	28344520	0.280000	chr10	32972600	32972800	0.415000
chr3	58680205	58680805	0.531667	chr10	32980600	32981200	0.573333
chr4	15432062	15432262	0.495000	chr10	32981800	32982000	0.505000
chr11	58107468	58107668	0.400000	chr10	32982400	32982600	0.410000
chr2	64473865	64474265	0.420000	chr10	32983200	32983600	0.427500
chr7	39243660	39244260	0.345000	chr10	32985800	32986400	0.361667
chr9	38832406	38833006	0.538333	chr10	33005400	33006000	0.546667
chr3	42311069	42311269	0.375000	chr10	33008800	33009000	0.400000
chr2	131356088	131356288	0.400000	chr10	33010200	33010400	0.470000
chr2	125685335	125685535	0.480000	chr10	33025200	33025400	0.495000
chr1	42956177	42956377	0.475000	chr10	33028000	33028200	0.505000
chr3	136817890	136818090	0.475000	chr10	33028600	33028800	0.485000
chr3	3856040	3856240	0.440000	chr10	33046800	33047000	0.450000
chr8	129797302	129797902	0.506667	chr10	33050000	33050600	0.531667
chr20	44031606	44031806	0.530000	chr10	33057800	33058000	0.545000
chr3	18073001	18073401	0.380000	chr10	33066800	33067200	0.440000
chr14	72307959	72308159	0.325000	chr10	33096000	33096200	0.355000
chr7	97603321	97603521	0.355000	chr10	33109800	33110000	0.455000
chr8	132754793	132755193	0.380000	chr10	33114400	33114800	0.415000
chr9	3343682	3343882	0.370000	chr10	33115800	33116000	0.440000
chr10	95394263	95394663	0.467500	chr10	33117800	33118200	0.512500
chr7	130451191	130451591	0.355000	chr10	33120600	33121000	0.327500
chr4	18781929	18782729	0.438750	chr10	33126200	33127000	0.487500
chr15	33225670	33226070	0.442500	chr10	33132600	33133000	0.480000
chr2	15648797	15648997	0.445000	chr10	33134200	33134400	0.495000
chr5	123057896	123058096	0.330000	chr10	33137000	33137200	0.410000
chr17	25127867	25128067	0.405000	chr10	33139200	33139400	0.455000
chr21	36993596	36994596	0.508000	chr10	3314000	3315000	0.558000
chr3	194232489	194232689	0.420000	chr10	33143400	33143600	0.490000
chr8	18937054	18937254	0.425000	chr10	33151000	33151200	0.430000
chr13	53781387	53781587	0.410000	chr10	33154000	33154200	0.415000
chr5	20527136	20527536	0.390000	chr10	33155800	33156200	0.435000
chr7	84949974	84950174	0.350000	chr10	33174200	33174400	0.380000
chr6	3360295	3361295	0.533000	chr10	3317800	3318800	0.685000
chr8	56355553	56355753	0.425000	chr10	33193400	33193600	0.505000
chr8	117431462	117431862	0.345000	chr10	33194000	33194400	0.375000
chr14	94716029	94716229	0.475000	chr10	33211200	33211400	0.485000
chr20	33957007	33957207	0.425000	chr10	33214200	33214400	0.460000
chr13	84753486	84753686	0.350000	chr10	33248600	33248800	0.430000
chr15	57287792	57287992	0.375000	chr10	33264400	33264600	0.460000
chr12	106095167	106095367	0.465000	chr10	33273400	33273600	0.560000
chr3	82173091	82173291	0.350000	chr10	33309400	33309600	0.470000
chr3	83590775	83590975	0.410000	chr10	33314800	33315000	0.420000
chrX	135129136	135129336	0.400000	chr10	33330600	33330800	0.480000
chr6	77661609	77661809	0.445000	chr10	33333800	33334000	0.475000
chr5	51936115	51936515	0.467500	chr10	33335200	33335600	0.742500
chr4	105637944	105638144	0.450000	chr10	33337000	33337200	0.600000
chr4	127588080	127588280	0.475000	chr10	33355400	33355600	0.490000
chr11	30363309	30363509	0.410000	chr10	33363200	33363400	0.375000
chr10	15066769	15067169	0.400000	chr10	33365800	33366200	0.417500
chr7	90561870	90562070	0.390000	chr10	333800	334000	0.405000
chr7	7001793	7001993	0.490000	chr10	3339800	3340000	0.595000
chr14	48965726	48965926	0.400000	chr10	33435000	33435200	0.435000
chr7	113251706	113252106	0.315000	chr10	33506800	33507200	0.342500
chr5	43771254	43771454	0.360000	chr10	33508000	33508200	0.435000
chr4	149646033	149646233	0.400000	chr10	33509200	33509400	0.405000
chr7	29394049	29394249	0.440000	chr10	3354600	3354800	0.475000
chr7	38229719	38229919	0.390000	chr10	33569800	33570000	0.375000
chr1	52231568	52231768	0.475000	chr10	33570600	33570800	0.485000
chr3	152349040	152349240	0.425000	chr10	33571600	33571800	0.540000
chr3	176308019	176308219	0.390000	chr10	33607000	33607200	0.460000
chr16	24321334	24321534	0.410000	chr10	33612600	33612800	0.415000
chr2	111129218	111129818	0.375000	chr10	33621000	33621600	0.410000
chr10	16116788	16116988	0.405000	chr10	33650200	33650400	0.470000
chr4	107013285	107013685	0.322500	chr10	33653600	33654000	0.397500
chr2	111286856	111287056	0.440000	chr10	33661800	33662000	0.580000
chr8	8856971	8857171	0.360000	chr10	33667000	33667200	0.445000
chr7	64188370	64188570	0.400000	chr10	33681800	33682000	0.445000
chr9	93806247	93806647	0.462500	chr10	33743600	33744000	0.512500
chr4	11638145	11638945	0.376250	chr10	33772600	33773400	0.438750
chr1	170933117	170933317	0.490000	chr10	33774000	33774200	0.600000
chr6	114628683	114628883	0.335000	chr10	33795600	33795800	0.355000
chr3	55692824	55693024	0.380000	chr10	33817800	33818000	0.390000
chr15	88411051	88411451	0.427500	chr10	33876600	33877000	0.457500
chr10	3955808	3956208	0.460000	chr10	33950200	33950600	0.470000
chr6	126503053	126503253	0.355000	chr10	33966000	33966200	0.435000
chr4	11016664	11016864	0.415000	chr10	34001400	34001600	0.425000
chr11	130096563	130096763	0.485000	chr10	34011000	34011200	0.530000
chr9	115726703	115726903	0.345000	chr10	34090200	34090400	0.440000
chr12	25631186	25631386	0.535000	chr10	34119600	34119800	0.615000
chr1	240466486	240466686	0.365000	chr10	34122000	34122200	0.405000
chr7	103250159	103250359	0.390000	chr10	34162000	34162200	0.480000
chr5	107750250	107750450	0.435000	chr10	34163200	34163400	0.500000
chr13	23051145	23051345	0.375000	chr10	34173000	34173200	0.420000
chr12	110574403	110575003	0.386667	chr10	34200400	34201000	0.485000
chr1	84617003	84617403	0.447500	chr10	34204200	34204600	0.485000
chr16	4087309	4087509	0.485000	chr10	34205600	34205800	0.565000
chr1	2376808	2377008	0.530000	chr10	3424600	3424800	0.620000
chr14	50333576	50333776	0.410000	chr10	34254800	34255000	0.420000
chr15	38036112	38036312	0.465000	chr10	34286400	34286600	0.570000
chrX	13617317	13617517	0.365000	chr10	34299400	34299600	0.380000
chr20	2336636	2336836	0.545000	chr10	34305200	34305400	0.565000
chr11	130711781	130711981	0.415000	chr10	3430600	3430800	0.525000
chr17	26873080	26873280	0.380000	chr10	34318000	34318200	0.415000
chr2	218702813	218703213	0.367500	chr10	34319600	34320000	0.402500
chr2	129701711	129701911	0.505000	chr10	34349000	34349200	0.510000
chr8	48964661	48964861	0.390000	chr10	34370200	34370400	0.400000
chr18	19278261	19278461	0.390000	chr10	34375000	34375200	0.400000
chrX	140034426	140034826	0.385000	chr10	34383600	34384000	0.352500
chr4	50076892	50077292	0.360000	chr10	3438600	3439000	0.442500
chr9	42154148	42154348	0.305000	chr10	34396800	34397000	0.365000
chr6	78156427	78156627	0.350000	chr10	34406000	34406200	0.340000
chr20	12096222	12096422	0.395000	chr10	34407400	34407600	0.460000
chr11	51726795	51726995	0.405000	chr10	34430800	34431000	0.430000
chr18	14380288	14380488	0.440000	chr10	34434400	34434600	0.475000
chr12	18967258	18967458	0.470000	chr10	34438000	34438200	0.525000
chr2	165520988	165521388	0.367500	chr10	34439400	34439800	0.402500
chr7	55897135	55897335	0.395000	chr10	34504600	34504800	0.495000
chr21	18055956	18056156	0.370000	chr10	34522600	34522800	0.410000
chr13	93461613	93461813	0.425000	chr10	34555800	34556000	0.520000
chr6	125524685	125525085	0.422500	chr10	34572400	34572800	0.472500
chr6	109334438	109334638	0.345000	chr10	34604200	34604400	0.445000
chr9	17073463	17073863	0.495000	chr10	34628400	34628800	0.500000
chrX	41422417	41422617	0.495000	chr10	34637600	34637800	0.540000
chr6	50142141	50142541	0.402500	chr10	34638400	34638800	0.405000
chr4	181216023	181216223	0.405000	chr10	34655600	34655800	0.465000
chr11	124477980	124478180	0.460000	chr10	34661800	34662000	0.480000
chr1	83049310	83049910	0.423333	chr10	34666000	34666600	0.431667
chr12	78425819	78426019	0.385000	chr10	34682000	34682200	0.435000
chr1	247127315	247127515	0.410000	chr10	3468200	3468400	0.435000
chr9	1653258	1653458	0.345000	chr10	34683600	34683800	0.585000
chr3	40443550	40443750	0.420000	chr10	34684600	34684800	0.465000
chr10	9626899	9627099	0.330000	chr10	3469200	3469400	0.405000
chrX	63733107	63733507	0.405000	chr10	34701000	34701400	0.410000
chr2	179569100	179569300	0.405000	chr10	34710600	34710800	0.440000
chr18	8795513	8795713	0.390000	chr10	34717200	34717400	0.410000
chr4	20511469	20511669	0.510000	chr10	34723800	34724000	0.545000
chr9	85165730	85165930	0.465000	chr10	34727000	34727200	0.480000
chr10	98911776	98911976	0.375000	chr10	3472800	3473000	0.380000
chr3	176420774	176420974	0.335000	chr10	34733000	34733200	0.415000
chr11	15309984	15310184	0.420000	chr10	34740000	34740200	0.545000
chr16	12550401	12550601	0.460000	chr10	347400	347600	0.600000
chr6	42374938	42375338	0.482500	chr10	34743800	34744200	0.532500
chr4	36971798	36972198	0.300000	chr10	34748800	34749200	0.417500
chr5	95373577	95374177	0.395000	chr10	34751000	34751600	0.428333
chr9	12117772	12117972	0.355000	chr10	34754800	34755000	0.395000
chr3	62363969	62364169	0.410000	chr10	34755400	34755600	0.440000
chr11	78910508	78910908	0.420000	chr10	34758400	34758800	0.430000
chr10	91439547	91439747	0.365000	chr10	34762800	34763000	0.390000
chr2	155322457	155323057	0.366667	chr10	34764600	34765200	0.403333
chr8	46664261	46664461	0.525000	chr10	34768800	34769000	0.600000
chr10	65258456	65258656	0.435000	chr10	34770000	34770200	0.505000
chr10	114143101	114143301	0.395000	chr10	3477800	3478000	0.400000
chr9	72352827	72353027	0.460000	chr10	34781000	34781200	0.550000
chr4	26423219	26423419	0.440000	chr10	34790400	34790600	0.475000
chr13	66888147	66888547	0.457500	chr10	34792000	34792400	0.625000
chr2	198186782	198187382	0.398333	chr10	34794000	34794600	0.405000
chr5	39652042	39652242	0.385000	chr10	34801400	34801600	0.445000
chr9	66179680	66180280	0.493333	chr10	34809200	34809800	0.516667
chr2	241496437	241497837	0.627143	chr10	34814600	34816000	0.759286
chrX	112040651	112040851	0.390000	chr10	34816800	34817000	0.460000
chr21	40447637	40447837	0.360000	chr10	34817600	34817800	0.425000
chr8	27984406	27984606	0.380000	chr10	3482400	3482600	0.450000
chr19	50455096	50455296	0.535000	chr10	34825000	34825200	0.640000
chrX	131783200	131783400	0.440000	chr10	34838400	34838600	0.450000
chr22	38093703	38093903	0.430000	chr10	3484600	3484800	0.475000
chr8	90465401	90465801	0.430000	chr10	3485400	3485800	0.447500
chr10	80089676	80089876	0.520000	chr10	34867000	34867200	0.585000
chr4	159370175	159370375	0.335000	chr10	34944000	34944200	0.380000
chr12	129554800	129555200	0.430000	chr10	34971600	34972000	0.495000
chr6	136617426	136617626	0.460000	chr10	34986000	34986200	0.480000
chr19	29423400	29423600	0.405000	chr10	34994600	34994800	0.505000
chr14	93597764	93597964	0.400000	chr10	34997000	34997200	0.475000
chr6	150927277	150927477	0.385000	chr10	35006000	35006200	0.460000
chr4	30118020	30118420	0.435000	chr10	35011800	35012200	0.437500
chr5	121151639	121151839	0.385000	chr10	35019800	35020000	0.440000
chr2	184614593	184614993	0.345000	chr10	35035600	35036000	0.345000
chr5	117613346	117613746	0.437500	chr10	35042800	35043200	0.462500
chr6	92202667	92202867	0.415000	chr10	35058200	35058400	0.430000
chr9	79780635	79780835	0.395000	chr10	35063800	35064000	0.400000
chr11	87971072	87971272	0.450000	chr10	35089600	35089800	0.460000
chr11	57506663	57507263	0.431667	chr10	35090200	35090800	0.670000
chr19	47314773	47314973	0.495000	chr10	35093000	35093200	0.505000
chr7	95145956	95146156	0.395000	chr10	35120400	35120600	0.345000
chr1	176982028	176983228	0.468333	chr10	35126600	35127800	0.691667
chr3	129509186	129509386	0.420000	chr10	35128200	35128400	0.445000
chr6	129834557	129834757	0.390000	chr10	35130600	35130800	0.410000
chr8	29777921	29778121	0.395000	chr10	35132200	35132400	0.395000
chr16	20018316	20018716	0.412500	chr10	35136200	35136600	0.427500
chr7	115413740	115413940	0.360000	chr10	35140800	35141000	0.410000
chr2	217634460	217634660	0.475000	chr10	35149600	35149800	0.500000
chr13	27097648	27097848	0.395000	chr10	35165200	35165400	0.535000
chr5	122056917	122057317	0.350000	chr10	35184600	35185000	0.352500
chr9	116906292	116906492	0.455000	chr10	35191600	35191800	0.550000
chr8	100929404	100929604	0.435000	chr10	35195000	35195200	0.440000
chr5	97114420	97115020	0.415000	chr10	35195800	35196400	0.430000
chr12	76442967	76443167	0.285000	chr10	35205000	35205200	0.335000
chr6	1752013	1752213	0.385000	chr10	35211600	35211800	0.405000
chr8	127140626	127140826	0.385000	chr10	35215400	35215600	0.425000
chr1	46224611	46224811	0.465000	chr10	35216600	35216800	0.550000
chr16	17739584	17739784	0.420000	chr10	35218600	35218800	0.460000
chr4	109081020	109081220	0.420000	chr10	352200	352400	0.445000
chr1	79796323	79796523	0.380000	chr10	35225200	35225400	0.475000
chr2	109779186	109779386	0.515000	chr10	35268800	35269000	0.610000
chr1	163334431	163334631	0.370000	chr10	35291400	35291600	0.375000
chr18	34272712	34272912	0.330000	chr10	35292000	35292200	0.395000
chr9	93176992	93177192	0.535000	chr10	35300200	35300400	0.560000
chr6	59006352	59006552	0.400000	chr10	35307000	35307200	0.580000
chr3	194816986	194817386	0.405000	chr10	35332000	35332400	0.460000
chr5	179227022	179227222	0.425000	chr10	35333200	35333400	0.480000
chr8	22645950	22646150	0.535000	chr10	35335800	35336000	0.590000
chr12	127310429	127310629	0.520000	chr10	35336400	35336600	0.820000
chr7	71014413	71014613	0.490000	chr10	35337200	35337400	0.740000
chr6	147119298	147119498	0.395000	chr10	35340000	35340200	0.400000
chrY	16304024	16304624	0.376667	chr10	35341200	35341800	0.415000
chrY	21629966	21630166	0.480000	chr10	35352600	35352800	0.495000
chr3	23817131	23817731	0.453333	chr10	35368800	35369400	0.491667
chr6	16477472	16477872	0.467500	chr10	35372400	35372800	0.505000
chr18	15959142	15959342	0.380000	chr10	35377400	35377600	0.380000
chr11	126836295	126836495	0.400000	chr10	35378600	35378800	0.515000
chr5	17188083	17188483	0.445000	chr10	35379200	35379600	0.505000
chr1	13113610	13113810	0.420000	chr10	35380600	35380800	0.470000
chr17	763043	763243	0.555000	chr10	35384600	35384800	0.570000
chr8	39254921	39255321	0.365000	chr10	35386600	35387000	0.417500
chr17	59253492	59254292	0.440000	chr10	35391200	35392000	0.467500
chr12	2819471	2819871	0.435000	chr10	35399600	35400000	0.442500
chrX	59533637	59533837	0.400000	chr10	35406400	35406600	0.485000
chr1	43854486	43854686	0.445000	chr10	35409400	35409600	0.480000
chr11	80804290	80804490	0.355000	chr10	35413000	35413200	0.430000
chr5	61173799	61173999	0.450000	chr10	35414400	35414600	0.490000
chr9	152559	152759	0.380000	chr10	35416800	35417000	0.455000
chr2	131975539	131975739	0.335000	chr10	35435800	35436000	0.450000
chr12	1209243	1209443	0.335000	chr10	35447800	35448000	0.435000
chr8	69992018	69993018	0.451000	chr10	35449000	35450000	0.551000
chr2	223702044	223702244	0.375000	chr10	35451400	35451600	0.445000
chr3	25696882	25697082	0.400000	chr10	35454000	35454200	0.470000
chr17	34725395	34725595	0.440000	chr10	35458600	35458800	0.490000
chr12	113029580	113029780	0.445000	chr10	35459600	35459800	0.460000
chr12	104935954	104936154	0.445000	chr10	35463800	35464000	0.455000
chr10	92566447	92567247	0.415000	chr10	35465800	35466600	0.508750
chr5	121401542	121401942	0.405000	chr10	35486600	35487000	0.482500
chr16	64468392	64468592	0.375000	chr10	35487800	35488000	0.410000
chrX	130733260	130733460	0.325000	chr10	35492400	35492600	0.360000
chr4	182034428	182034628	0.420000	chr10	35496000	35496200	0.425000
chr21	31770514	31770714	0.430000	chr10	35498800	35499000	0.440000
chr5	23813418	23813618	0.350000	chr10	35503800	35504000	0.395000
chr12	67951846	67952046	0.470000	chr10	35517600	35517800	0.565000
chr11	23205494	23205694	0.290000	chr10	35523800	35524000	0.390000
chr17	39389132	39389532	0.355000	chr10	35533600	35534000	0.437500
chr11	128407914	128408114	0.400000	chr10	35563400	35563600	0.500000
chr2	5949841	5950241	0.467500	chr10	3556400	3556800	0.585000
chr1	89489405	89489805	0.510000	chr10	35564600	35565000	0.592500
chr12	132192254	132192454	0.465000	chr10	35605400	35605600	0.505000
chr6	115168602	115168802	0.380000	chr10	35635600	35635800	0.435000
chr13	112466583	112467183	0.611667	chr10	35639600	35640200	0.653333
chr16	66368526	66369126	0.551667	chr10	35640600	35641200	0.746667
chr11	5522739	5523739	0.465000	chr10	35641600	35642600	0.731000
chr12	56070753	56071153	0.440000	chr10	35643200	35643600	0.602500
chr5	38022291	38022491	0.405000	chr10	3566800	3567000	0.450000
chrX	34085277	34085477	0.410000	chr10	35700600	35700800	0.520000
chr3	169507547	169507747	0.415000	chr10	3570200	3570400	0.525000
chr16	18757010	18757210	0.545000	chr10	35765200	35765400	0.700000
chr5	33648156	33648356	0.420000	chr10	35778400	35778600	0.470000
chr1	122415728	122415928	0.400000	chr10	36383400	36383600	0.410000
chr1	8376497	8376697	0.515000	chr10	3641000	3641200	0.535000
chr3	45909361	45909561	0.365000	chr10	36433400	36433600	0.375000
chr11	28660972	28661172	0.480000	chr10	36524200	36524400	0.675000
chrX	84326495	84326895	0.472500	chr10	36534600	36535000	0.510000
chr1	59507420	59507620	0.385000	chr10	36539000	36539200	0.460000
chr16	54140395	54140595	0.400000	chr10	3655600	3655800	0.475000
chr14	49327275	49327475	0.545000	chr10	3665600	3665800	0.565000
chr2	97097202	97097402	0.510000	chr10	3667000	3667200	0.535000
chr3	129279833	129280433	0.443333	chr10	3668600	3669200	0.453333
chr2	146199491	146199691	0.370000	chr10	3671400	3671600	0.390000
chr12	123357041	123357241	0.425000	chr10	36725600	36725800	0.515000
chr4	90715405	90715605	0.380000	chr10	36779400	36779600	0.410000
chr7	116689156	116689356	0.330000	chr10	3715000	3715200	0.360000
chr10	114225128	114225328	0.420000	chr10	3720600	3720800	0.450000
chr6	120315431	120315631	0.205000	chr10	37306400	37306600	0.265000
chr9	103460029	103460229	0.515000	chr10	3735200	3735400	0.615000
chr7	54811298	54811498	0.370000	chr10	3740400	3740600	0.415000
chr1	174407451	174407851	0.360000	chr10	3749600	3750000	0.435000
chrX	119834021	119834221	0.375000	chr10	3755000	3755200	0.405000
chr1	184925938	184926738	0.411250	chr10	3757600	3758400	0.470000
chr15	51596852	51597252	0.405000	chr10	3761200	3761600	0.415000
chrX	131039649	131039849	0.475000	chr10	3763000	3763200	0.565000
chr18	74921516	74921716	0.440000	chr10	3765200	3765400	0.470000
chr1	8366902	8367102	0.370000	chr10	3769600	3769800	0.415000
chr4	76727258	76727458	0.440000	chr10	3774000	3774200	0.495000
chr6	149243512	149244912	0.457143	chr10	3775000	3776400	0.460714
chr12	123752027	123752227	0.420000	chr10	37751800	37752000	0.585000
chr4	186235778	186235978	0.500000	chr10	37754800	37755000	0.510000
chr12	99624833	99625233	0.365000	chr10	3777000	3777400	0.405000
chr14	98880221	98880421	0.520000	chr10	3779200	3779400	0.535000
chr10	112207344	112207544	0.490000	chr10	3780200	3780400	0.550000
chr6	136752111	136752511	0.497500	chr10	3781400	3781800	0.560000
chr8	30263158	30264158	0.492000	chr10	3782600	3783600	0.509000
chr1	165555243	165555443	0.450000	chr10	3784000	3784200	0.510000
chr6	5994460	5995660	0.570000	chr10	3784800	3786000	0.708333
chr9	69495876	69496076	0.535000	chr10	37857000	37857200	0.585000
chr4	27057737	27058337	0.431667	chr10	37857600	37858200	0.706667
chr20	28886968	28887168	0.360000	chr10	37861000	37861200	0.405000
chr3	173385548	173385748	0.400000	chr10	37866000	37866200	0.470000
chr11	99997162	99997362	0.350000	chr10	3786600	3786800	0.565000
chr9	114704511	114704711	0.420000	chr10	37871600	37871800	0.430000
chr19	26749353	26749553	0.400000	chr10	37975400	37975600	0.405000
chr14	89162891	89163291	0.540000	chr10	37976400	37976800	0.687500
chr4	46482836	46483036	0.415000	chr10	38003600	38003800	0.420000
chr3	33481649	33481849	0.385000	chr10	38008000	38008200	0.405000
chr5	3386782	3387582	0.500000	chr10	38010400	38011200	0.653750
chr1	231446624	231446824	0.455000	chr10	38025400	38025600	0.535000
chr18	9787383	9787583	0.415000	chr10	38033000	38033200	0.445000
chr13	39351501	39351701	0.350000	chr10	38038400	38038600	0.300000
chr11	40873202	40873802	0.378333	chr10	3804000	3804600	0.440000
chr3	146924803	146925003	0.340000	chr10	38043600	38043800	0.365000
chr2	187581756	187581956	0.355000	chr10	38045200	38045400	0.460000
chr11	30230532	30230732	0.360000	chr10	3805200	3805400	0.335000
chr1	107157502	107157702	0.275000	chr10	3805800	3806000	0.380000
chr9	128297620	128298220	0.476667	chr10	3806800	3807400	0.488333
chr1	55343823	55344623	0.545000	chr10	38094200	38095000	0.626250
chr8	28985101	28986101	0.381000	chr10	3809600	3810600	0.502000
chr8	115164985	115165385	0.397500	chr10	3811200	3811600	0.432500
chr5	56476306	56476506	0.385000	chr10	382000	382200	0.395000
chr18	19293973	19294373	0.397500	chr10	3825200	3825600	0.462500
chr6	96425810	96426010	0.295000	chr10	3829000	3829200	0.310000
chr7	72922717	72922917	0.430000	chr10	3834400	3834600	0.455000
chr1	141039686	141039886	0.000000	chr10	3835000	3835200	0.245000
chr8	22370233	22370433	0.510000	chr10	38356200	38356400	0.650000
chr21	35898952	35899352	0.452500	chr10	3835800	3836200	0.467500
chr21	17920698	17920898	0.380000	chr10	38366000	38366200	0.420000
chr4	137165989	137166189	0.330000	chr10	3836600	3836800	0.335000
chrX	12005557	12006157	0.433333	chr10	3838200	3838800	0.506667
chr1	29547152	29547952	0.523750	chr10	38402600	38403400	0.690000
chr1	88325252	88325452	0.355000	chr10	38403800	38404000	0.555000
chr11	82240997	82241197	0.315000	chr10	3844600	3844800	0.405000
chr10	44284222	44284622	0.552500	chr10	38449000	38449400	0.672500
chr14	89916724	89916924	0.385000	chr10	38471000	38471200	0.420000
chr4	59067450	59068250	0.337500	chr10	3851200	3852000	0.367500
chr2	19492720	19492920	0.430000	chr10	3852400	3852600	0.435000
chr3	60362055	60362255	0.265000	chr10	3857400	3857600	0.530000
chr5	83135336	83135536	0.310000	chr10	3873800	3874000	0.330000
chr8	58829107	58829907	0.387500	chr10	3875000	3875800	0.428750
chr2	14336928	14337528	0.341667	chr10	3877200	3877800	0.350000
chr12	123222194	123222394	0.415000	chr10	388000	388200	0.460000
chr6	122591675	122591875	0.405000	chr10	3888000	3888200	0.495000
chr17	31930103	31930503	0.405000	chr10	3891000	3891400	0.457500
chr14	28516939	28517139	0.360000	chr10	3892400	3892600	0.380000
chr19	46242756	46243156	0.290000	chr10	3893800	3894200	0.372500
chr2	136787933	136788133	0.425000	chr10	3896200	3896400	0.505000
chr1	91372435	91372835	0.377500	chr10	3902400	3902800	0.430000
chr16	55346396	55346996	0.423333	chr10	3926400	3927000	0.433333
chr5	47412961	47413161	0.385000	chr10	3928200	3928400	0.420000
chr8	130471803	130472003	0.480000	chr10	3935200	3935400	0.500000
chr17	47990209	47990409	0.475000	chr10	3943000	3943200	0.515000
chr1	245095611	245095811	0.365000	chr10	3946000	3946200	0.445000
chr18	37404219	37404419	0.535000	chr10	394600	394800	0.595000
chr18	72389050	72389250	0.345000	chr10	3949000	3949200	0.475000
chr17	5885875	5886075	0.485000	chr10	3951000	3951200	0.545000
chr6	92107512	92107712	0.395000	chr10	3961200	3961400	0.515000
chr20	10517856	10518056	0.385000	chr10	3970000	3970200	0.395000
chr19	21834978	21835178	0.480000	chr10	3972800	3973000	0.505000
chr18	66814218	66814418	0.380000	chr10	3980600	3980800	0.325000
chr2	205268307	205268707	0.330000	chr10	4006000	4006400	0.407500
chr6	24276739	24276939	0.385000	chr10	4016400	4016600	0.530000
chr13	56877067	56877267	0.315000	chr10	4035400	4035600	0.435000
chr15	32845651	32845851	0.385000	chr10	4044000	4044200	0.460000
chr14	102653798	102653998	0.365000	chr10	4046200	4046400	0.395000
chrX	8008119	8008919	0.348750	chr10	4051200	4052000	0.427500
chr4	33429716	33430116	0.367500	chr10	4054000	4054400	0.465000
chr17	52274683	52274883	0.365000	chr10	4059800	4060000	0.510000
chr10	93815605	93816205	0.441667	chr10	4067600	4068200	0.451667
chrX	149218443	149218643	0.380000	chr10	4080400	4080600	0.400000
chr2	71341362	71341562	0.325000	chr10	4094800	4095000	0.330000
chr1	121708188	121708388	0.380000	chr10	4107400	4107600	0.425000
chr4	105329605	105329805	0.390000	chr10	4120600	4120800	0.530000
chr17	26105285	26105485	0.415000	chr10	4121800	4122000	0.425000
chr17	34939571	34939771	0.365000	chr10	4128000	4128200	0.400000
chr5	180518763	180518963	0.410000	chr10	4130800	4131000	0.455000
chr12	59405637	59405837	0.335000	chr10	4131600	4131800	0.325000
chr19	26568154	26568354	0.420000	chr10	4154400	4154600	0.420000
chr19	2388470	2388670	0.515000	chr10	416000	416200	0.585000
chr1	179764309	179764509	0.420000	chr10	4176000	4176200	0.470000
chr5	54592596	54592996	0.452500	chr10	4187200	4187600	0.507500
chr7	80005082	80005282	0.370000	chr10	4202200	4202400	0.395000
chr15	74288314	74288714	0.447500	chr10	42138600	42139000	0.457500
chr12	5441309	5441509	0.385000	chr10	42270000	42270200	0.495000
chr3	28705850	28706250	0.312500	chr10	4234800	4235200	0.370000
chr1	210919565	210919765	0.495000	chr10	42367200	42367400	0.585000
chr10	118894137	118894337	0.555000	chr10	42368000	42368200	0.585000
chr2	234714742	234715542	0.481250	chr10	42475200	42476000	0.621250
chr17	57521757	57521957	0.475000	chr10	42552200	42552400	0.635000
chr2	115319628	115319828	0.400000	chr10	42552800	42553000	0.585000
chr9	36549952	36550152	0.540000	chr10	42584000	42584200	0.600000
chr13	24919675	24919875	0.470000	chr10	42624000	42624200	0.560000
chr2	125017797	125017997	0.410000	chr10	42630200	42630400	0.360000
chr16	51964013	51964813	0.423750	chr10	42638000	42638800	0.638750
chr4	137561228	137561428	0.415000	chr10	42641600	42641800	0.435000
chr12	87981557	87982557	0.424000	chr10	42644600	42645600	0.434000
chr9	83596571	83596971	0.432500	chr10	42646000	42646400	0.517500
chr9	82455756	82456356	0.433333	chr10	42646800	42647400	0.483333
chr14	33806793	33806993	0.385000	chr10	42654600	42654800	0.420000
chr14	15868198	15868598	0.000000	chr10	4266400	4266800	0.342500
chr6	156966914	156967114	0.415000	chr10	42684600	42684800	0.425000
chr18	37694133	37694333	0.500000	chr10	42690600	42690800	0.580000
chr9	20209435	20209635	0.460000	chr10	4270200	4270400	0.490000
chr16	54792885	54793085	0.405000	chr10	42738800	42739000	0.425000
chr6	43348448	43349848	0.427143	chr10	42753200	42754600	0.665714
chr7	133850588	133850788	0.445000	chr10	42755200	42755400	0.735000
chr5	155419314	155419514	0.450000	chr10	42755800	42756000	0.575000
chr22	30456281	30456481	0.420000	chr10	42769000	42769200	0.500000
chr10	125184222	125184622	0.535000	chr10	42769600	42770000	0.540000
chr6	31395542	31396342	0.543750	chr10	42782600	42783400	0.570000
chr11	46518276	46518476	0.485000	chr10	42827400	42827600	0.615000
chr6	65394069	65394469	0.377500	chr10	42828000	42828400	0.430000
chr12	116625674	116625874	0.525000	chr10	42836800	42837000	0.715000
chrX	2203167	2203367	0.455000	chr10	42838600	42838800	0.510000
chr12	86902393	86902593	0.305000	chr10	42848000	42848200	0.485000
chr8	45525001	45525201	0.405000	chr10	42863000	42863200	0.485000
chr22	38147089	38147289	0.420000	chr10	42864600	42864800	0.560000
chr16	85625529	85626129	0.630000	chr10	42866400	42867000	0.663333
chr17	75664950	75665150	0.465000	chr10	42901000	42901200	0.480000
chr7	136526618	136526818	0.590000	chr10	42932800	42933000	0.745000
chr3	116678786	116679386	0.490000	chr10	42933400	42934000	0.691667
chr1	18169477	18169677	0.585000	chr10	42952400	42952600	0.690000
chr11	62759988	62760188	0.530000	chr10	42960600	42960800	0.585000
chrX	140380029	140380229	0.400000	chr10	42963400	42963600	0.510000
chr18	48709059	48709859	0.533750	chr10	42975200	42976000	0.601250
chr11	34030482	34030882	0.452500	chr10	42981400	42981800	0.600000
chr21	36278135	36278335	0.550000	chr10	42987200	42987400	0.585000
chr19	54440153	54440353	0.515000	chr10	42989200	42989400	0.565000
chr4	151722343	151722543	0.465000	chr10	43046600	43046800	0.575000
chr18	79989738	79990138	0.537500	chr10	43060400	43060800	0.617500
chr2	216635703	216635903	0.585000	chr10	43069600	43069800	0.590000
chr1	204879968	204880168	0.470000	chr10	43075600	43075800	0.630000
chr5	141430619	141430819	0.505000	chr10	43076400	43076600	0.655000
chr15	92745524	92745724	0.565000	chr10	43077000	43077200	0.790000
chr11	113555401	113555601	0.510000	chr10	43079000	43079200	0.625000
chr1	84939572	84939772	0.445000	chr10	43080000	43080200	0.470000
chr3	24397535	24397735	0.480000	chr10	43082800	43083000	0.590000
chr1	70421827	70422227	0.365000	chr10	43083800	43084200	0.480000
chr12	37775417	37775617	0.355000	chr10	43092000	43092200	0.365000
chrX	16719074	16719474	0.492500	chr10	43093400	43093800	0.595000
chr15	71353492	71354092	0.458333	chr10	43104600	43105200	0.683333
chr9	105058931	105059131	0.475000	chr10	43105600	43105800	0.715000
chr2	7031737	7031937	0.595000	chr10	43110400	43110600	0.605000
chr6	149338989	149339189	0.515000	chr10	43113200	43113400	0.560000
chr4	83124661	83124861	0.525000	chr10	43115000	43115200	0.645000
chrX	38035956	38036756	0.416250	chr10	43121000	43121800	0.532500
chr18	6355636	6355836	0.300000	chr10	43126800	43127000	0.365000
chr1	55545923	55546123	0.430000	chr10	43129400	43129600	0.445000
chr11	131345335	131345535	0.430000	chr10	43137800	43138000	0.695000
chr2	188369829	188370429	0.443333	chr10	43138400	43139000	0.673333
chr3	168915373	168915573	0.260000	chr10	43140600	43140800	0.335000
chr8	62923440	62923640	0.335000	chr10	43160600	43160800	0.385000
chr5	91933085	91933285	0.395000	chr10	43162600	43162800	0.465000
chr18	61268908	61269108	0.420000	chr10	43171600	43171800	0.435000
chrX	133844353	133844553	0.410000	chr10	43175000	43175200	0.425000
chr14	93962062	93962262	0.505000	chr10	43176600	43176800	0.520000
chrX	129671310	129671510	0.415000	chr10	43193000	43193200	0.520000
chr4	130000407	130000607	0.530000	chr10	43198000	43198200	0.535000
chr10	79517750	79517950	0.450000	chr10	43202200	43202400	0.520000
chr13	48054665	48055265	0.455000	chr10	43202800	43203400	0.713333
chr5	33883762	33883962	0.475000	chr10	43204000	43204200	0.570000
chr1	88983288	88983488	0.515000	chr10	43205000	43205200	0.640000
chr9	79211953	79212153	0.510000	chr10	43208400	43208600	0.650000
chr17	19245812	19246212	0.512500	chr10	43211000	43211400	0.580000
chr12	115591107	115591307	0.530000	chr10	43221400	43221600	0.635000
chr6	159277038	159277238	0.530000	chr10	43225800	43226000	0.660000
chr7	43231830	43232430	0.450000	chr10	43228800	43229400	0.651667
chr10	910803	911003	0.510000	chr10	43229800	43230000	0.805000
chr6	104444426	104444626	0.565000	chr10	43231600	43231800	0.600000
chr6	31936216	31936416	0.525000	chr10	43250400	43250600	0.590000
chr9	79475924	79476124	0.500000	chr10	43251400	43251600	0.545000
chr14	23652832	23653032	0.510000	chr10	43254400	43254600	0.645000
chr12	34162672	34162872	0.550000	chr10	43255400	43255600	0.635000
chr3	182595798	182595998	0.445000	chr10	43256000	43256200	0.600000
chr22	23860546	23860746	0.510000	chr10	43257400	43257600	0.640000
chr1	65472591	65472791	0.405000	chr10	43266000	43266200	0.675000
chr7	156404469	156404669	0.455000	chr10	43284400	43284600	0.540000
chr20	19675693	19675893	0.405000	chr10	43287400	43287600	0.540000
chr11	56015258	56015658	0.482500	chr10	43293200	43293600	0.542500
chr11	98863628	98863828	0.505000	chr10	43294400	43294600	0.610000
chr5	145375091	145375491	0.447500	chr10	43299600	43300000	0.487500
chr1	36470363	36470763	0.447500	chr10	43304600	43305000	0.572500
chr16	59150618	59151018	0.440000	chr10	43305800	43306200	0.462500
chr1	93136629	93136829	0.415000	chr10	43319000	43319200	0.520000
chr2	111745714	111745914	0.585000	chr10	43322800	43323000	0.655000
chr5	99373910	99374110	0.365000	chr10	43325000	43325200	0.480000
chr13	45836046	45836446	0.437500	chr10	43330200	43330600	0.460000
chr9	83589716	83589916	0.375000	chr10	43332200	43332400	0.390000
chr19	9281893	9282093	0.445000	chr10	43332800	43333000	0.455000
chr1	54700574	54700774	0.345000	chr10	4333600	4333800	0.350000
chr2	127013034	127013234	0.490000	chr10	43337400	43337600	0.500000
chr2	173914191	173914391	0.325000	chr10	4334200	4334400	0.390000
chr16	20922020	20922220	0.520000	chr10	43342600	43342800	0.685000
chr2	28972847	28973047	0.490000	chr10	43348600	43348800	0.605000
chr2	42158045	42158245	0.445000	chr10	43354400	43354600	0.455000
chr10	32064211	32064611	0.432500	chr10	43355800	43356200	0.475000
chr4	7357475	7357675	0.445000	chr10	43361800	43362000	0.515000
chr10	129799780	129800180	0.487500	chr10	43362400	43362800	0.675000
chr6	10257826	10258026	0.310000	chr10	43367000	43367200	0.415000
chr21	10593898	10594098	0.405000	chr10	43371400	43371600	0.535000
chr7	21264468	21265068	0.400000	chr10	43377000	43377600	0.593333
chr7	130028732	130028932	0.450000	chr10	43378000	43378200	0.540000
chr15	73064219	73064419	0.375000	chr10	43380800	43381000	0.425000
chr2	161460188	161460788	0.383333	chr10	43383400	43384000	0.476667
chr2	11011272	11011672	0.497500	chr10	43384800	43385200	0.537500
chr18	76710849	76711649	0.526250	chr10	43386600	43387400	0.538750
chr21	41110319	41110519	0.495000	chr10	43390000	43390200	0.525000
chr10	90085442	90085642	0.475000	chr10	43390800	43391000	0.530000
chr4	14767515	14767715	0.355000	chr10	43393800	43394000	0.420000
chr3	155238376	155239976	0.451875	chr10	43395800	43397400	0.676875
chr7	74437638	74437838	0.445000	chr10	43398000	43398200	0.490000
chr7	42843155	42843755	0.406667	chr10	43399400	43400000	0.425000
chr17	22567305	22567705	0.350000	chr10	43400400	43400800	0.372500
chr7	45137833	45138033	0.455000	chr10	43401200	43401400	0.350000
chr12	114784344	114785144	0.411250	chr10	43401800	43402600	0.412500
chr18	38988451	38988651	0.410000	chr10	43403200	43403400	0.500000
chr20	57274658	57275858	0.421667	chr10	43404000	43405200	0.438333
chr16	73989433	73989633	0.475000	chr10	43406600	43406800	0.540000
chr5	1223720	1223920	0.515000	chr10	43407200	43407400	0.780000
chr11	45366644	45369044	0.482917	chr10	43407800	43410200	0.628333
chr17	38970603	38970803	0.485000	chr10	43411400	43411600	0.520000
chr5	95904111	95904311	0.425000	chr10	43415600	43415800	0.450000
chr18	59417101	59417501	0.462500	chr10	43417000	43417400	0.472500
chr2	93023218	93024018	0.387500	chr10	43418000	43418800	0.505000
chr3	101044744	101044944	0.420000	chr10	43420400	43420600	0.705000
chr11	134445222	134445422	0.490000	chr10	43421000	43421200	0.575000
chr15	86654090	86654290	0.425000	chr10	43422000	43422200	0.445000
chr3	38173932	38174132	0.435000	chr10	43423200	43423400	0.425000
chr6	29160934	29161134	0.410000	chr10	43427200	43427400	0.430000
chr5	8181235	8181835	0.383333	chr10	43431000	43431600	0.460000
chr9	128783549	128783749	0.480000	chr10	43432400	43432600	0.505000
chr5	2052777	2053777	0.512000	chr10	43436200	43437200	0.626000
chr13	110787229	110787429	0.325000	chr10	43439800	43440000	0.370000
chr6	75019211	75019411	0.365000	chr10	43440800	43441000	0.395000
chr1	184390185	184390385	0.440000	chr10	43445800	43446000	0.495000
chr4	124778990	124779190	0.495000	chr10	43452200	43452400	0.545000
chr1	233547751	233547951	0.355000	chr10	43453600	43453800	0.405000
chr15	32696367	32696567	0.445000	chr10	43454800	43455000	0.455000
chr14	58694538	58695138	0.413333	chr10	43455400	43456000	0.688333
chr9	43923759	43923959	0.360000	chr10	43462000	43462200	0.385000
chr7	14828598	14828998	0.407500	chr10	43464400	43464800	0.472500
chr2	99587840	99588040	0.470000	chr10	43544400	43544600	0.485000
chr17	10793913	10794113	0.370000	chr10	43573400	43573600	0.470000
chr6	167248628	167249228	0.578333	chr10	43574200	43574800	0.680000
chr4	183075528	183076528	0.444000	chr10	43595200	43596200	0.485000
chrX	92162663	92162863	0.495000	chr10	43599400	43599600	0.510000
chr2	30865116	30865316	0.385000	chr10	43606400	43606600	0.705000
chr14	33734486	33734686	0.405000	chr10	43623400	43623600	0.430000
chr16	7973038	7973638	0.461667	chr10	43648400	43649000	0.765000
chr5	142000005	142000205	0.490000	chr10	43666600	43666800	0.600000
chr13	33258377	33258777	0.385000	chr10	43667200	43667600	0.647500
chr9	70203812	70204012	0.420000	chr10	43671800	43672000	0.510000
chr5	37355860	37356060	0.470000	chr10	43679600	43679800	0.555000
chr11	125750345	125750545	0.440000	chr10	43683600	43683800	0.540000
chr1	27030275	27031475	0.517500	chr10	43689600	43690800	0.642500
chr18	29226844	29227044	0.380000	chr10	43698400	43698600	0.430000
chr2	173881165	173881365	0.375000	chr10	43731600	43731800	0.455000
chr9	72511083	72511483	0.515000	chr10	43782000	43782400	0.520000
chr2	163716840	163717040	0.375000	chr10	43785400	43785600	0.495000
chrX	38007949	38008149	0.275000	chr10	43800200	43800400	0.400000
chrY	2516781	2516981	0.455000	chr10	43816400	43816600	0.530000
chr20	8999106	8999306	0.450000	chr10	43846400	43846600	0.625000
chr9	64087982	64088182	0.500000	chr10	43878400	43878600	0.570000
chr12	43849957	43850157	0.430000	chr10	43899400	43899600	0.500000
chr12	30514078	30514278	0.440000	chr10	43913800	43914000	0.545000
chr6	86076902	86077302	0.327500	chr10	43944400	43944800	0.430000
chr2	66293316	66293716	0.375000	chr10	43965400	43965800	0.415000
chr2	121957295	121957495	0.465000	chr10	43980400	43980600	0.525000
chr15	48740562	48740762	0.440000	chr10	43984200	43984400	0.485000
chr22	13620369	13620569	0.385000	chr10	44030200	44030400	0.580000
chr13	37600	38000	0.000000	chr10	4407800	4408200	0.347500
chr1	101150467	101150667	0.360000	chr10	44195600	44195800	0.450000
chr17	64985	65385	0.567500	chr10	44233600	44234000	0.582500
chr5	160638328	160638528	0.500000	chr10	44237800	44238000	0.505000
chr2	106549688	106549888	0.440000	chr10	44249600	44249800	0.545000
chr7	112298792	112298992	0.475000	chr10	44283000	44283200	0.555000
chr3	156621679	156621879	0.490000	chr10	44311000	44311200	0.745000
chr5	79883166	79883766	0.425000	chr10	44316400	44317000	0.626667
chr1	22855896	22856096	0.580000	chr10	44385000	44385200	0.810000
chr19	46427067	46427267	0.440000	chr10	44386600	44386800	0.705000
chr12	67438963	67439363	0.392500	chr10	44438600	44439000	0.467500
chr2	81639081	81639281	0.375000	chr10	44478200	44478400	0.425000
chr13	24478679	24478879	0.405000	chr10	4451000	4451200	0.420000
chr13	68124525	68124725	0.345000	chr10	4451600	4451800	0.400000
chr21	11291497	11291697	0.420000	chr10	44517800	44518000	0.530000
chr6	43888921	43889121	0.485000	chr10	44577000	44577200	0.545000
chr12	58376961	58377161	0.335000	chr10	44723200	44723400	0.365000
chr8	7665755	7665955	0.000000	chr10	44725400	44725600	0.315000
chr4	73098645	73098845	0.470000	chr10	44853200	44853400	0.560000
chr14	35982271	35982471	0.505000	chr10	44856800	44857000	0.540000
chr9	127410302	127410502	0.575000	chr10	44857800	44858000	0.610000
chr4	179437710	179438110	0.385000	chr10	44863400	44863800	0.472500
chr5	173698312	173698512	0.575000	chr10	44865000	44865200	0.630000
chr21	35955097	35955697	0.503333	chr10	44878800	44879400	0.555000
chr3	99241436	99242036	0.445000	chr10	44895200	44895800	0.505000
chr14	97159536	97159736	0.510000	chr10	44911200	44911400	0.640000
chrX	21466591	21467191	0.436667	chr10	44913400	44914000	0.500000
chr8	28678568	28678768	0.430000	chr10	44925400	44925600	0.565000
chr15	90152361	90152761	0.532500	chr10	44927200	44927600	0.550000
chr22	42785068	42785268	0.565000	chr10	44932800	44933000	0.630000
chr18	55229441	55229641	0.315000	chr10	44937200	44937400	0.435000
chr5	29339488	29339688	0.260000	chr10	44940200	44940400	0.410000
chrY	11190277	11190677	0.457500	chr10	44946200	44946600	0.517500
chr18	78558008	78558208	0.480000	chr10	44947800	44948000	0.515000
chr18	43904332	43904532	0.350000	chr10	44948800	44949000	0.470000
chr11	63664119	63664319	0.465000	chr10	44958200	44958400	0.520000
chr9	137759676	137760276	0.593333	chr10	44959200	44959800	0.698333
chr21	37800180	37800580	0.400000	chr10	44963200	44963600	0.600000
chr2	152616538	152616738	0.455000	chr10	44964000	44964200	0.540000
chr18	52609307	52609507	0.425000	chr10	44966200	44966400	0.435000
chr1	165859465	165860265	0.527500	chr10	44968200	44969000	0.552500
chr2	125353413	125353613	0.550000	chr10	44971600	44971800	0.560000
chr12	113543033	113543433	0.440000	chr10	44973600	44974000	0.517500
chr1	5498087	5498287	0.505000	chr10	44975000	44975200	0.710000
chr7	131977255	131977455	0.480000	chr10	44978800	44979000	0.555000
chr11	89879420	89879620	0.400000	chr10	44990400	44990600	0.570000
chr2	100079515	100079915	0.437500	chr10	44996200	44996600	0.550000
chr4	68374295	68375095	0.463750	chr10	45000800	45001600	0.673750
chr11	79838465	79838665	0.390000	chr10	45008600	45008800	0.410000
chr18	31635829	31636029	0.335000	chr10	45058600	45058800	0.360000
chr12	19684516	19684716	0.345000	chr10	45059200	45059400	0.370000
chr10	54279574	54279774	0.340000	chr10	45063600	45063800	0.360000
chr2	198468632	198468832	0.315000	chr10	45075400	45075600	0.375000
chr11	5730448	5730648	0.390000	chr10	45077000	45077200	0.475000
chr1	234030123	234030323	0.405000	chr10	45082200	45082400	0.355000
chr20	39975902	39976102	0.505000	chr10	451000	451200	0.590000
chrX	22787225	22787425	0.400000	chr10	45105800	45106000	0.420000
chr1	81787249	81787649	0.477500	chr10	4514400	4514800	0.502500
chr1	30212381	30212581	0.390000	chr10	45144400	45144600	0.430000
chr6	26649173	26649373	0.300000	chr10	45146000	45146200	0.375000
chr10	133174135	133174535	0.517500	chr10	45155800	45156200	0.532500
chr13	54842509	54842709	0.240000	chr10	45160400	45160600	0.360000
chr8	118460593	118461393	0.420000	chr10	45175400	45176200	0.443750
chr13	13381584	13381984	0.000000	chr10	4520000	4520400	0.307500
chr1	154366582	154366782	0.505000	chr10	45235400	45235600	0.535000
chr9	25635949	25636149	0.395000	chr10	45242000	45242200	0.415000
chr6	150348492	150348692	0.485000	chr10	45249600	45249800	0.520000
chr13	107677482	107677682	0.245000	chr10	45250200	45250400	0.360000
chr3	62414553	62414753	0.505000	chr10	45250800	45251000	0.535000
chr16	10101671	10102071	0.405000	chr10	45260600	45261000	0.437500
chr1	23011770	23011970	0.455000	chr10	45279000	45279200	0.500000
chr8	140785376	140785776	0.417500	chr10	45280200	45280600	0.455000
chr21	33662626	33662826	0.435000	chr10	45305800	45306000	0.490000
chr2	197117091	197117291	0.405000	chr10	45308800	45309000	0.450000
chr18	22253100	22253300	0.440000	chr10	45330200	45330400	0.495000
chr17	64202817	64203017	0.480000	chr10	45340600	45340800	0.490000
chr9	106962805	106963005	0.455000	chr10	45353200	45353400	0.475000
chr4	6965359	6965559	0.425000	chr10	45354400	45354600	0.485000
chr20	32362338	32362538	0.545000	chr10	45362600	45362800	0.560000
chr15	38834596	38836396	0.393889	chr10	45373200	45375000	0.685556
chr9	121228283	121228883	0.411667	chr10	45376000	45376600	0.491667
chr7	29595197	29595597	0.327500	chr10	45379400	45379800	0.565000
chr1	177320661	177321661	0.469000	chr10	45380200	45381200	0.566000
chr16	26944977	26945177	0.445000	chr10	45383800	45384000	0.460000
chr12	115894232	115894432	0.440000	chr10	45392400	45392600	0.510000
chr11	21584847	21585047	0.380000	chr10	45395600	45395800	0.420000
chr7	38276798	38277398	0.413333	chr10	45404200	45404800	0.455000
chr7	146427258	146427458	0.335000	chr10	45407600	45407800	0.375000
chr4	89369654	89369854	0.445000	chr10	45409000	45409200	0.470000
chr3	187555345	187556145	0.337500	chr10	45410400	45411200	0.391250
chr7	57216254	57217054	0.546250	chr10	45419000	45419800	0.676250
chr1	122292356	122292556	0.430000	chr10	45420600	45420800	0.580000
chr4	48208599	48208799	0.485000	chr10	45421200	45421400	0.515000
chr2	118168809	118169009	0.490000	chr10	45422600	45422800	0.495000
chrX	140290850	140291050	0.430000	chr10	45426200	45426400	0.555000
chr10	35101538	35101738	0.405000	chr10	45437600	45437800	0.420000
chr22	43389927	43390327	0.472500	chr10	45442600	45443000	0.622500
chr9	31716090	31716290	0.385000	chr10	45460800	45461000	0.415000
chr6	24869809	24870009	0.325000	chr10	45462400	45462600	0.420000
chr12	128546342	128546742	0.500000	chr10	45465000	45465400	0.527500
chr3	61830491	61830891	0.490000	chr10	45466800	45467200	0.495000
chr10	59265329	59265529	0.450000	chr10	45470200	45470400	0.580000
chr7	122428353	122428553	0.340000	chr10	45470800	45471000	0.365000
chr21	28022879	28023079	0.360000	chr10	45473400	45473600	0.490000
chr10	34311615	34312215	0.441667	chr10	45488000	45488600	0.536667
chr12	93490814	93491014	0.400000	chr10	4549400	4549600	0.460000
chr3	49234410	49234610	0.480000	chr10	45513000	45513200	0.500000
chr22	30320049	30320249	0.470000	chr10	45546600	45546800	0.475000
chr13	45887936	45888136	0.475000	chr10	45557600	45557800	0.500000
chr8	54103547	54103747	0.500000	chr10	45558600	45558800	0.515000
chr15	17753117	17754317	0.384167	chr10	45581000	45582200	0.407500
chr1	54277564	54278164	0.475000	chr10	45592600	45593200	0.366667
chr2	224648648	224648848	0.365000	chr10	45593600	45593800	0.420000
chr18	10215709	10216309	0.498333	chr10	45594400	45595000	0.750000
chr1	671804	672004	0.375000	chr10	45597200	45597400	0.460000
chr5	175120923	175121123	0.405000	chr10	45599200	45599400	0.425000
chr12	33120910	33121110	0.335000	chr10	45607400	45607600	0.345000
chr18	17244389	17244789	0.415000	chr10	45658000	45658400	0.420000
chr1	74799668	74800068	0.410000	chr10	45672600	45673000	0.702500
chr18	52226181	52226381	0.425000	chr10	45684800	45685000	0.510000
chrY	47731659	47731859	0.000000	chr10	45687000	45687200	0.325000
chr6	110441184	110441384	0.405000	chr10	45689600	45689800	0.410000
chr12	64001096	64001296	0.325000	chr10	45710400	45710600	0.390000
chr19	1461919	1462519	0.593333	chr10	45727000	45727600	0.720000
chr6	27502465	27502665	0.425000	chr10	45741200	45741400	0.480000
chr10	16021200	16021400	0.470000	chr10	45803000	45803200	0.485000
chr3	170677886	170678086	0.500000	chr10	45817000	45817200	0.530000
chr5	55438887	55439087	0.385000	chr10	45820400	45820600	0.400000
chr8	48938757	48938957	0.335000	chr10	45836400	45836600	0.415000
chr9	54731384	54731584	0.000000	chr10	45839000	45839200	0.330000
chr19	55770694	55770894	0.420000	chr10	45841200	45841400	0.490000
chr4	120319407	120319607	0.370000	chr10	45848600	45848800	0.430000
chrX	124831931	124832131	0.415000	chr10	45850600	45850800	0.495000
chr2	86595407	86595607	0.415000	chr10	45853800	45854000	0.435000
chr7	36952937	36953537	0.425000	chr10	45857200	45857800	0.543333
chrY	22197656	22197856	0.395000	chr10	45863800	45864000	0.455000
chr13	40485670	40485870	0.470000	chr10	45914800	45915000	0.500000
chr2	48825213	48825413	0.415000	chr10	45931000	45931200	0.455000
chrX	35793847	35794047	0.420000	chr10	45962200	45962400	0.465000
chrY	23770146	23770746	0.523333	chr10	45972000	45972600	0.653333
chr2	199560993	199561193	0.380000	chr10	45974200	45974400	0.400000
chr9	283514	283714	0.425000	chr10	45983600	45983800	0.435000
chr2	39972925	39973125	0.370000	chr10	46000600	46000800	0.425000
chr3	135627981	135628181	0.430000	chr10	46001400	46001600	0.445000
chr10	96939263	96939463	0.360000	chr10	46006400	46006600	0.395000
chr4	99144845	99145045	0.325000	chr10	46010400	46010600	0.455000
chr5	29078743	29078943	0.385000	chr10	46014200	46014400	0.475000
chr3	144771856	144772056	0.340000	chr10	46018600	46018800	0.395000
chr5	116754320	116754520	0.465000	chr10	46019200	46019400	0.505000
chr7	41555934	41556134	0.435000	chr10	46019800	46020000	0.455000
chr18	48593683	48593883	0.390000	chr10	46020400	46020600	0.470000
chr14	43900722	43901122	0.350000	chr10	46021000	46021400	0.352500
chr2	27421733	27421933	0.450000	chr10	46022400	46022600	0.490000
chr22	20253016	20253616	0.590000	chr10	46023000	46023600	0.626667
chrX	30907838	30908238	0.340000	chr10	46025400	46025800	0.462500
chr5	8963687	8963887	0.385000	chr10	46028600	46028800	0.400000
chr4	140075553	140076153	0.535000	chr10	46030200	46030800	0.665000
chr6	51902438	51902638	0.375000	chr10	46032000	46032200	0.395000
chr8	18121465	18121665	0.445000	chr10	46051000	46051200	0.450000
chr4	7397120	7397320	0.395000	chr10	46054800	46055000	0.440000
chr20	28201778	28202378	0.403333	chr10	46077400	46078000	0.431667
chr12	70438452	70438652	0.430000	chr10	46080000	46080200	0.440000
chr1	145771344	145771544	0.365000	chr10	46088200	46088400	0.380000
chr14	20064415	20064615	0.495000	chr10	46091200	46091400	0.650000
chr11	132096590	132096990	0.512500	chr10	46092400	46092800	0.537500
chr11	98353577	98353777	0.605000	chr10	46094000	46094200	0.615000
chr12	71301909	71302109	0.355000	chr10	46095000	46095200	0.510000
chr9	117444427	117444627	0.460000	chr10	46097000	46097200	0.520000
chr13	112256844	112257444	0.531667	chr10	46106200	46106800	0.755000
chr18	47357569	47357769	0.450000	chr10	46115600	46115800	0.495000
chr3	119900536	119900736	0.315000	chr10	46117800	46118000	0.315000
chr9	23676205	23676605	0.397500	chr10	46156800	46157200	0.402500
chr5	165976034	165976234	0.350000	chr10	46162400	46162600	0.425000
chr5	59930354	59930554	0.435000	chr10	46217600	46217800	0.520000
chr6	131997551	131997751	0.440000	chr10	46219000	46219200	0.540000
chr8	4254056	4254256	0.520000	chr10	46221000	46221200	0.625000
chr3	72914427	72914627	0.475000	chr10	46223200	46223400	0.580000
chr5	66287827	66288027	0.530000	chr10	46227000	46227200	0.545000
chr6	31625516	31625716	0.540000	chr10	46228000	46228200	0.615000
chr6	155018880	155019080	0.505000	chr10	46228600	46228800	0.575000
chr2	235780794	235780994	0.365000	chr10	46229400	46229600	0.505000
chr19	40948113	40948313	0.460000	chr10	46248000	46248200	0.605000
chr18	45922133	45922333	0.410000	chr10	46256200	46256400	0.515000
chr1	245158006	245158406	0.395000	chr10	46266200	46266600	0.620000
chr8	122659198	122659598	0.490000	chr10	46268600	46269000	0.602500
chr13	111124928	111125128	0.480000	chr10	46269600	46269800	0.485000
chr4	4338147	4338347	0.460000	chr10	46273600	46273800	0.535000
chr1	246511888	246512088	0.560000	chr10	46282400	46282600	0.565000
chr15	72820724	72820924	0.520000	chr10	46283000	46283200	0.730000
chr13	113802260	113802460	0.635000	chr10	46284600	46284800	0.750000
chr15	54198028	54198428	0.507500	chr10	46297800	46298200	0.572500
chr12	58234096	58234296	0.415000	chr10	46299000	46299200	0.495000
chr10	64862842	64863242	0.447500	chr10	46299800	46300200	0.635000
chr1	118638968	118639168	0.385000	chr10	46343200	46343400	0.485000
chr13	61433226	61433426	0.270000	chr10	46345400	46345600	0.325000
chr7	111417097	111417497	0.380000	chr10	46374400	46374800	0.477500
chr12	104148414	104148614	0.450000	chr10	46379400	46379600	0.530000
chr10	821484	821684	0.420000	chr10	46386000	46386200	0.545000
chrX	84020453	84020653	0.375000	chr10	46387600	46387800	0.495000
chr2	70266466	70266666	0.475000	chr10	46397600	46397800	0.610000
chr5	181261053	181261253	0.685000	chr10	46398200	46398400	0.720000
chr1	180413297	180414297	0.328000	chr10	46409000	46410000	0.395000
chr14	78737066	78737266	0.425000	chr10	46420200	46420400	0.565000
chr11	11074404	11074604	0.490000	chr10	46423600	46423800	0.555000
chr22	14831906	14832106	0.360000	chr10	4643600	4643800	0.340000
chr3	138868878	138869278	0.442500	chr10	46441000	46441400	0.590000
chr4	84489631	84489831	0.430000	chr10	46442000	46442200	0.460000
chr2	58861707	58861907	0.460000	chr10	46442800	46443000	0.480000
chr8	136908251	136908451	0.510000	chr10	46451600	46451800	0.515000
chr16	51602548	51602748	0.430000	chr10	46456200	46456400	0.460000
chr17	33840346	33840546	0.465000	chr10	46468200	46468400	0.530000
chr2	166241319	166241519	0.395000	chr10	46470200	46470400	0.520000
chr16	70549719	70549919	0.545000	chr10	46523800	46524000	0.560000
chr22	50145087	50145487	0.487500	chr10	46524800	46525200	0.580000
chr1	194789125	194789325	0.420000	chr10	46526800	46527000	0.565000
chr17	81033230	81033430	0.600000	chr10	46541400	46541600	0.715000
chr4	182841079	182841279	0.520000	chr10	46545200	46545400	0.575000
chr6	16382145	16382345	0.490000	chr10	46548600	46548800	0.570000
chr9	135410194	135411194	0.569000	chr10	46550400	46551400	0.602000
chr8	21520783	21520983	0.450000	chr10	46551800	46552000	0.605000
chr6	166245026	166245226	0.440000	chr10	46552400	46552600	0.560000
chr14	25773162	25773362	0.400000	chr10	46556600	46556800	0.830000
chr13	45626940	45627140	0.505000	chr10	46565600	46565800	0.515000
chr8	93618776	93618976	0.395000	chr10	4656600	4656800	0.395000
chr12	18933667	18933867	0.400000	chr10	46570800	46571000	0.530000
chr19	12143225	12143425	0.520000	chr10	46578800	46579000	0.790000
chr7	142273991	142274791	0.441250	chr10	46586800	46587600	0.597500
chr6	125551360	125551560	0.405000	chr10	46588400	46588600	0.460000
chr3	101620971	101621171	0.360000	chr10	46598000	46598200	0.735000
chr13	97530235	97530435	0.360000	chr10	46600600	46600800	0.405000
chr21	35404354	35404554	0.490000	chr10	46617200	46617400	0.525000
chr7	71493391	71493591	0.445000	chr10	46618000	46618200	0.460000
chr6	10721899	10722099	0.450000	chr10	4662000	4662200	0.495000
chr20	28791384	28791784	0.392500	chr10	4663200	4663600	0.450000
chr16	50509445	50509645	0.405000	chr10	46634800	46635000	0.440000
chr12	30580059	30580459	0.530000	chr10	46635400	46635800	0.717500
chrX	34242337	34242537	0.380000	chr10	46715200	46715400	0.400000
chr1	29912737	29912937	0.395000	chr10	46749600	46749800	0.430000
chr14	54873907	54874107	0.400000	chr10	46779800	46780000	0.405000
chr7	24255012	24255212	0.480000	chr10	46785000	46785200	0.520000
chr6	11096805	11097605	0.501250	chr10	46786600	46787400	0.582500
chr3	101198828	101199028	0.390000	chr10	46803200	46803400	0.405000
chr20	54076712	54077112	0.452500	chr10	46806000	46806400	0.527500
chr5	36585879	36586079	0.440000	chr10	46810000	46810200	0.465000
chr1	117034510	117034710	0.425000	chr10	46822600	46822800	0.450000
chr16	36011630	36011830	0.385000	chr10	46824600	46824800	0.390000
chr15	82818393	82818593	0.350000	chr10	46850600	46850800	0.355000
chr8	56818360	56818560	0.280000	chr10	46863000	46863200	0.395000
chr1	181392097	181392297	0.400000	chr10	4688800	4689000	0.455000
chr7	3136677	3136877	0.475000	chr10	46891000	46891200	0.540000
chr15	78951574	78951974	0.475000	chr10	46896800	46897200	0.507500
chr1	9313129	9313329	0.530000	chr10	46911200	46911400	0.710000
chr9	22157557	22157757	0.295000	chr10	46933400	46933600	0.405000
chr6	169116610	169116810	0.420000	chr10	46987400	46987600	0.470000
chr9	27318784	27319184	0.487500	chr10	46993000	46993400	0.527500
chr5	156759645	156759845	0.450000	chr10	47019800	47020000	0.490000
chr9	98736439	98737239	0.502500	chr10	470200	471000	0.530000
chr10	62790578	62790978	0.505000	chr10	47020400	47020800	0.532500
chr11	2542482	2542682	0.570000	chr10	47024800	47025000	0.575000
chr7	129159289	129159689	0.452500	chr10	47031200	47031600	0.527500
chr12	103189907	103190107	0.415000	chr10	4704200	4704400	0.450000
chr1	154294045	154294245	0.565000	chr10	47047600	47047800	0.605000
chr3	20191479	20191679	0.505000	chr10	47081400	47081600	0.515000
chr1	179611052	179611252	0.450000	chr10	47104800	47105000	0.500000
chr2	143140028	143140228	0.300000	chr10	47105600	47105800	0.385000
chr17	55194291	55194491	0.365000	chr10	47127600	47127800	0.380000
chr21	23739789	23739989	0.350000	chr10	47130600	47130800	0.345000
chr1	171735791	171735991	0.395000	chr10	47134200	47134400	0.480000
chr10	112863348	112863548	0.210000	chr10	47153000	47153200	0.375000
chr11	10429206	10429606	0.450000	chr10	47161000	47161400	0.455000
chr10	133143193	133143393	0.575000	chr10	47165800	47166000	0.590000
chr1	121663806	121664006	0.460000	chr10	47167400	47167600	0.530000
chr5	15319500	15319700	0.420000	chr10	47179400	47179600	0.470000
chr7	28306244	28306444	0.430000	chr10	47206800	47207000	0.455000
chr21	6697278	6697478	0.430000	chr10	47207400	47207600	0.515000
chr19	21857279	21857879	0.446667	chr10	47254800	47255400	0.493333
chr20	4997312	4997512	0.505000	chr10	47256800	47257000	0.515000
chr9	30178349	30178549	0.285000	chr10	47257800	47258000	0.365000
chr2	15679555	15679755	0.465000	chr10	47260600	47260800	0.575000
chr1	77570652	77570852	0.415000	chr10	47261200	47261400	0.485000
chr19	35294950	35295150	0.460000	chr10	47265000	47265200	0.515000
chr11	60700125	60700325	0.465000	chr10	47277600	47277800	0.600000
chr4	1450053	1450253	0.655000	chr10	47300200	47300400	0.785000
chr12	105643041	105643441	0.475000	chr10	47306400	47306800	0.502500
chr10	92400872	92401072	0.505000	chr10	47311600	47311800	0.580000
chrY	6119771	6119971	0.510000	chr10	47312200	47312400	0.660000
chrY	24445548	24445748	0.510000	chr10	47318800	47319000	0.545000
chr9	34509007	34509207	0.570000	chr10	47322400	47322600	0.585000
chr3	105507733	105507933	0.370000	chr10	47327000	47327200	0.585000
chr6	108367047	108367247	0.385000	chr10	47335000	47335200	0.395000
chrX	115456566	115456966	0.425000	chr10	47336600	47337000	0.427500
chr11	63533774	63533974	0.440000	chr10	47337400	47337600	0.485000
chr5	161752757	161753157	0.365000	chr10	47340400	47340800	0.530000
chr9	94611736	94612136	0.430000	chr10	47361200	47361600	0.537500
chr16	65296535	65297135	0.455000	chr10	47384200	47384800	0.740000
chr4	102080776	102081176	0.442500	chr10	47406800	47407200	0.487500
chr16	78822166	78822366	0.490000	chr10	47439000	47439200	0.510000
chr10	97525873	97526073	0.455000	chr10	47449200	47449400	0.520000
chr16	90060123	90060723	0.456667	chr10	47461200	47461800	0.643333
chr8	21711337	21711537	0.520000	chr10	47472200	47472400	0.525000
chr15	72052418	72052618	0.530000	chr10	47473600	47473800	0.550000
chr1	24608571	24608771	0.500000	chr10	47480200	47480400	0.535000
chrX	78061318	78061718	0.467500	chr10	47486000	47486400	0.470000
chr4	20143600	20143800	0.300000	chr10	47515200	47515400	0.335000
chr3	187376980	187377180	0.440000	chr10	47517400	47517600	0.470000
chrX	43019888	43020288	0.395000	chr10	47529800	47530200	0.425000
chr16	19324475	19324675	0.490000	chr10	47533800	47534000	0.575000
chr4	81636061	81636261	0.360000	chr10	47536600	47536800	0.460000
chr17	33295568	33295768	0.445000	chr10	47552800	47553000	0.475000
chr10	84231502	84232102	0.496667	chr10	47553400	47554000	0.638333
chr4	30010170	30010370	0.355000	chr10	47590600	47590800	0.425000
chr3	95085193	95085393	0.335000	chr10	47625000	47625200	0.395000
chr10	65632215	65632415	0.265000	chr10	47646800	47647000	0.330000
chr9	13988401	13988601	0.390000	chr10	47671000	47671200	0.395000
chrY	5682756	5682956	0.300000	chr10	47687600	47687800	0.325000
chr1	193059808	193060008	0.640000	chr10	47706000	47706200	0.785000
chr20	51175505	51175705	0.285000	chr10	4770800	4771000	0.360000
chr12	129380497	129380697	0.460000	chr10	47724200	47724400	0.535000
chr5	84334299	84334499	0.375000	chr10	47741000	47741200	0.385000
chr1	109061416	109061616	0.565000	chr10	47743600	47743800	0.740000
chr21	33056825	33057025	0.515000	chr10	47753400	47753600	0.545000
chr2	33242232	33242832	0.376667	chr10	47754400	47755000	0.576667
chrX	64513323	64513523	0.560000	chr10	47762800	47763000	0.785000
chr13	111674518	111675118	0.441667	chr10	47775600	47776200	0.470000
chr6	143012563	143012763	0.245000	chr10	4784800	4785000	0.390000
chr11	823098	823298	0.565000	chr10	47916200	47916400	0.580000
chr17	45226688	45226888	0.490000	chr10	47928400	47928600	0.520000
chr3	29235259	29235459	0.510000	chr10	47933000	47933200	0.615000
chr19	26360654	26360854	0.380000	chr10	47942600	47942800	0.500000
chr1	247822451	247822651	0.485000	chr10	47943400	47943600	0.620000
chr19	31283383	31283583	0.430000	chr10	47947600	47947800	0.445000
chr15	98197585	98197785	0.470000	chr10	47960800	47961000	0.570000
chr20	12402726	12402926	0.505000	chr10	47964400	47964600	0.575000
chr13	67890009	67890209	0.355000	chr10	47974800	47975000	0.360000
chr9	67523891	67524091	0.420000	chr10	47975400	47975600	0.465000
chr3	194954957	194955157	0.545000	chr10	47986600	47986800	0.630000
chr1	210675140	210675340	0.390000	chr10	47994200	47994400	0.450000
chr7	130544667	130544867	0.350000	chr10	48023400	48023600	0.370000
chr9	83131394	83131594	0.395000	chr10	48038000	48038200	0.415000
chr19	24137733	24137933	0.535000	chr10	48041800	48042000	0.545000
chr7	72475581	72475781	0.395000	chr10	48044800	48045000	0.405000
chr5	47327282	47327482	0.400000	chr10	48064400	48064600	0.415000
chr12	87754124	87754324	0.290000	chr10	4812200	4812400	0.410000
chr12	89620207	89620407	0.335000	chr10	48125800	48126000	0.370000
chr8	4892307	4892507	0.390000	chr10	481400	481600	0.485000
chr5	78797459	78798059	0.473333	chr10	4815000	4815600	0.483333
chr1	8554375	8554575	0.465000	chr10	48154800	48155000	0.560000
chr7	128995174	128995374	0.315000	chr10	4816000	4816200	0.315000
chrX	73789892	73790092	0.445000	chr10	48160800	48161000	0.520000
chr2	33401047	33401247	0.435000	chr10	4819800	4820000	0.440000
chr6	92584651	92584851	0.410000	chr10	48199800	48200000	0.445000
chr2	111056035	111056235	0.420000	chr10	4820800	4821000	0.435000
chr17	68435595	68435795	0.500000	chr10	48215600	48215800	0.540000
chr18	11464076	11464876	0.490000	chr10	4826000	4826800	0.693750
chr3	197012726	197013126	0.400000	chr10	4828000	4828400	0.497500
chr11	57446007	57446207	0.415000	chr10	48289800	48290000	0.515000
chr5	115018375	115018575	0.385000	chr10	48299800	48300000	0.495000
chr2	238493429	238494429	0.489000	chr10	48306400	48307400	0.751000
chr7	77988768	77988968	0.385000	chr10	48310000	48310200	0.410000
chr16	22066502	22066702	0.440000	chr10	48314200	48314400	0.480000
chr21	24490180	24490380	0.270000	chr10	48330400	48330600	0.440000
chr12	102987867	102988267	0.387500	chr10	48331400	48331800	0.467500
chr19	38238387	38238587	0.580000	chr10	48346400	48346600	0.605000
chr19	32444859	32445459	0.466667	chr10	4835400	4836000	0.505000
chr3	177680519	177680719	0.330000	chr10	48363600	48363800	0.355000
chr11	49228390	49228590	0.365000	chr10	48365800	48366000	0.330000
chrX	106112485	106112685	0.400000	chr10	48384200	48384400	0.435000
chr1	219161070	219161270	0.425000	chr10	48389400	48389600	0.430000
chr4	87016645	87016845	0.430000	chr10	4839400	4839600	0.510000
chr1	63604839	63605239	0.455000	chr10	48399200	48399600	0.490000
chr11	54421105	54421305	0.395000	chr10	48400400	48400600	0.450000
chr4	127434657	127434857	0.385000	chr10	48404800	48405000	0.360000
chr10	52403035	52403235	0.375000	chr10	48406400	48406600	0.455000
chr3	121227201	121227801	0.376667	chr10	48430400	48431000	0.403333
chr3	114976088	114976288	0.310000	chr10	48432000	48432200	0.375000
chr19	26588324	26588524	0.395000	chr10	48444400	48444600	0.460000
chr11	47931277	47931477	0.590000	chr10	48456600	48456800	0.635000
chr8	117908912	117909112	0.525000	chr10	48459800	48460000	0.620000
chr5	52463595	52464395	0.413750	chr10	484600	485400	0.603750
chr10	14703379	14703579	0.545000	chr10	48463600	48463800	0.585000
chr22	18956130	18956330	0.615000	chr10	48465200	48465400	0.660000
chr20	12799786	12800586	0.408750	chr10	48467800	48468600	0.490000
chr10	77987293	77987493	0.545000	chr10	48469200	48469400	0.620000
chr20	51746587	51746787	0.515000	chr10	48470200	48470400	0.520000
chr6	170128960	170129160	0.610000	chr10	48471200	48471400	0.630000
chr9	77809291	77809491	0.435000	chr10	48472600	48472800	0.515000
chr1	219175028	219175428	0.435000	chr10	4847600	4848000	0.505000
chr15	74865767	74866367	0.468333	chr10	48476400	48477000	0.528333
chr3	179701891	179702091	0.485000	chr10	48478800	48479000	0.535000
chr6	73218214	73218414	0.430000	chr10	48479400	48479600	0.560000
chr1	203816389	203816589	0.455000	chr10	48481000	48481200	0.655000
chrX	53309760	53309960	0.370000	chr10	48481600	48481800	0.425000
chr6	55011989	55012389	0.340000	chr10	48482200	48482600	0.385000
chr3	15980186	15980386	0.455000	chr10	4848600	4848800	0.525000
chr3	45779379	45779979	0.553333	chr10	48493200	48493800	0.608333
chr6	63723724	63724124	0.460000	chr10	4849600	4850000	0.487500
chr7	106980907	106981107	0.420000	chr10	48502200	48502400	0.545000
chr10	104535856	104536056	0.500000	chr10	48505800	48506000	0.545000
chr3	39026369	39026569	0.470000	chr10	48506600	48506800	0.525000
chr14	56485363	56485563	0.465000	chr10	48508800	48509000	0.510000
chr4	5689402	5689602	0.495000	chr10	48510000	48510200	0.520000
chr18	77374188	77374388	0.465000	chr10	48512000	48512200	0.485000
chr12	123456621	123456821	0.410000	chr10	48517000	48517200	0.420000
chr3	9650147	9650347	0.520000	chr10	48518000	48518200	0.560000
chr5	133373631	133373831	0.540000	chr10	48519600	48519800	0.605000
chr2	239043767	239043967	0.505000	chr10	48523600	48523800	0.785000
chr8	140557662	140558062	0.612500	chr10	48524200	48524600	0.772500
chr5	88960084	88960284	0.395000	chr10	48548800	48549000	0.630000
chr9	61300571	61300971	0.435000	chr10	48551800	48552200	0.452500
chr10	123193306	123193506	0.420000	chr10	48574400	48574600	0.435000
chrX	17638142	17638342	0.420000	chr10	48577200	48577400	0.430000
chr2	119121852	119122452	0.513333	chr10	48604600	48605200	0.641667
chr1	100225070	100225270	0.405000	chr10	48607000	48607200	0.520000
chr7	41886475	41886675	0.515000	chr10	48608200	48608400	0.550000
chr6	149319343	149319543	0.325000	chr10	48623800	48624000	0.395000
chr1	200237133	200237333	0.435000	chr10	48625000	48625200	0.490000
chr17	575068	575268	0.430000	chr10	48634400	48634600	0.535000
chr7	153542891	153543091	0.345000	chr10	48639800	48640000	0.280000
chr11	30727981	30728181	0.345000	chr10	48640400	48640600	0.365000
chr6	108564223	108565023	0.360000	chr10	48655000	48655800	0.585000
chr6	53623435	53623635	0.440000	chr10	48656400	48656600	0.690000
chr1	59555399	59555599	0.480000	chr10	48658400	48658600	0.540000
chrX	135831647	135832247	0.453333	chr10	48668000	48668600	0.516667
chr2	241817970	241818170	0.480000	chr10	4866800	4867000	0.515000
chr19	54922467	54922667	0.550000	chr10	48671600	48671800	0.710000
chr3	169553680	169554280	0.473333	chr10	48672400	48673000	0.520000
chrY	12666625	12667225	0.425000	chr10	4867600	4868200	0.443333
chr3	9771434	9771634	0.415000	chr10	48678200	48678400	0.465000
chr14	51679834	51680034	0.395000	chr10	48684000	48684200	0.435000
chr14	24241305	24241505	0.525000	chr10	48684800	48685000	0.625000
chr9	96661083	96661283	0.555000	chr10	48685400	48685600	0.565000
chr5	148038313	148038713	0.360000	chr10	48702000	48702400	0.420000
chr22	33035844	33036244	0.427500	chr10	48714000	48714400	0.447500
chr5	125829535	125829735	0.440000	chr10	48743600	48743800	0.480000
chr9	121516981	121517181	0.485000	chr10	48746000	48746200	0.585000
chr5	79628607	79628807	0.370000	chr10	48748600	48748800	0.410000
chr1	243417636	243417836	0.295000	chr10	48758600	48758800	0.300000
chr1	231390618	231391018	0.437500	chr10	48759400	48759800	0.497500
chr20	56097921	56098121	0.330000	chr10	48787000	48787200	0.335000
chr2	81407339	81407939	0.408333	chr10	48790200	48790800	0.530000
chr4	149892654	149892854	0.375000	chr10	48798600	48798800	0.405000
chr22	45839219	45840019	0.462500	chr10	48799800	48800600	0.490000
chr6	49446984	49447384	0.267500	chr10	48801000	48801400	0.407500
chr9	123500106	123500306	0.370000	chr10	48802600	48802800	0.390000
chr13	111579071	111579671	0.438333	chr10	4883000	4883600	0.441667
chr8	6302211	6302411	0.385000	chr10	4885200	4885400	0.420000
chrY	18652424	18652624	0.385000	chr10	48900400	48900600	0.515000
chr18	8696835	8697035	0.520000	chr10	48981400	48981600	0.610000
chr16	28464105	28464305	0.410000	chr10	49001400	49001600	0.555000
chr4	89063275	89063475	0.560000	chr10	49010400	49010600	0.645000
chr5	146900704	146900904	0.480000	chr10	4903400	4903600	0.520000
chr7	137570707	137570907	0.495000	chr10	49037400	49037600	0.510000
chr6	65019085	65019285	0.255000	chr10	49076800	49077000	0.490000
chr5	136087193	136087393	0.300000	chr10	49080000	49080200	0.325000
chr5	173117891	173118491	0.468333	chr10	49115000	49115600	0.761667
chr4	12709936	12710136	0.395000	chr10	49136000	49136200	0.450000
chr4	87780861	87781061	0.395000	chr10	49151000	49151200	0.390000
chr9	118475692	118476692	0.434000	chr10	49154000	49155000	0.477000
chr13	41139401	41139601	0.315000	chr10	49157400	49157600	0.380000
chr11	73628256	73628456	0.400000	chr10	49161600	49161800	0.435000
chr5	38239668	38240068	0.457500	chr10	49164600	49165000	0.537500
chr8	9772229	9772429	0.405000	chr10	49166000	49166200	0.560000
chr6	40758174	40759174	0.500000	chr10	49166600	49167600	0.558000
chr8	136516075	136516275	0.505000	chr10	49169000	49169200	0.510000
chr12	26201274	26201474	0.425000	chr10	49170600	49170800	0.605000
chr18	23862725	23863125	0.512500	chr10	49173200	49173600	0.527500
chr15	98240691	98241291	0.411667	chr10	49174000	49174600	0.525000
chr20	60985740	60985940	0.495000	chr10	49175200	49175400	0.585000
chr5	107528027	107528227	0.465000	chr10	49177600	49177800	0.515000
chr6	14143872	14144672	0.468750	chr10	49179800	49180600	0.538750
chr11	121886778	121887178	0.412500	chr10	49182800	49183200	0.445000
chr1	226206076	226206476	0.417500	chr10	49183600	49184000	0.432500
chr11	113754635	113755235	0.425000	chr10	49184600	49185200	0.445000
chr6	105654802	105655002	0.290000	chr10	49187000	49187200	0.380000
chr16	80094558	80094758	0.425000	chr10	49188400	49188600	0.545000
chr9	113117752	113117952	0.495000	chr10	49190200	49190400	0.540000
chr8	86071001	86071201	0.495000	chr10	49190800	49191000	0.570000
chrX	46807111	46807311	0.435000	chr10	49197400	49197600	0.520000
chr4	188211377	188211577	0.375000	chr10	49217800	49218000	0.530000
chr6	153977066	153977266	0.500000	chr10	49218600	49218800	0.510000
chr7	7672538	7672738	0.480000	chr10	49225400	49225600	0.595000
chr2	98417735	98418135	0.442500	chr10	49238000	49238400	0.482500
chr14	71810369	71810769	0.352500	chr10	49243600	49244000	0.337500
chr9	27797753	27797953	0.420000	chr10	4924800	4925000	0.435000
chr6	26758718	26758918	0.440000	chr10	49253400	49253600	0.625000
chr19	57441177	57441377	0.545000	chr10	49254600	49254800	0.610000
chr1	163520240	163520440	0.390000	chr10	49257200	49257400	0.400000
chr8	131016971	131017171	0.440000	chr10	49261000	49261200	0.455000
chr9	26545830	26546030	0.365000	chr10	49272800	49273000	0.630000
chrX	127937495	127937695	0.445000	chr10	49278000	49278200	0.525000
chr15	34818956	34819356	0.407500	chr10	49280000	49280400	0.505000
chr1	27439614	27440014	0.462500	chr10	49281400	49281800	0.607500
chr12	5535545	5535945	0.485000	chr10	49283000	49283400	0.517500
chr5	117044578	117044978	0.427500	chr10	49285200	49285600	0.430000
chr5	121817768	121817968	0.430000	chr10	49288600	49288800	0.550000
chr3	107689350	107689550	0.370000	chr10	4929600	4929800	0.430000
chr10	107859277	107859477	0.440000	chr10	49298400	49298600	0.600000
chr5	72724993	72725993	0.437000	chr10	49299800	49300800	0.481000
chr19	15845893	15846693	0.453750	chr10	49310000	49310800	0.521250
chr1	8076725	8076925	0.465000	chr10	49311600	49311800	0.485000
chr9	36077204	36077604	0.345000	chr10	4931600	4932000	0.535000
chr1	9774999	9775199	0.450000	chr10	49324800	49325000	0.540000
chr4	134916790	134916990	0.415000	chr10	49329200	49329400	0.450000
chr3	175258888	175259088	0.430000	chr10	49335600	49335800	0.465000
chr12	2136430	2136630	0.485000	chr10	49339800	49340000	0.510000
chr9	112015219	112015819	0.400000	chr10	49360200	49360800	0.590000
chr18	5968273	5968473	0.365000	chr10	49362600	49362800	0.425000
chr2	9699029	9699429	0.492500	chr10	49379600	49380000	0.577500
chr3	53340959	53341359	0.435000	chr10	49382200	49382600	0.545000
chr17	18343880	18344080	0.500000	chr10	49398000	49398200	0.680000
chr21	22961452	22961652	0.430000	chr10	49407600	49407800	0.535000
chr1	222288715	222288915	0.400000	chr10	49408600	49408800	0.540000
chr1	166474412	166474812	0.400000	chr10	4941600	4942000	0.450000
chr8	35372677	35372877	0.450000	chr10	4943000	4943200	0.470000
chr7	70074800	70075000	0.385000	chr10	49499400	49499600	0.435000
chr6	143309901	143310101	0.335000	chr10	49508400	49508600	0.420000
chr1	196975531	196975731	0.390000	chr10	49512200	49512400	0.455000
chr6	52435258	52435658	0.390000	chr10	49519000	49519400	0.437500
chr17	50011977	50012177	0.330000	chr10	49526600	49526800	0.360000
chrX	33477650	33477850	0.330000	chr10	49527200	49527400	0.430000
chr9	39542159	39542559	0.417500	chr10	49535000	49535400	0.450000
chr10	4279778	4281178	0.466429	chr10	49538400	49539800	0.587143
chrX	97416696	97416896	0.415000	chr10	49593200	49593400	0.530000
chr3	175619408	175619608	0.370000	chr10	49594600	49594800	0.435000
chr16	3402535	3402735	0.605000	chr10	49607000	49607200	0.625000
chr8	100143929	100144329	0.487500	chr10	49611200	49611600	0.662500
chrX	61803276	61803476	0.405000	chr10	49613000	49613200	0.610000
chr6	106163481	106163681	0.545000	chr10	49616600	49616800	0.625000
chr6	100514136	100514336	0.415000	chr10	4963200	4963400	0.420000
chr8	77792479	77792679	0.375000	chr10	4964800	4965000	0.430000
chr15	86013830	86014030	0.500000	chr10	49649400	49649600	0.615000
chr12	20141603	20141803	0.545000	chr10	49679600	49679800	0.700000
chr2	37134457	37134657	0.455000	chr10	49740600	49740800	0.660000
chr10	83346508	83346708	0.420000	chr10	49745000	49745200	0.545000
chr8	135994897	135995097	0.415000	chr10	49762200	49762400	0.785000
chr11	99329370	99329570	0.380000	chr10	49771200	49771400	0.435000
chr18	30858937	30859137	0.395000	chr10	49818000	49818200	0.420000
chr1	115341595	115342195	0.443333	chr10	4981800	4982400	0.515000
chr15	27137624	27137824	0.420000	chr10	49827400	49827600	0.440000
chr20	51319311	51319511	0.445000	chr10	4982800	4983000	0.505000
chr15	72972351	72972551	0.490000	chr10	49884000	49884200	0.520000
chr1	48281678	48281878	0.375000	chr10	49900200	49900400	0.405000
chr5	135943405	135943605	0.450000	chr10	49931400	49931600	0.510000
chr9	114562060	114563060	0.462000	chr10	49941600	49942600	0.596000
chr1	62870287	62870487	0.340000	chr10	49943600	49943800	0.350000
chr2	212933223	212933423	0.410000	chr10	49953200	49953400	0.440000
chr3	69309849	69310049	0.430000	chr10	49972200	49972400	0.460000
chr1	91114832	91115632	0.432500	chr10	49978200	49979000	0.530000
chrY	13138954	13139354	0.390000	chr10	49982200	49982600	0.465000
chr8	102689200	102689400	0.465000	chr10	49987400	49987600	0.470000
chrX	70511606	70511806	0.465000	chr10	49994800	49995000	0.470000
chr2	162284141	162284341	0.405000	chr10	49995600	49995800	0.435000
chr6	168791883	168792083	0.380000	chr10	49996800	49997000	0.390000
chr6	55287658	55287858	0.325000	chr10	49999600	49999800	0.380000
chr4	168099205	168099405	0.385000	chr10	50014200	50014400	0.435000
chr3	187935083	187935283	0.415000	chr10	50035400	50035600	0.460000
chr8	100529649	100529849	0.470000	chr10	5003800	5004000	0.475000
chr20	40274728	40275328	0.466667	chr10	50067800	50068400	0.705000
chr2	146099112	146099312	0.430000	chr10	501000	501200	0.435000
chr1	219081511	219081711	0.460000	chr10	50143600	50143800	0.470000
chr9	70503758	70503958	0.475000	chr10	5015000	5015200	0.505000
chr21	44365714	44365914	0.660000	chr10	50152800	50153000	0.685000
chr3	186544388	186544588	0.385000	chr10	50176600	50176800	0.460000
chr14	19653593	19653793	0.410000	chr10	5019000	5019200	0.470000
chrX	110049797	110050197	0.442500	chr10	5020200	5020600	0.450000
chr9	15908493	15908693	0.410000	chr10	50224400	50224600	0.435000
chr17	55353955	55354155	0.390000	chr10	50234600	50234800	0.425000
chr3	140537761	140537961	0.485000	chr10	5025600	5025800	0.510000
chr4	85007553	85007753	0.340000	chr10	50260800	50261000	0.375000
chr19	51109893	51110093	0.470000	chr10	50272000	50272200	0.480000
chr13	98519866	98520466	0.440000	chr10	50275400	50276000	0.466667
chr16	72557179	72557379	0.515000	chr10	50279600	50279800	0.565000
chr17	24817540	24817740	0.405000	chr10	50291600	50291800	0.410000
chr12	44883126	44883326	0.430000	chr10	50304000	50304200	0.445000
chr8	139037330	139037530	0.375000	chr10	50304800	50305000	0.525000
chr1	198343033	198343433	0.450000	chr10	50310800	50311200	0.495000
chr5	115224539	115224739	0.435000	chr10	50312800	50313000	0.470000
chr4	71019745	71019945	0.460000	chr10	50314200	50314400	0.475000
chr3	78840156	78840356	0.360000	chr10	50315400	50315600	0.410000
chr6	8082358	8083358	0.404000	chr10	50316000	50317000	0.426000
chr13	110782033	110782633	0.490000	chr10	5031600	5032200	0.495000
chr21	3177183	3177783	0.000000	chr10	50321800	50322400	0.398333
chr12	53919541	53919941	0.365000	chr10	50323000	50323400	0.360000
chr12	46311738	46312338	0.408333	chr10	50324000	50324600	0.411667
chr2	190323812	190324012	0.470000	chr10	50325600	50325800	0.480000
chr13	53546363	53546563	0.375000	chr10	50327000	50327200	0.480000
chr2	153482985	153483185	0.350000	chr10	50327600	50327800	0.355000
chr2	145758632	145759032	0.345000	chr10	50328200	50328600	0.380000
chr4	72574143	72575943	0.361111	chr10	50329600	50331400	0.370000
chr7	39636236	39637036	0.402500	chr10	50332000	50332800	0.460000
chr12	40957218	40957418	0.380000	chr10	50334400	50334600	0.415000
chr6	103071102	103071502	0.337500	chr10	50335000	50335400	0.480000
chr10	51444643	51445043	0.345000	chr10	50336200	50336600	0.432500
chr13	110283296	110283496	0.425000	chr10	50339800	50340000	0.430000
chr2	153716380	153716580	0.425000	chr10	50347600	50347800	0.480000
chr2	161045768	161046168	0.425000	chr10	50356200	50356600	0.435000
chr14	6300574	6301374	0.000000	chr10	50357800	50358600	0.381250
chr9	101991944	101992544	0.381667	chr10	50359000	50359600	0.391667
chr6	23545217	23545417	0.335000	chr10	50360600	50360800	0.435000
chr14	29464648	29465248	0.380000	chr10	50361400	50362000	0.445000
chr10	130881443	130881643	0.305000	chr10	50362800	50363000	0.360000
chrX	32733414	32733614	0.385000	chr10	50363400	50363600	0.405000
chr13	36476738	36477338	0.381667	chr10	50364400	50365000	0.410000
chr1	181532707	181532907	0.415000	chr10	50367800	50368000	0.445000
chr4	130485363	130485563	0.415000	chr10	50370000	50370200	0.420000
chr2	180111439	180111639	0.410000	chr10	50375000	50375200	0.465000
chr11	93535793	93535993	0.400000	chr10	50380000	50380200	0.455000
chr16	71261006	71261206	0.440000	chr10	50381800	50382000	0.450000
chrY	24146035	24146235	0.340000	chr10	50385000	50385200	0.390000
chr5	101195252	101195452	0.370000	chr10	50387800	50388000	0.395000
chr17	13192101	13192301	0.450000	chr10	50393800	50394000	0.465000
chr8	126226041	126226841	0.348750	chr10	50394800	50395600	0.370000
chr9	87042661	87043461	0.417500	chr10	50396800	50397600	0.430000
chr6	2535384	2535584	0.300000	chr10	50398400	50398600	0.320000
chrX	108184592	108184792	0.400000	chr10	50399000	50399200	0.330000
chr2	97837022	97837222	0.450000	chr10	5040400	5040600	0.455000
chr2	3311212	3311812	0.451667	chr10	50406400	50407000	0.465000
chr4	152711127	152711327	0.440000	chr10	50407400	50407600	0.475000
chr8	103571663	103572263	0.418333	chr10	50410200	50410800	0.436667
chr1	93350862	93351862	0.369000	chr10	50412000	50413000	0.392000
chr5	160702721	160704121	0.381429	chr10	50413600	50415000	0.400000
chr18	63301840	63302240	0.407500	chr10	50415400	50415800	0.440000
chr12	98194756	98195556	0.375000	chr10	50416400	50417200	0.366250
chr4	24315120	24316120	0.448000	chr10	50417600	50418600	0.553000
chr1	56080129	56080329	0.430000	chr10	50420200	50420400	0.435000
chr7	147265892	147266092	0.420000	chr10	50421400	50421600	0.490000
chr6	141385142	141385342	0.360000	chr10	50422400	50422600	0.415000
chr1	188816255	188816455	0.345000	chr10	50431200	50431400	0.355000
chr16	48266282	48266482	0.340000	chr10	50432000	50432200	0.380000
chr5	168595728	168595928	0.375000	chr10	50438600	50438800	0.445000
chr6	2039754	2039954	0.325000	chr10	50452800	50453000	0.380000
chrX	62343966	62344166	0.385000	chr10	50456800	50457000	0.405000
chrX	129115007	129115207	0.375000	chr10	50458600	50458800	0.430000
chr11	45293356	45293556	0.310000	chr10	50464200	50464400	0.420000
chr16	54154216	54154416	0.405000	chr10	50470000	50470200	0.435000
chr8	98675793	98676393	0.400000	chr10	50501600	50502200	0.413333
chr5	80618781	80619381	0.403333	chr10	50503800	50504400	0.445000
chr7	62901414	62901614	0.415000	chr10	50508400	50508600	0.430000
chr8	58229684	58230484	0.395000	chr10	50511400	50512200	0.433750
chr2	101179923	101180123	0.360000	chr10	50513000	50513200	0.400000
chr8	39234185	39234385	0.420000	chr10	50523000	50523200	0.490000
chr6	83780742	83780942	0.445000	chr10	50526200	50526400	0.530000
chr3	134414972	134415172	0.335000	chr10	50527600	50527800	0.410000
chr2	59422560	59422760	0.390000	chr10	50531600	50531800	0.520000
chr2	41283816	41284016	0.330000	chr10	50534800	50535000	0.415000
chr3	177659380	177659980	0.435000	chr10	50538800	50539400	0.496667
chr3	76505330	76505530	0.415000	chr10	50540600	50540800	0.430000
chr1	45336901	45337101	0.430000	chr10	50541400	50541600	0.445000
chr1	73369389	73369589	0.370000	chr10	50545000	50545200	0.480000
chr1	175621624	175621824	0.395000	chr10	50546000	50546200	0.485000
chr20	21084616	21084816	0.455000	chr10	5055000	5055200	0.460000
chr5	69084268	69084468	0.430000	chr10	50550400	50550600	0.505000
chr21	20498012	20498412	0.425000	chr10	50552800	50553200	0.452500
chr1	78957371	78957571	0.380000	chr10	50554000	50554200	0.440000
chr3	106610184	106611184	0.376000	chr10	50554600	50555600	0.416000
chr14	29269385	29269585	0.395000	chr10	50556200	50556400	0.480000
chr7	131285816	131286016	0.415000	chr10	50556800	50557000	0.490000
chr19	26701550	26703150	0.396875	chr10	50557800	50559400	0.402500
chr22	43409007	43409207	0.455000	chr10	50561800	50562000	0.490000
chr10	35199892	35200092	0.470000	chr10	50564000	50564200	0.495000
chrX	76954435	76954635	0.390000	chr10	50565400	50565600	0.420000
chrX	77376383	77376983	0.366667	chr10	50569400	50570000	0.438333
chr16	21712196	21712396	0.445000	chr10	50572000	50572200	0.475000
chr4	140133413	140133613	0.340000	chr10	50574400	50574600	0.365000
chr11	47364979	47365379	0.460000	chr10	50576000	50576400	0.495000
chr1	106035199	106035399	0.370000	chr10	50577000	50577200	0.430000
chr8	96877789	96877989	0.400000	chr10	50577800	50578000	0.465000
chr13	23083722	23084122	0.312500	chr10	50580000	50580400	0.325000
chrY	23664902	23666102	0.270000	chr10	50582400	50583600	0.445000
chr17	10980094	10980294	0.435000	chr10	50584800	50585000	0.450000
chr8	37254790	37254990	0.475000	chr10	50586600	50586800	0.495000
chr8	132459596	132459796	0.375000	chr10	50589200	50589400	0.460000
chrX	120812557	120812957	0.407500	chr10	50592800	50593200	0.467500
chr2	68263398	68263998	0.396667	chr10	50593800	50594400	0.418333
chr10	46531162	46531362	0.385000	chr10	50600400	50600600	0.435000
chr2	109226488	109226888	0.442500	chr10	50604000	50604400	0.465000
chr19	26393430	26393630	0.410000	chr10	50605400	50605600	0.450000
chr3	21723760	21723960	0.455000	chr10	50614600	50614800	0.505000
chrX	83581657	83581857	0.495000	chr10	50622000	50622200	0.580000
chr11	71123474	71123674	0.535000	chr10	50622800	50623000	0.630000
chr9	110083168	110083768	0.383333	chr10	50623400	50624000	0.755000
chr15	53293020	53294020	0.385000	chr10	50624400	50625400	0.679000
chr3	17695899	17696099	0.360000	chr10	50625800	50626000	0.370000
chr9	42989073	42989873	0.377500	chr10	50636600	50637400	0.388750
chr5	56965952	56966152	0.370000	chr10	50653200	50653400	0.385000
chr2	107552742	107553542	0.356250	chr10	50653800	50654600	0.477500
chr5	174617765	174618765	0.540000	chr10	50658000	50659000	0.560000
chr11	46628898	46629098	0.530000	chr10	50660200	50660400	0.615000
chr14	92448726	92448926	0.555000	chr10	50669000	50669200	0.560000
chr7	135106321	135106721	0.372500	chr10	50672200	50672600	0.402500
chr4	101908910	101909110	0.435000	chr10	50679200	50679400	0.660000
chr3	72174652	72174852	0.450000	chr10	50681400	50681600	0.540000
chr2	1410952	1411152	0.510000	chr10	50684600	50684800	0.635000
chr5	71345582	71345782	0.420000	chr10	50698000	50698200	0.435000
chr6	37878216	37878416	0.550000	chr10	50702000	50702200	0.555000
chr20	24159828	24160228	0.432500	chr10	50704600	50705000	0.457500
chr7	49826060	49826260	0.420000	chr10	5071800	5072000	0.450000
chr6	10305586	10305786	0.380000	chr10	50724000	50724200	0.435000
chr22	32034208	32035008	0.515000	chr10	50739800	50740600	0.562500
chr1	60559305	60559505	0.405000	chr10	50741800	50742000	0.425000
chr3	187800666	187800866	0.415000	chr10	50789000	50789200	0.425000
chr2	30891295	30891495	0.400000	chr10	5079000	5079200	0.425000
chr11	16550291	16550491	0.380000	chr10	5090000	5090200	0.455000
chr14	42529009	42529209	0.280000	chr10	5094200	5094400	0.380000
chr9	118549537	118549737	0.350000	chr10	50988800	50989000	0.320000
chr10	91574538	91574738	0.475000	chr10	50991200	50991400	0.695000
chr21	45902579	45902779	0.575000	chr10	50991800	50992000	0.645000
chr9	9080950	9081150	0.345000	chr10	50994000	50994200	0.350000
chr6	110307878	110308078	0.350000	chr10	51014800	51015000	0.370000
chr5	92196367	92196567	0.355000	chr10	51066400	51066600	0.375000
chr11	65143355	65143555	0.535000	chr10	51074200	51074400	0.695000
chr9	35853609	35853809	0.610000	chr10	51074800	51075000	0.680000
chr7	134357237	134357437	0.430000	chr10	51080600	51080800	0.440000
chr2	145155887	145156087	0.390000	chr10	51083400	51083600	0.450000
chr20	28163145	28163345	0.400000	chr10	511200	511400	0.565000
chr1	130506176	130506376	0.000000	chr10	51177400	51177600	0.355000
chr12	75923456	75923656	0.380000	chr10	51228200	51228400	0.430000
chr5	49559393	49559593	0.385000	chr10	51245200	51245400	0.405000
chr4	64070482	64070682	0.365000	chr10	51246200	51246400	0.385000
chr8	45756984	45757184	0.390000	chr10	51250800	51251000	0.440000
chr4	15283145	15283345	0.395000	chr10	51273600	51273800	0.420000
chr8	116221408	116221608	0.355000	chr10	51341200	51341400	0.305000
chr5	120276660	120276860	0.355000	chr10	51380800	51381000	0.465000
chr1	201029913	201030113	0.410000	chr10	51389400	51389600	0.475000
chr15	66506758	66506958	0.470000	chr10	51392200	51392400	0.490000
chrX	61911424	61911624	0.415000	chr10	51422600	51422800	0.420000
chr4	10336169	10336369	0.500000	chr10	5147800	5148000	0.530000
chr1	101609374	101609574	0.330000	chr10	51585800	51586000	0.440000
chr2	234048734	234048934	0.355000	chr10	5159200	5159400	0.370000
chr2	11884835	11885035	0.380000	chr10	51656800	51657000	0.415000
chr5	12901700	12901900	0.450000	chr10	51691400	51691600	0.515000
chr10	57882723	57883323	0.416667	chr10	51699400	51700000	0.521667
chr13	114332725	114332925	0.300000	chr10	51708000	51708200	0.385000
chr9	77818754	77818954	0.500000	chr10	51743200	51743400	0.515000
chr4	124008494	124008694	0.445000	chr10	51784000	51784200	0.475000
chr1	247170324	247170524	0.375000	chr10	51833000	51833200	0.410000
chr11	6060960	6061160	0.370000	chr10	51879400	51879600	0.415000
chr7	36043767	36043967	0.480000	chr10	51893400	51893600	0.495000
chr12	90198734	90198934	0.305000	chr10	51905200	51905400	0.395000
chr8	109310968	109311168	0.470000	chr10	51919000	51919200	0.475000
chr6	54437873	54438073	0.320000	chr10	51935400	51935600	0.375000
chr10	101665007	101665207	0.410000	chr10	52030600	52030800	0.415000
chr11	94170777	94170977	0.495000	chr10	5210400	5210600	0.535000
chr4	176502398	176502598	0.285000	chr10	52127000	52127200	0.460000
chr5	128835334	128835534	0.400000	chr10	52194400	52194600	0.315000
chr2	14692464	14692664	0.325000	chr10	52215800	52216000	0.345000
chr6	104539788	104539988	0.450000	chr10	52217000	52217200	0.475000
chr2	59829670	59829870	0.400000	chr10	52233800	52234000	0.585000
chr19	22725625	22725825	0.445000	chr10	52308400	52308600	0.545000
chr1	175976486	175976686	0.450000	chr10	52313200	52313400	0.505000
chr8	32390100	32391300	0.450833	chr10	52313800	52315000	0.596667
chr2	147823422	147823622	0.265000	chr10	52319200	52319400	0.350000
chr4	4230676	4230876	0.440000	chr10	5234200	5234400	0.455000
chr8	105356036	105356236	0.340000	chr10	52358000	52358200	0.370000
chr11	83677283	83677483	0.360000	chr10	52359600	52359800	0.365000
chr4	145496333	145496533	0.345000	chr10	52420800	52421000	0.455000
chr17	39761716	39761916	0.545000	chr10	52466600	52466800	0.550000
chr6	22036747	22036947	0.410000	chr10	52542400	52542600	0.440000
chr8	114529259	114529459	0.280000	chr10	52633400	52633600	0.265000
chr13	95383979	95384179	0.355000	chr10	52644800	52645000	0.410000
chr1	45778436	45778636	0.450000	chr10	52652800	52653000	0.350000
chr19	41500636	41500836	0.425000	chr10	5266400	5266600	0.455000
chr4	129787466	129787666	0.345000	chr10	52729600	52729800	0.335000
chr7	33734076	33734276	0.400000	chr10	52741000	52741200	0.520000
chr3	14889687	14889887	0.380000	chr10	5274800	5275000	0.475000
chr15	581935	582135	0.000000	chr10	52753200	52753400	0.400000
chrY	22661031	22661231	0.490000	chr10	52755400	52755600	0.500000
chrX	149824789	149824989	0.480000	chr10	52759400	52759600	0.485000
chr12	13515558	13515758	0.230000	chr10	52768000	52768200	0.460000
chr14	61455392	61455992	0.415000	chr10	52776600	52777200	0.508333
chr17	26994820	26995020	0.505000	chr10	52780200	52780400	0.510000
chr2	207824744	207825144	0.472500	chr10	52785600	52786000	0.537500
chrX	86563661	86563861	0.375000	chr10	52811000	52811200	0.400000
chr3	86332166	86332566	0.367500	chr10	52811800	52812200	0.407500
chr12	39144054	39144254	0.505000	chr10	52814600	52814800	0.545000
chr15	79577835	79578035	0.415000	chr10	52818000	52818200	0.435000
chr2	105411886	105412086	0.420000	chr10	5283600	5283800	0.500000
chr11	106988928	106989328	0.422500	chr10	5284400	5284800	0.460000
chr14	80604199	80604399	0.370000	chr10	52875400	52875600	0.420000
chr15	30095069	30095269	0.385000	chr10	52877600	52877800	0.415000
chr12	40348632	40348832	0.360000	chr10	52884400	52884600	0.430000
chr5	62594488	62594688	0.425000	chr10	5291800	5292000	0.475000
chr10	71093708	71094108	0.512500	chr10	5294000	5294400	0.592500
chr15	21629230	21629430	0.395000	chr10	52952000	52952200	0.525000
chr15	41976808	41977008	0.515000	chr10	52966000	52966200	0.520000
chr2	229649278	229649478	0.325000	chr10	5297400	5297600	0.435000
chr1	206968252	206968652	0.435000	chr10	52976400	52976800	0.450000
chr1	150286096	150286296	0.290000	chr10	53013200	53013400	0.340000
chr3	166319931	166320131	0.460000	chr10	53025200	53025400	0.475000
chr7	135006657	135006857	0.355000	chr10	53030600	53030800	0.385000
chr4	88254072	88254272	0.490000	chr10	53071200	53071400	0.525000
chr9	70484414	70484614	0.310000	chr10	53132200	53132400	0.290000
chr3	47981799	47981999	0.305000	chr10	53140600	53140800	0.425000
chr14	92703737	92703937	0.405000	chr10	5317800	5318000	0.535000
chr3	160596001	160596201	0.325000	chr10	53210000	53210200	0.355000
chr10	41189078	41189278	0.395000	chr10	53315000	53315200	0.415000
chr3	5350078	5350278	0.345000	chr10	53326800	53327000	0.340000
chr7	64488054	64488254	0.450000	chr10	53397000	53397200	0.490000
chr5	86133440	86133640	0.440000	chr10	53403800	53404000	0.495000
chr3	133602694	133602894	0.395000	chr10	53416400	53416600	0.440000
chr3	156312151	156312351	0.380000	chr10	53579800	53580000	0.355000
chr2	202293106	202293306	0.320000	chr10	53601400	53601600	0.350000
chr13	81938643	81938843	0.285000	chr10	5384000	5384200	0.350000
chr9	28731790	28731990	0.325000	chr10	53844000	53844200	0.380000
chrX	3365431	3365631	0.465000	chr10	5404800	5405000	0.485000
chr2	25842384	25842584	0.350000	chr10	54089800	54090000	0.355000
chr7	156236418	156237018	0.556667	chr10	5412400	5413000	0.700000
chr4	150376066	150376266	0.385000	chr10	5433200	5433400	0.410000
chr13	94317480	94317680	0.345000	chr10	54338400	54338600	0.310000
chr8	98680365	98680765	0.365000	chr10	5434000	5434400	0.387500
chr16	41957266	41957466	0.000000	chr10	5442200	5442400	0.345000
chrX	149449713	149449913	0.325000	chr10	5443200	5443400	0.350000
chrX	97557407	97557607	0.490000	chr10	5446400	5446600	0.605000
chr20	25698286	25699486	0.345833	chr10	5447800	5449000	0.348333
chr6	88518763	88519563	0.340000	chr10	5449400	5450200	0.361250
chr12	86778579	86778779	0.325000	chr10	5457800	5458000	0.340000
chr18	20693626	20694226	0.390000	chr10	5459400	5460000	0.403333
chr5	75024603	75025203	0.451667	chr10	5460400	5461000	0.453333
chr7	141608389	141608989	0.403333	chr10	5462200	5462800	0.475000
chrX	153471862	153472062	0.415000	chr10	5465600	5465800	0.450000
chr22	24869985	24870185	0.535000	chr10	5466400	5466600	0.630000
chr13	88520719	88520919	0.410000	chr10	5472400	5472600	0.520000
chr3	13268262	13268462	0.445000	chr10	5474800	5475000	0.505000
chr2	235053297	235053897	0.528333	chr10	5478400	5479000	0.560000
chr21	21136295	21136495	0.360000	chr10	5479600	5479800	0.490000
chr4	5111851	5112051	0.445000	chr10	54801200	54801400	0.505000
chr2	157684610	157684810	0.470000	chr10	5481200	5481400	0.520000
chr7	30458796	30458996	0.535000	chr10	5483600	5483800	0.545000
chr19	16948425	16948625	0.550000	chr10	5485000	5485200	0.590000
chr8	52969849	52970849	0.546000	chr10	5486200	5487200	0.602000
chr10	124365370	124365570	0.575000	chr10	5487600	5487800	0.595000
chr21	36826880	36827280	0.452500	chr10	5496400	5496800	0.627500
chr16	10516118	10516318	0.480000	chr10	5523000	5523200	0.530000
chr18	25244788	25244988	0.420000	chr10	55264000	55264200	0.490000
chr5	20609454	20609654	0.445000	chr10	55283200	55283400	0.480000
chr5	68173596	68173796	0.475000	chr10	5539400	5539600	0.545000
chr6	109890634	109890834	0.515000	chr10	5546000	5546200	0.535000
chr14	71109355	71109555	0.360000	chr10	5547000	5547200	0.485000
chr10	97237023	97237223	0.530000	chr10	5548200	5548400	0.555000
chr5	30510259	30510459	0.490000	chr10	5549000	5549200	0.515000
chr1	3077752	3077952	0.550000	chr10	5551800	5552000	0.590000
chr21	35588906	35589106	0.285000	chr10	55599400	55599600	0.325000
chr2	33490679	33490879	0.450000	chr10	5560800	5561000	0.620000
chr7	57234023	57234223	0.490000	chr10	55627800	55628000	0.605000
chr17	18041742	18041942	0.545000	chr10	55628600	55628800	0.565000
chr6	70230853	70231053	0.430000	chr10	55629800	55630000	0.495000
chr19	689432	689632	0.605000	chr10	55630600	55630800	0.625000
chr19	13285232	13285432	0.465000	chr10	55631200	55631400	0.685000
chr11	71159224	71160224	0.472000	chr10	5564200	5565200	0.550000
chr2	177886340	177886540	0.355000	chr10	55653600	55653800	0.390000
chr17	72943213	72943413	0.420000	chr10	5582800	5583000	0.530000
chr8	133285244	133285444	0.495000	chr10	5590200	5590400	0.500000
chr19	23396036	23396236	0.460000	chr10	5610000	5610200	0.570000
chr1	97415693	97415893	0.345000	chr10	56142400	56142600	0.385000
chr17	75205070	75205270	0.560000	chr10	5623200	5623400	0.650000
chr17	37821124	37821324	0.465000	chr10	5630000	5630200	0.490000
chr1	229886934	229887134	0.500000	chr10	56352000	56352200	0.525000
chrX	113831606	113831806	0.440000	chr10	56360400	56360600	0.465000
chr1	50258425	50259625	0.385833	chr10	56361200	56362400	0.485833
chr11	107260217	107260417	0.410000	chr10	56370600	56370800	0.445000
chr12	74084390	74084590	0.385000	chr10	5645400	5645600	0.515000
chr11	110267002	110267202	0.525000	chr10	5660000	5660200	0.530000
chr13	62806973	62807173	0.345000	chr10	56622400	56622600	0.370000
chr16	79151784	79151984	0.400000	chr10	56634200	56634400	0.425000
chr2	49428925	49429125	0.340000	chr10	5665800	5666000	0.450000
chr10	69500294	69500694	0.532500	chr10	5666400	5666800	0.775000
chr2	22391614	22392014	0.335000	chr10	5669600	5670000	0.435000
chr4	169712681	169712881	0.340000	chr10	5682000	5682200	0.465000
chr17	61294318	61295318	0.451000	chr10	5684600	5685600	0.672000
chr9	41188120	41188720	0.366667	chr10	5686000	5686600	0.376667
chr1	182726668	182726868	0.415000	chr10	5692800	5693000	0.710000
chr2	207407903	207408103	0.415000	chr10	5697600	5697800	0.440000
chr1	65532615	65532815	0.390000	chr10	5698200	5698400	0.415000
chr12	26560429	26560629	0.440000	chr10	5746800	5747000	0.455000
chr5	177907323	177907523	0.475000	chr10	5759000	5759200	0.505000
chr1	194009191	194009391	0.440000	chr10	57657200	57657400	0.485000
chr7	51734869	51735269	0.372500	chr10	57703800	57704200	0.362500
chrX	78265221	78265421	0.570000	chr10	5775800	5776000	0.660000
chr19	32600422	32600622	0.500000	chr10	5779800	5780000	0.535000
chr3	82347658	82347858	0.365000	chr10	57956400	57956600	0.395000
chr9	96444703	96444903	0.330000	chr10	57961400	57961600	0.380000
chr4	163286247	163286647	0.362500	chr10	57963600	57964000	0.442500
chr3	42269785	42270385	0.415000	chr10	58017800	58018400	0.438333
chr11	50208141	50208341	0.435000	chr10	5803200	5803400	0.525000
chr5	168279870	168280070	0.465000	chr10	58093200	58093400	0.480000
chr14	52429461	52429661	0.370000	chr10	5809600	5809800	0.380000
chr3	138471761	138471961	0.390000	chr10	5810400	5810600	0.430000
chr1	100794859	100795259	0.367500	chr10	5811400	5811800	0.412500
chr22	37868809	37869009	0.500000	chr10	5812800	5813000	0.740000
chr5	178541375	178541975	0.480000	chr10	5813400	5814000	0.711667
chrX	133071140	133071340	0.400000	chr10	58152800	58153000	0.420000
chr3	168660311	168660511	0.360000	chr10	58157400	58157600	0.390000
chr4	50696632	50697032	0.390000	chr10	5816200	5816600	0.427500
chr10	118371212	118371412	0.470000	chr10	5817400	5817600	0.475000
chr7	147314536	147314736	0.305000	chr10	58176200	58176400	0.325000
chr3	181385789	181385989	0.285000	chr10	58177400	58177600	0.325000
chr16	15960092	15960292	0.510000	chr10	5819000	5819200	0.555000
chr15	56361285	56361485	0.265000	chr10	58201800	58202000	0.400000
chr5	126870099	126870299	0.335000	chr10	58218200	58218400	0.390000
chr13	48770741	48770941	0.380000	chr10	58233800	58234000	0.395000
chr3	42820416	42820616	0.490000	chr10	58244800	58245000	0.500000
chrY	47524058	47524258	0.000000	chr10	58264800	58265000	0.370000
chr14	1441249	1441849	0.000000	chr10	58266000	58266600	0.380000
chr10	7149411	7150811	0.460714	chr10	58267000	58268400	0.659286
chr3	170192209	170193209	0.473000	chr10	58269000	58270000	0.542000
chr12	86863617	86863817	0.370000	chr10	58282600	58282800	0.405000
chr14	31598194	31598394	0.305000	chr10	58291600	58291800	0.400000
chr6	22005553	22005753	0.470000	chr10	5829400	5829600	0.505000
chr5	62365594	62365794	0.335000	chr10	58299600	58299800	0.420000
chrX	137976029	137976429	0.377500	chr10	58322400	58322800	0.380000
chr5	125103803	125104003	0.325000	chr10	58330600	58330800	0.375000
chr3	117431382	117431582	0.365000	chr10	58331800	58332000	0.385000
chr7	11596829	11598029	0.479167	chr10	58334800	58336000	0.641667
chr7	137454381	137454781	0.382500	chr10	58350600	58351000	0.337500
chrX	76394161	76394361	0.405000	chr10	58359800	58360000	0.420000
chr7	14393878	14394078	0.345000	chr10	58367200	58367400	0.370000
chr7	63809059	63809259	0.365000	chr10	58384200	58384400	0.405000
chrX	54476795	54477395	0.543333	chr10	58385200	58385800	0.641667
chr1	205369156	205369356	0.515000	chr10	5840400	5840600	0.610000
chr11	88174596	88174996	0.507500	chr10	5841000	5841400	0.515000
chr14	51236412	51236612	0.470000	chr10	5845200	5845400	0.510000
chr7	71923326	71923926	0.413333	chr10	58512600	58513200	0.746667
chr11	67592937	67593137	0.585000	chr10	58513600	58513800	0.600000
chr6	89351086	89351486	0.530000	chr10	5852400	5852800	0.532500
chr13	47280288	47280488	0.395000	chr10	58531200	58531400	0.435000
chr7	87273501	87273901	0.435000	chr10	5853400	5853800	0.502500
chr10	59661582	59661782	0.360000	chr10	58543200	58543400	0.380000
chr2	19279999	19280199	0.415000	chr10	58577400	58577600	0.425000
chr4	117526210	117526410	0.425000	chr10	58590200	58590400	0.480000
chr1	232314331	232314731	0.460000	chr10	58593000	58593400	0.532500
chr10	55553527	55553727	0.355000	chr10	58597400	58597600	0.425000
chr14	28847978	28848178	0.375000	chr10	58641200	58641400	0.450000
chr1	202428149	202428749	0.365000	chr10	5865000	5865600	0.518333
chr2	14769446	14769646	0.340000	chr10	58662400	58662600	0.355000
chr6	78041742	78042342	0.413333	chr10	5866600	5867200	0.440000
chr16	65025561	65025761	0.390000	chr10	58666200	58666400	0.415000
chr12	60610584	60610784	0.400000	chr10	5873600	5873800	0.465000
chr3	94506805	94507005	0.405000	chr10	58826800	58827000	0.455000
chr19	39440801	39443201	0.502500	chr10	5888400	5890800	0.684583
chr4	154150472	154150672	0.290000	chr10	5891200	5891400	0.415000
chr1	98757821	98758221	0.370000	chr10	5894800	5895200	0.422500
chr4	12767123	12767323	0.255000	chr10	58952800	58953000	0.360000
chr3	11724796	11724996	0.495000	chr10	5895800	5896000	0.525000
chr1	101534479	101534679	0.435000	chr10	5896600	5896800	0.460000
chr11	47504155	47505155	0.438000	chr10	5897600	5898600	0.476000
chr22	49806213	49806413	0.445000	chr10	5915600	5915800	0.460000
chr8	101584664	101584864	0.550000	chr10	59176200	59176400	0.605000
chr6	106668428	106668828	0.430000	chr10	59266400	59266800	0.457500
chr18	50658949	50659149	0.405000	chr10	59303200	59303400	0.450000
chrY	57156548	57156748	0.440000	chr10	5934000	5934200	0.515000
chr11	19372850	19373650	0.443750	chr10	59362400	59363200	0.583750
chr8	121908620	121908820	0.555000	chr10	594000	594200	0.560000
chr6	3962093	3962493	0.390000	chr10	5940800	5941200	0.462500
chr5	133955508	133955908	0.345000	chr10	5942600	5943000	0.505000
chr1	186045042	186045242	0.385000	chr10	5945600	5945800	0.520000
chr4	25874871	25875071	0.370000	chr10	5949400	5949600	0.575000
chr2	185726677	185727277	0.426667	chr10	5951200	5951800	0.515000
chr10	83694229	83694429	0.385000	chr10	59536200	59536400	0.395000
chr11	20102227	20102427	0.530000	chr10	5960000	5960200	0.610000
chr5	77398367	77398567	0.535000	chr10	5960600	5960800	0.540000
chr1	156440686	156440886	0.455000	chr10	59622400	59622600	0.460000
chr11	114345103	114345503	0.435000	chr10	59626000	59626400	0.462500
chr16	83372665	83372865	0.475000	chr10	59633200	59633400	0.545000
chr11	88504226	88504626	0.282500	chr10	59654000	59654400	0.370000
chr10	50460268	50460468	0.435000	chr10	59670400	59670600	0.445000
chr2	9004681	9005081	0.395000	chr10	59672200	59672600	0.400000
chr13	26507395	26507595	0.385000	chr10	59689200	59689400	0.430000
chr15	28164272	28164472	0.480000	chr10	59697400	59697600	0.495000
chr7	156835255	156835455	0.400000	chr10	5970200	5970400	0.365000
chr12	121805271	121805471	0.625000	chr10	59708800	59709000	0.720000
chr4	106255807	106256207	0.552500	chr10	59709600	59710000	0.702500
chr1	221190647	221191647	0.409000	chr10	5971200	5972200	0.448000
chr3	29395173	29395373	0.395000	chr10	59713600	59713800	0.440000
chr2	110785418	110785618	0.415000	chr10	59726600	59726800	0.460000
chr4	854995	855195	0.490000	chr10	59729400	59729600	0.505000
chr12	16914605	16915005	0.292500	chr10	59744800	59745200	0.427500
chr14	50290628	50290828	0.495000	chr10	5976000	5976200	0.515000
chrX	150439795	150439995	0.490000	chr10	5977000	5977200	0.715000
chr14	32360145	32360345	0.540000	chr10	5977600	5977800	0.720000
chr19	58487183	58487383	0.450000	chr10	59803800	59804000	0.500000
chr22	21605361	21605561	0.425000	chr10	59805200	59805400	0.455000
chr3	67174767	67174967	0.480000	chr10	59809400	59809600	0.555000
chr11	70244273	70244673	0.482500	chr10	59817800	59818200	0.497500
chr7	129313930	129314130	0.410000	chr10	5981800	5982000	0.510000
chr2	175899637	175899837	0.355000	chr10	59819800	59820000	0.385000
chr12	111778712	111778912	0.485000	chr10	59826000	59826200	0.505000
chr12	125180955	125181155	0.445000	chr10	59830800	59831000	0.455000
chr4	47403866	47404466	0.333333	chr10	59832200	59832800	0.370000
chr8	126232346	126232546	0.400000	chr10	59834600	59834800	0.410000
chr17	6512873	6513073	0.320000	chr10	59839600	59839800	0.330000
chr3	53451410	53452210	0.386250	chr10	59864600	59865400	0.436250
chr1	213706694	213706894	0.460000	chr10	59870400	59870600	0.475000
chr14	96405663	96406063	0.385000	chr10	59873000	59873400	0.435000
chr15	78707284	78707484	0.395000	chr10	59874000	59874200	0.405000
chr2	73752206	73752606	0.470000	chr10	5987800	5988200	0.505000
chr5	31099192	31099392	0.325000	chr10	59879400	59879600	0.400000
chrX	22150659	22150859	0.400000	chr10	59880400	59880600	0.440000
chr10	75398454	75398654	0.435000	chr10	59881200	59881400	0.515000
chr8	136865603	136865803	0.455000	chr10	59885600	59885800	0.465000
chr7	142157549	142157749	0.470000	chr10	59888000	59888200	0.480000
chr11	15929879	15930079	0.510000	chr10	59889000	59889200	0.525000
chr6	150594154	150594354	0.405000	chr10	59892800	59893000	0.475000
chr12	124039836	124040036	0.465000	chr10	59895800	59896000	0.520000
chr9	105738686	105738886	0.490000	chr10	59896400	59896600	0.385000
chr1	4530967	4531167	0.495000	chr10	59900200	59900400	0.525000
chr9	17930081	17930281	0.405000	chr10	59904400	59904600	0.450000
chr12	49348313	49349313	0.535000	chr10	59905000	59906000	0.581000
chr4	98258553	98259753	0.440833	chr10	59906400	59907600	0.555000
chr12	129635641	129635841	0.420000	chr10	59908600	59908800	0.450000
chr20	5488172	5488372	0.345000	chr10	59970400	59970600	0.345000
chr12	54336993	54337193	0.370000	chr10	59991800	59992000	0.385000
chr2	25461511	25461711	0.360000	chr10	6001600	6001800	0.375000
chr20	13283274	13283474	0.435000	chr10	60023600	60023800	0.470000
chr15	89316364	89316564	0.445000	chr10	60028200	60028400	0.450000
chr16	62712373	62712573	0.255000	chr10	60031800	60032000	0.465000
chr1	121810029	121810229	0.395000	chr10	60032800	60033000	0.445000
chr19	24372541	24372941	0.362500	chr10	60043600	60044000	0.435000
chr15	13403468	13403668	0.000000	chr10	60050400	60050600	0.375000
chr2	111026270	111026470	0.350000	chr10	60054400	60054600	0.315000
chr9	128834984	128835184	0.510000	chr10	6006000	6006200	0.525000
chr1	84195074	84195274	0.390000	chr10	60069400	60069600	0.360000
chr6	59078521	59079321	0.417500	chr10	60073400	60074200	0.436250
chrX	74985063	74985263	0.370000	chr10	6009200	6009400	0.385000
chr15	100958556	100958756	0.430000	chr10	60099200	60099400	0.455000
chr1	20542267	20542467	0.420000	chr10	60100200	60100400	0.355000
chr20	61578170	61578570	0.430000	chr10	60114800	60115200	0.410000
chr7	3338093	3338293	0.410000	chr10	60120800	60121000	0.420000
chr1	83106381	83106781	0.387500	chr10	60130200	60130600	0.407500
chr2	2531027	2531227	0.445000	chr10	60135200	60135400	0.480000
chr8	17822679	17822879	0.360000	chr10	60139800	60140000	0.425000
chr19	9941800	9942600	0.446250	chr10	60140600	60141400	0.462500
chr3	57721718	57721918	0.350000	chr10	60142200	60142400	0.395000
chr2	105980636	105980836	0.430000	chr10	6014600	6014800	0.485000
chrX	112298367	112298567	0.400000	chr10	60155600	60155800	0.490000
chr18	17229754	17230154	0.387500	chr10	60170200	60170600	0.397500
chr5	78880797	78881197	0.435000	chr10	60180200	60180600	0.472500
chr5	107803472	107804072	0.435000	chr10	60237000	60237600	0.453333
chr15	33260783	33261383	0.426667	chr10	60238200	60238800	0.481667
chr6	31937212	31937412	0.425000	chr10	60262800	60263000	0.440000
chr2	49312735	49312935	0.370000	chr10	60271800	60272000	0.365000
chr7	16118665	16118865	0.395000	chr10	60282800	60283000	0.405000
chr11	124820980	124821180	0.465000	chr10	60290600	60290800	0.510000
chr13	20763193	20763393	0.395000	chr10	60291400	60291600	0.410000
chr2	93506462	93506662	0.405000	chr10	60294200	60294400	0.425000
chr14	46176216	46176416	0.325000	chr10	60295200	60295400	0.375000
chr5	152124249	152124449	0.370000	chr10	60296000	60296200	0.390000
chr5	57616140	57616340	0.390000	chr10	60298400	60298600	0.405000
chr4	149373675	149375275	0.369375	chr10	60299400	60301000	0.377500
chrX	16686061	16687261	0.450833	chr10	60304800	60306000	0.459167
chr13	103692291	103693291	0.349000	chr10	60313000	60314000	0.391000
chr2	114242063	114242263	0.310000	chr10	60314400	60314600	0.380000
chr5	93212264	93212464	0.405000	chr10	60335800	60336000	0.435000
chr13	25893374	25893574	0.375000	chr10	6034000	6034200	0.405000
chr15	76360665	76361065	0.352500	chr10	60351200	60351600	0.400000
chr1	196867519	196867719	0.415000	chr10	60352200	60352400	0.460000
chr1	99442788	99443388	0.433333	chr10	60353400	60354000	0.458333
chr14	17633230	17633430	0.415000	chr10	60358400	60358600	0.440000
chr22	11855579	11856179	0.435000	chr10	6037000	6037600	0.491667
chr8	73160912	73161112	0.350000	chr10	6038200	6038400	0.415000
chr18	55591737	55591937	0.475000	chr10	60394600	60394800	0.550000
chr3	166173872	166174272	0.407500	chr10	60446800	60447200	0.442500
chr16	38132767	38132967	0.415000	chr10	6045400	6045600	0.450000
chr7	28876464	28876664	0.450000	chr10	60461800	60462000	0.475000
chr6	119081383	119081583	0.500000	chr10	6050800	6051000	0.560000
chr14	3088716	3088916	0.000000	chr10	60513400	60513600	0.380000
chr20	12445136	12445536	0.385000	chr10	60522000	60522400	0.435000
chr1	89378171	89378571	0.445000	chr10	6052400	6052800	0.480000
chr17	8226437	8227037	0.488333	chr10	6054000	6054600	0.543333
chr6	55565677	55565877	0.325000	chr10	60555800	60556000	0.425000
chr4	37079186	37079386	0.295000	chr10	60560600	60560800	0.365000
chr13	54188641	54188841	0.335000	chr10	6057200	6057400	0.470000
chr8	49871160	49871360	0.415000	chr10	60572600	60572800	0.465000
chr14	32123954	32124154	0.405000	chr10	60606800	60607000	0.425000
chr1	195365726	195365926	0.285000	chr10	60609600	60609800	0.350000
chr5	91157935	91158335	0.420000	chr10	60611400	60611800	0.430000
chr8	89097909	89098109	0.395000	chr10	60619200	60619400	0.455000
chr6	642282	642682	0.367500	chr10	6062200	6062600	0.467500
chr6	28297910	28298110	0.405000	chr10	60652800	60653000	0.420000
chr1	147912767	147912967	0.385000	chr10	60655200	60655400	0.420000
chr4	5884272	5884472	0.405000	chr10	6066000	6066200	0.425000
chr16	16713093	16713293	0.495000	chr10	60663400	60663600	0.500000
chr2	150808777	150809177	0.337500	chr10	60666200	60666600	0.380000
chr10	119869887	119870287	0.415000	chr10	6068400	6068800	0.487500
chr6	70087458	70087658	0.440000	chr10	6069200	6069400	0.480000
chr12	82895175	82895375	0.420000	chr10	6070800	6071000	0.495000
chr1	15556845	15557045	0.280000	chr10	60708800	60709000	0.390000
chr4	73753588	73753788	0.345000	chr10	60710200	60710400	0.360000
chr1	173028800	173029000	0.265000	chr10	60714400	60714600	0.310000
chr11	76522816	76523016	0.310000	chr10	6072400	6072600	0.390000
chr5	16082650	16082850	0.405000	chr10	60728200	60728400	0.415000
chr8	144995364	144995564	0.420000	chr10	60731600	60731800	0.455000
chr13	99396646	99397846	0.480000	chr10	60732400	60733600	0.628333
chr4	170942409	170942609	0.360000	chr10	60769000	60769200	0.405000
chr17	79480930	79481330	0.562500	chr10	60778200	60778600	0.585000
chr14	50574136	50574336	0.425000	chr10	60779000	60779200	0.570000
chr11	49544573	49545373	0.373750	chr10	60779800	60780600	0.317500
chr1	220166001	220166201	0.320000	chr10	60781800	60782000	0.410000
chr13	72720320	72720520	0.275000	chr10	60784800	60785000	0.340000
chr8	111720819	111721619	0.425000	chr10	60796800	60797600	0.428750
chrX	57694262	57694462	0.405000	chr10	60803600	60803800	0.445000
chr5	167025345	167025545	0.240000	chr10	60809200	60809400	0.370000
chr6	7627602	7627802	0.345000	chr10	60816600	60816800	0.415000
chr6	155460475	155460875	0.445000	chr10	60820400	60820800	0.460000
chrX	83653434	83654434	0.406000	chr10	60827800	60828800	0.416000
chr17	58465132	58465332	0.445000	chr10	6083800	6084000	0.475000
chr2	212539584	212539784	0.495000	chr10	6086400	6086600	0.575000
chr13	107924348	107924548	0.385000	chr10	60883200	60883400	0.460000
chr5	151234570	151234770	0.565000	chr10	6088800	6089000	0.690000
chr3	16202524	16202724	0.495000	chr10	6089600	6089800	0.645000
chr6	21240408	21240608	0.335000	chr10	60910600	60910800	0.435000
chrX	117262621	117262821	0.405000	chr10	6091800	6092000	0.435000
chr2	165902605	165902805	0.275000	chr10	60928400	60928600	0.330000
chr12	68149066	68149266	0.355000	chr10	60937200	60937400	0.405000
chrX	154070395	154070595	0.365000	chr10	60942800	60943000	0.470000
chr12	120087984	120088384	0.477500	chr10	60943400	60943800	0.635000
chr22	42916217	42916817	0.588333	chr10	60944200	60944800	0.661667
chr13	69629940	69630140	0.360000	chr10	60950400	60950600	0.375000
chr17	12492999	12493599	0.368333	chr10	60955600	60956200	0.375000
chr13	70179912	70180112	0.360000	chr10	60956800	60957000	0.410000
chr12	5935569	5935769	0.430000	chr10	60961000	60961200	0.480000
chr10	46958802	46959002	0.285000	chr10	60964200	60964400	0.445000
chr15	8793254	8793454	0.000000	chr10	60978600	60978800	0.355000
chr12	48338689	48339089	0.450000	chr10	60989400	60989800	0.477500
chr4	91775280	91775480	0.440000	chr10	60990800	60991000	0.445000
chr22	36832740	36833140	0.477500	chr10	61001200	61001600	0.752500
chr5	40890433	40890633	0.390000	chr10	61024800	61025000	0.470000
chr5	2311783	2311983	0.455000	chr10	61075800	61076000	0.465000
chr1	78583436	78583636	0.250000	chr10	6109000	6109200	0.390000
chr6	51667335	51667735	0.360000	chr10	61097000	61097400	0.422500
chr15	54776116	54776316	0.400000	chr10	61121400	61121600	0.420000
chr2	165093456	165093656	0.285000	chr10	61126000	61126200	0.395000
chr4	27001873	27002273	0.392500	chr10	61135400	61135800	0.395000
chr13	96669823	96670023	0.380000	chr10	61140800	61141000	0.405000
chr12	93788420	93788620	0.435000	chr10	61190600	61190800	0.545000
chr12	39306748	39306948	0.430000	chr10	6119600	6119800	0.435000
chr6	46421358	46421558	0.380000	chr10	61211600	61211800	0.390000
chr17	10518231	10518431	0.400000	chr10	6123600	6123800	0.450000
chr13	43348361	43348761	0.400000	chr10	6124600	6125000	0.482500
chr17	61002589	61002789	0.320000	chr10	61284400	61284600	0.360000
chr1	72433826	72434026	0.355000	chr10	61286800	61287000	0.360000
chr6	154327801	154328001	0.405000	chr10	6129000	6129200	0.445000
chr11	9768074	9768274	0.475000	chr10	6130000	6130200	0.570000
chrX	96658162	96658362	0.390000	chr10	61385400	61385600	0.340000
chr2	152062791	152063191	0.430000	chr10	61389000	61389400	0.470000
chr9	88606310	88606710	0.385000	chr10	61389800	61390200	0.417500
chr9	80748769	80748969	0.345000	chr10	61391000	61391200	0.350000
chr9	5306507	5306707	0.395000	chr10	61397800	61398000	0.420000
chr12	30601898	30602098	0.430000	chr10	6141200	6141400	0.440000
chr18	18915052	18916252	0.395000	chr10	6144600	6145800	0.745833
chr1	204246290	204246490	0.490000	chr10	61452800	61453000	0.635000
chr4	148282968	148283568	0.353333	chr10	61464600	61465200	0.360000
chr7	80352477	80352677	0.465000	chr10	61466000	61466200	0.505000
chr6	69273957	69274157	0.375000	chr10	61480400	61480600	0.380000
chr8	88733249	88733449	0.490000	chr10	6148400	6148600	0.605000
chr4	85696322	85696522	0.285000	chr10	61486800	61487000	0.355000
chr5	19359108	19359708	0.428333	chr10	6151200	6151800	0.571667
chr16	89225140	89225540	0.410000	chr10	61588800	61589200	0.477500
chr9	74426765	74426965	0.400000	chr10	61592600	61592800	0.495000
chr14	56626401	56626601	0.360000	chr10	61614800	61615000	0.405000
chr11	107045032	107045232	0.440000	chr10	6162600	6162800	0.470000
chr19	17285444	17285844	0.610000	chr10	6163600	6164000	0.742500
chr11	20340790	20340990	0.375000	chr10	6164800	6165000	0.470000
chr3	12000586	12000786	0.425000	chr10	61666000	61666200	0.430000
chr11	124822656	124822856	0.390000	chr10	6167600	6167800	0.435000
chr7	144336202	144337002	0.446250	chr10	6171800	6172600	0.533750
chr11	6682305	6682705	0.465000	chr10	6173200	6173600	0.530000
chr10	127237930	127238130	0.390000	chr10	61733400	61733600	0.400000
chr18	4584364	4584564	0.405000	chr10	61744600	61744800	0.445000
chr16	12365894	12366094	0.520000	chr10	61751000	61751200	0.550000
chr12	38452515	38453115	0.265000	chr10	61752400	61753000	0.331667
chr5	23982531	23982731	0.455000	chr10	61757800	61758000	0.470000
chr9	21618776	21618976	0.340000	chr10	61761000	61761200	0.365000
chr5	124309315	124309515	0.440000	chr10	61762400	61762600	0.425000
chr17	47225743	47226143	0.400000	chr10	61763800	61764200	0.422500
chr2	104902232	104902432	0.410000	chr10	61764600	61764800	0.455000
chr19	37427990	37428390	0.362500	chr10	61765600	61766000	0.375000
chr8	110553777	110554177	0.377500	chr10	61767200	61767600	0.425000
chr16	39636583	39636783	0.000000	chr10	61778200	61778400	0.375000
chr1	213672622	213672822	0.380000	chr10	61780400	61780600	0.440000
chr11	58954090	58954490	0.415000	chr10	61782000	61782400	0.477500
chr4	135602680	135603080	0.427500	chr10	61784400	61784800	0.535000
chrX	151599075	151599275	0.415000	chr10	61786800	61787000	0.420000
chr3	69339498	69339898	0.427500	chr10	61795400	61795800	0.480000
chr5	91620475	91620675	0.365000	chr10	61804600	61804800	0.390000
chr21	44535166	44535366	0.355000	chr10	61813400	61813600	0.480000
chr1	194052581	194052781	0.330000	chr10	61815600	61815800	0.360000
chr22	41835919	41836119	0.400000	chr10	61823000	61823200	0.410000
chr13	52952231	52952431	0.525000	chr10	61830800	61831000	0.555000
chr8	60126436	60126636	0.390000	chr10	61835200	61835400	0.450000
chr2	82604922	82605122	0.310000	chr10	61844200	61844400	0.355000
chrX	148785634	148786234	0.413333	chr10	61867600	61868200	0.696667
chr7	27943845	27944045	0.410000	chr10	61883200	61883400	0.455000
chr12	103330843	103331043	0.310000	chr10	61883800	61884000	0.330000
chr1	97204560	97204760	0.400000	chr10	6188600	6188800	0.445000
chr12	45743274	45743474	0.470000	chr10	61897000	61897200	0.510000
chr9	17402192	17402392	0.380000	chr10	61897800	61898000	0.445000
chrX	89405907	89406107	0.370000	chr10	61899200	61899400	0.390000
chrX	45271782	45272582	0.401250	chr10	61899800	61900600	0.423750
chr13	37057171	37057771	0.445000	chr10	61901200	61901800	0.468333
chr16	27214453	27215653	0.499167	chr10	61902400	61903600	0.533333
chr5	54897982	54898182	0.380000	chr10	61904800	61905000	0.445000
chr13	96855681	96856081	0.500000	chr10	6192400	6192800	0.530000
chr8	82856688	82856888	0.215000	chr10	61934000	61934200	0.390000
chrX	25356387	25356587	0.340000	chr10	61939000	61939200	0.385000
chr14	25061920	25062120	0.335000	chr10	61941400	61941600	0.330000
chr19	25643083	25643883	0.382500	chr10	61943000	61943800	0.347500
chr16	19164491	19164891	0.460000	chr10	6195800	6196200	0.487500
chr2	190612044	190612244	0.405000	chr10	61961400	61961600	0.470000
chr12	4115205	4115405	0.495000	chr10	6196600	6196800	0.520000
chr3	36540796	36541196	0.380000	chr10	6197400	6197800	0.402500
chr18	56488612	56488812	0.415000	chr10	61979000	61979200	0.505000
chr15	98052651	98052851	0.445000	chr10	6198200	6198400	0.455000
chr1	145363587	145363787	0.385000	chr10	61988000	61988200	0.420000
chr5	122293723	122293923	0.360000	chr10	61991200	61991400	0.370000
chr4	172319658	172319858	0.355000	chr10	61992200	61992400	0.420000
chr4	45837702	45838502	0.340000	chr10	61992800	61993600	0.358750
chr11	73724174	73724374	0.315000	chr10	61994200	61994400	0.320000
chr3	185504345	185504745	0.450000	chr10	62000200	62000600	0.475000
chr22	29423704	29424304	0.450000	chr10	6201200	6201800	0.691667
chr12	44466870	44467070	0.430000	chr10	62016000	62016200	0.500000
chr14	51789275	51789475	0.345000	chr10	62017000	62017200	0.355000
chr9	132248693	132248893	0.470000	chr10	6202800	6203000	0.730000
chr10	31151769	31151969	0.470000	chr10	6203400	6203600	0.835000
chr1	61099118	61099318	0.395000	chr10	62037200	62037400	0.455000
chr11	41397032	41397232	0.395000	chr10	62038800	62039000	0.425000
chr11	18361355	18361955	0.453333	chr10	6204000	6204600	0.695000
chr12	110417708	110418108	0.435000	chr10	620400	620800	0.462500
chr9	22338084	22338284	0.375000	chr10	62044600	62044800	0.370000
chr6	145073247	145073447	0.390000	chr10	62045200	62045400	0.305000
chr2	183923930	183924730	0.361250	chr10	62046000	62046800	0.380000
chr4	85801804	85802004	0.350000	chr10	62047400	62047600	0.390000
chr11	27711930	27712130	0.410000	chr10	62048000	62048200	0.455000
chr5	55905721	55906121	0.457500	chr10	62049000	62049400	0.545000
chr8	44701677	44701877	0.375000	chr10	62050400	62050600	0.380000
chr4	126919397	126919597	0.395000	chr10	62051200	62051400	0.405000
chr2	33278503	33279103	0.338333	chr10	62054600	62055200	0.395000
chr13	834280	834680	0.000000	chr10	62059200	62059600	0.375000
chr13	80791818	80792218	0.432500	chr10	6206000	6206400	0.475000
chr4	96958765	96959165	0.387500	chr10	6207600	6208000	0.425000
chr9	71857132	71857532	0.400000	chr10	62080200	62080600	0.430000
chr3	179194639	179195639	0.387000	chr10	62082800	62083800	0.419000
chr13	50439327	50439527	0.420000	chr10	62105400	62105600	0.430000
chr15	73779039	73779239	0.350000	chr10	62110000	62110200	0.355000
chr7	8565410	8565810	0.315000	chr10	62153200	62153600	0.360000
chr3	364626	365026	0.305000	chr10	62166800	62167200	0.335000
chr5	83065830	83066030	0.330000	chr10	62172400	62172600	0.355000
chr22	40513604	40513804	0.260000	chr10	62175400	62175600	0.330000
chr9	10136509	10137109	0.368333	chr10	62183400	62184000	0.390000
chrX	53743822	53744022	0.295000	chr10	62199600	62199800	0.345000
chr16	8192034	8192234	0.465000	chr10	6220400	6220600	0.550000
chr1	114643452	114643852	0.297500	chr10	62243200	62243600	0.362500
chr5	34145650	34145850	0.350000	chr10	62244200	62244400	0.275000
chr14	37044839	37045239	0.350000	chr10	62245000	62245400	0.367500
chrX	4130868	4131068	0.415000	chr10	62250000	62250200	0.395000
chr3	182948370	182948570	0.405000	chr10	62264800	62265000	0.420000
chr17	36811339	36811539	0.605000	chr10	62268600	62268800	0.710000
chr15	78937949	78938149	0.380000	chr10	6230400	6230600	0.470000
chr2	159476019	159476219	0.535000	chr10	62306800	62307000	0.570000
chr2	2161814	2162214	0.472500	chr10	62344000	62344400	0.485000
chr9	123903687	123903887	0.595000	chr10	62374200	62374400	0.775000
chr5	56764809	56765209	0.427500	chr10	62375000	62375400	0.447500
chrX	44708578	44708778	0.505000	chr10	6237600	6237800	0.555000
chr12	26541916	26542116	0.380000	chr10	62384200	62384400	0.390000
chr19	25289747	25289947	0.415000	chr10	6239400	6239600	0.500000
chr11	125682679	125682879	0.415000	chr10	62433200	62433400	0.435000
chr13	14591920	14592320	0.000000	chr10	62437600	62438000	0.387500
chr14	35943129	35943329	0.490000	chr10	6244200	6244400	0.495000
chr15	39914901	39915301	0.425000	chr10	62456600	62457000	0.455000
chr10	58307233	58307633	0.380000	chr10	6248000	6248400	0.410000
chr4	127235933	127236133	0.415000	chr10	6249000	6249200	0.450000
chr5	101645944	101646144	0.320000	chr10	62491600	62491800	0.300000
chrX	138497818	138498018	0.300000	chr10	62492600	62492800	0.450000
chr10	109146602	109146802	0.425000	chr10	62494000	62494200	0.490000
chr7	64474686	64474886	0.330000	chr10	62501600	62501800	0.360000
chr20	1933704	1934104	0.407500	chr10	62503200	62503600	0.420000
chr3	158882397	158882797	0.425000	chr10	62506400	62506800	0.452500
chr4	164283391	164283591	0.400000	chr10	62527400	62527600	0.590000
chr9	21280611	21281011	0.347500	chr10	62528400	62528800	0.355000
chr13	99120991	99121191	0.320000	chr10	62540400	62540600	0.345000
chr18	46022443	46022643	0.385000	chr10	62542000	62542200	0.510000
chr5	122072523	122072923	0.345000	chr10	6254400	6254800	0.377500
chr3	41433346	41433746	0.335000	chr10	62545800	62546200	0.352500
chrX	147705148	147705348	0.445000	chr10	62554800	62555000	0.480000
chr5	119396161	119396361	0.430000	chr10	62592400	62592600	0.460000
chr1	108578042	108578442	0.412500	chr10	62594000	62594400	0.455000
chr9	14274830	14275030	0.340000	chr10	6260400	6260600	0.400000
chrX	111843357	111843557	0.500000	chr10	62610800	62611000	0.515000
chr6	46444181	46444381	0.485000	chr10	62614800	62615000	0.535000
chr5	154985198	154985398	0.415000	chr10	62618200	62618400	0.480000
chr8	40112799	40113399	0.425000	chr10	62619000	62619600	0.471667
chr7	57859903	57860303	0.277500	chr10	62620600	62621000	0.425000
chr19	32658961	32659561	0.458333	chr10	62632200	62632800	0.496667
chr3	161119958	161120158	0.460000	chr10	62637400	62637600	0.490000
chr10	86547518	86547918	0.440000	chr10	62638000	62638400	0.462500
chrX	63043542	63043942	0.432500	chr10	62640400	62640800	0.487500
chr4	62268933	62269133	0.405000	chr10	62649000	62649200	0.445000
chr13	51617108	51617508	0.367500	chr10	62653200	62653600	0.422500
chr6	98966211	98966411	0.415000	chr10	62666400	62666600	0.495000
chr5	85015213	85015413	0.335000	chr10	62669400	62669600	0.450000
chrX	132747254	132747454	0.430000	chr10	6267400	6267600	0.485000
chr21	5735086	5735486	0.392500	chr10	62681400	62681800	0.530000
chr14	55655223	55655423	0.375000	chr10	62689800	62690000	0.400000
chr2	34208433	34208633	0.380000	chr10	62690800	62691000	0.400000
chr11	24560906	24561106	0.340000	chr10	62694600	62694800	0.350000
chr4	178074148	178074348	0.365000	chr10	62696800	62697000	0.375000
chr9	95079987	95080187	0.450000	chr10	6270400	6270600	0.505000
chr22	16847792	16847992	0.340000	chr10	62710200	62710400	0.345000
chr1	8010982	8011182	0.505000	chr10	62724600	62724800	0.605000
chr6	39790204	39790404	0.440000	chr10	62728600	62728800	0.445000
chr2	155227901	155228501	0.425000	chr10	62733000	62733600	0.455000
chr3	55252574	55252974	0.397500	chr10	62735600	62736000	0.420000
chr10	65165858	65166058	0.295000	chr10	6274200	6274400	0.380000
chr17	20413885	20414085	0.405000	chr10	62742800	62743000	0.475000
chr10	70973429	70973829	0.362500	chr10	62745600	62746000	0.332500
chr2	9561259	9561459	0.535000	chr10	6275400	6275600	0.560000
chrY	6755609	6755809	0.335000	chr10	62755800	62756000	0.345000
chrY	15309385	15310185	0.418750	chr10	62759800	62760600	0.460000
chr5	96106184	96106384	0.360000	chr10	62772800	62773000	0.420000
chr12	25688624	25688824	0.435000	chr10	62775400	62775600	0.470000
chr10	14420573	14420773	0.405000	chr10	62779600	62779800	0.435000
chr3	54942857	54944257	0.407143	chr10	62804600	62806000	0.691429
chr12	86039894	86040294	0.515000	chr10	62815400	62815800	0.697500
chr6	33691269	33692269	0.585000	chr10	62816400	62817400	0.597000
chr9	129677071	129677271	0.545000	chr10	62818000	62818200	0.740000
chr14	92451287	92452087	0.568750	chr10	62818600	62819400	0.642500
chr6	28057772	28058172	0.455000	chr10	62820600	62821000	0.462500
chr4	72201977	72202177	0.325000	chr10	62826400	62826600	0.385000
chr3	124521132	124521332	0.445000	chr10	62830800	62831000	0.520000
chr13	1529913	1530313	0.000000	chr10	62839600	62840000	0.400000
chrX	136250004	136250204	0.395000	chr10	62850800	62851000	0.430000
chr13	103334168	103335168	0.358000	chr10	62853000	62854000	0.415000
chrX	140660682	140661082	0.345000	chr10	62856000	62856400	0.352500
chr5	72882732	72882932	0.400000	chr10	62904000	62904200	0.415000
chr21	10655053	10655453	0.407500	chr10	62916200	62916600	0.417500
chr5	73792697	73793297	0.395000	chr10	62917600	62918200	0.421667
chr18	69155322	69155522	0.240000	chr10	6291800	6292000	0.355000
chr12	73500342	73500542	0.410000	chr10	62922400	62922600	0.430000
chr3	145412292	145412492	0.345000	chr10	6293000	6293200	0.415000
chr5	96806363	96806563	0.385000	chr10	62948800	62949000	0.500000
chr8	81507033	81507233	0.315000	chr10	6295000	6295200	0.375000
chr11	76202143	76202343	0.610000	chr10	629600	629800	0.630000
chr15	94466563	94466763	0.430000	chr10	6298200	6298400	0.460000
chr21	24479450	24479650	0.290000	chr10	6300200	6300400	0.420000
chr5	145701103	145701303	0.415000	chr10	63027600	63027800	0.450000
chr5	141598125	141598325	0.270000	chr10	6303200	6303400	0.300000
chr7	140993651	140993851	0.470000	chr10	63034600	63034800	0.520000
chr9	101790448	101790648	0.400000	chr10	63042400	63042600	0.470000
chr7	32862170	32862370	0.420000	chr10	63068400	63068600	0.425000
chr3	147581501	147581701	0.390000	chr10	63084000	63084200	0.460000
chr7	77467479	77467679	0.460000	chr10	63104200	63104400	0.515000
chr21	35592611	35592811	0.330000	chr10	63111000	63111200	0.410000
chr8	127140512	127140912	0.372500	chr10	63114000	63114400	0.390000
chr6	85839651	85839851	0.245000	chr10	63116000	63116200	0.385000
chr4	103292674	103293474	0.383750	chr10	63133000	63133800	0.636250
chr17	26860011	26860211	0.105000	chr10	63137400	63137600	0.440000
chr5	48163859	48164059	0.380000	chr10	63140000	63140200	0.460000
chr9	110550557	110550757	0.365000	chr10	63144200	63144400	0.370000
chrX	79081251	79081451	0.300000	chr10	63155400	63155600	0.430000
chr10	64186369	64186569	0.390000	chr10	63158200	63158400	0.460000
chr15	68721179	68721379	0.390000	chr10	63167000	63167200	0.405000
chr1	195639172	195639372	0.335000	chr10	63174000	63174200	0.360000
chr17	10655332	10655532	0.435000	chr10	6320400	6320600	0.460000
chr14	66594408	66594608	0.405000	chr10	63207400	63207600	0.415000
chr7	20399484	20399684	0.355000	chr10	63217200	63217400	0.360000
chr3	59690020	59690220	0.310000	chr10	63219800	63220000	0.355000
chr11	30567998	30568198	0.325000	chr10	63225800	63226000	0.460000
chr1	223606342	223606542	0.000000	chr10	63227400	63227600	0.350000
chr7	24631958	24632158	0.345000	chr10	63228400	63228600	0.435000
chr8	104538898	104539098	0.310000	chr10	63236400	63236600	0.335000
chr6	50947776	50947976	0.310000	chr10	63241000	63241200	0.380000
chr13	101351006	101351206	0.220000	chr10	63241600	63241800	0.345000
chr22	12379940	12380140	0.350000	chr10	63256600	63256800	0.395000
chr3	99036594	99036794	0.400000	chr10	63261000	63261200	0.400000
chr4	2549975	2550175	0.470000	chr10	63262600	63262800	0.375000
chr1	177000682	177000882	0.415000	chr10	63265200	63265400	0.475000
chr8	103753082	103753282	0.355000	chr10	63266200	63266400	0.285000
chr8	53675751	53676751	0.376000	chr10	63267400	63268400	0.340000
chr11	109049184	109049784	0.381667	chr10	63268800	63269400	0.478333
chr10	37175510	37175710	0.315000	chr10	63270600	63270800	0.455000
chr8	126113555	126113755	0.395000	chr10	63273600	63273800	0.400000
chr12	29577315	29577515	0.455000	chr10	63285000	63285200	0.475000
chr19	11572215	11572415	0.495000	chr10	6328800	6329000	0.525000
chrY	24807252	24807452	0.340000	chr10	63300200	63300400	0.380000
chrX	20122283	20122483	0.370000	chr10	63302800	63303000	0.385000
chr9	76599953	76600153	0.375000	chr10	63324000	63324200	0.435000
chr20	13504063	13504263	0.355000	chr10	63324600	63324800	0.385000
chr10	58725380	58725580	0.410000	chr10	63325400	63325600	0.455000
chr17	20693773	20693973	0.340000	chr10	63377200	63377400	0.395000
chr1	86789679	86789879	0.520000	chr10	63382000	63382200	0.540000
chr6	2791429	2791629	0.345000	chr10	63384800	63385000	0.415000
chr16	38145065	38145265	0.400000	chr10	63388400	63388600	0.355000
chr12	45951993	45952393	0.357500	chr10	63396200	63396600	0.370000
chr7	4469608	4469808	0.400000	chr10	63409600	63409800	0.410000
chrX	33003986	33004186	0.305000	chr10	63415800	63416000	0.415000
chr7	131310231	131310631	0.395000	chr10	63421600	63422000	0.402500
chr11	113006935	113007135	0.395000	chr10	63432200	63432400	0.435000
chr11	89422067	89422267	0.225000	chr10	63437200	63437400	0.365000
chr4	62313521	62313721	0.385000	chr10	63462600	63462800	0.435000
chr17	26866462	26866862	0.400000	chr10	63463200	63463600	0.447500
chr11	113092939	113093139	0.360000	chr10	63464000	63464200	0.385000
chr6	43667002	43668002	0.564000	chr10	63465400	63466400	0.664000
chr3	91516306	91516506	0.310000	chr10	63478000	63478200	0.370000
chr3	22830597	22830797	0.390000	chr10	63478800	63479000	0.475000
chr1	30467356	30467756	0.462500	chr10	6348000	6348400	0.475000
chr13	78266997	78267397	0.412500	chr10	63488800	63489200	0.432500
chr7	53642570	53642770	0.415000	chr10	63504200	63504400	0.425000
chr1	242870895	242871295	0.470000	chr10	63504800	63505200	0.500000
chr5	176769220	176769620	0.452500	chr10	6351400	6351800	0.492500
chr12	68538388	68538988	0.391667	chr10	63520800	63521400	0.656667
chr8	7040722	7040922	0.490000	chr10	63521800	63522000	0.830000
chr8	96875429	96875629	0.325000	chr10	63522400	63522600	0.330000
chr5	100211326	100211526	0.390000	chr10	63554800	63555000	0.475000
chr6	19892885	19893085	0.430000	chr10	63582200	63582400	0.440000
chr5	96074854	96075054	0.405000	chr10	63583400	63583600	0.430000
chr18	53605516	53605716	0.470000	chr10	63589000	63589200	0.475000
chr4	97197955	97198155	0.330000	chr10	63603800	63604000	0.360000
chr13	86959143	86959543	0.432500	chr10	63628600	63629000	0.475000
chr5	5347383	5349183	0.501111	chr10	63629400	63631200	0.602222
chr9	92098801	92099001	0.420000	chr10	63633800	63634000	0.470000
chr6	137536330	137536530	0.385000	chr10	6363600	6363800	0.445000
chr12	108862766	108863166	0.460000	chr10	63637800	63638200	0.467500
chr10	76812398	76812598	0.405000	chr10	6365000	6365200	0.495000
chrX	73740438	73740638	0.365000	chr10	63683400	63683600	0.320000
chr5	19735889	19736089	0.245000	chr10	63692200	63692400	0.280000
chr12	88156531	88156731	0.395000	chr10	63698600	63698800	0.450000
chrX	92525528	92525728	0.395000	chr10	63700200	63700400	0.465000
chr1	209136443	209136643	0.230000	chr10	63701000	63701200	0.320000
chr10	91431801	91432001	0.420000	chr10	63703200	63703400	0.445000
chr14	23944203	23944603	0.392500	chr10	63707200	63707600	0.405000
chr1	47890321	47891321	0.466000	chr10	63712000	63713000	0.497000
chr10	42374726	42374926	0.380000	chr10	63716200	63716400	0.425000
chr10	47776578	47776778	0.425000	chr10	63720200	63720400	0.385000
chr9	108897086	108897286	0.470000	chr10	63724200	63724400	0.570000
chr4	88666149	88666349	0.340000	chr10	63744600	63744800	0.380000
chr9	114849392	114849592	0.355000	chr10	63798400	63798600	0.450000
chr11	108858999	108859199	0.450000	chr10	6382200	6382400	0.465000
chr8	145045103	145045303	0.400000	chr10	63836800	63837000	0.490000
chr1	34021673	34021873	0.435000	chr10	6385800	6386000	0.495000
chr20	38255508	38255708	0.485000	chr10	6386400	6386600	0.550000
chr20	26131209	26131409	0.355000	chr10	63866600	63866800	0.440000
chr10	97084938	97085138	0.515000	chr10	63872400	63872600	0.535000
chr14	105545334	105545534	0.470000	chr10	63887200	63887400	0.620000
chr12	16289950	16290150	0.295000	chr10	63901400	63901600	0.410000
chr18	10221046	10221246	0.380000	chr10	6390600	6390800	0.385000
chr3	184954260	184954460	0.495000	chr10	6394200	6394400	0.530000
chr20	1649758	1650358	0.380000	chr10	6396600	6397200	0.401667
chr3	191076579	191076779	0.525000	chr10	63976600	63976800	0.540000
chr4	184091465	184091665	0.495000	chr10	63977400	63977600	0.510000
chr2	156148008	156148208	0.415000	chr10	6398600	6398800	0.430000
chr1	199834557	199834957	0.455000	chr10	6399400	6399800	0.497500
chr8	102824820	102825020	0.505000	chr10	6400400	6400600	0.520000
chr1	56194496	56194696	0.435000	chr10	6401000	6401200	0.470000
chr4	155482547	155482947	0.492500	chr10	6401800	6402200	0.495000
chr4	46430388	46430588	0.420000	chr10	64033800	64034000	0.455000
chr1	86437777	86437977	0.370000	chr10	64038000	64038200	0.435000
chr18	26634901	26635501	0.386667	chr10	64040800	64041400	0.430000
chr3	33356116	33356316	0.375000	chr10	64067200	64067400	0.390000
chr1	246832539	246833139	0.410000	chr10	6410000	6410600	0.438333
chr6	149407590	149407790	0.255000	chr10	64113000	64113200	0.345000
chr5	175042674	175042874	0.385000	chr10	6411600	6411800	0.425000
chr5	118515084	118515284	0.340000	chr10	6417000	6417200	0.420000
chr8	33976601	33976801	0.485000	chr10	64170800	64171000	0.625000
chr11	122582088	122582288	0.405000	chr10	64200	64400	0.505000
chr4	155633930	155634130	0.430000	chr10	64430800	64431000	0.480000
chr4	55104233	55104433	0.410000	chr10	6445800	6446000	0.445000
chr1	10084373	10084573	0.405000	chr10	64507000	64507200	0.515000
chr14	36080016	36080416	0.390000	chr10	64508000	64508400	0.425000
chr18	44464532	44464732	0.395000	chr10	64516400	64516600	0.415000
chr10	12380197	12380397	0.365000	chr10	64520000	64520200	0.350000
chrX	41788381	41788981	0.373333	chr10	64522800	64523400	0.433333
chr16	32379859	32380059	0.345000	chr10	64528600	64528800	0.380000
chr9	22203885	22204085	0.445000	chr10	64649000	64649200	0.455000
chr7	116109489	116109689	0.410000	chr10	6465000	6465200	0.490000
chr11	71406986	71407186	0.510000	chr10	6472000	6472200	0.545000
chr12	10965224	10965424	0.370000	chr10	6472600	6472800	0.405000
chrX	115737761	115737961	0.475000	chr10	64731800	64732000	0.495000
chr4	46122713	46123513	0.330000	chr10	6473400	6474200	0.362500
chr16	75651103	75651303	0.285000	chr10	64734200	64734400	0.295000
chr10	61906190	61906390	0.340000	chr10	6483000	6483200	0.385000
chr18	80175184	80175384	0.430000	chr10	64867600	64867800	0.440000
chr3	30451430	30451630	0.320000	chr10	6488000	6488200	0.360000
chr1	144088662	144089462	0.410000	chr10	6491800	6492600	0.421250
chr22	46059376	46059576	0.500000	chr10	64924600	64924800	0.620000
chr2	182407105	182407305	0.305000	chr10	6493600	6493800	0.380000
chr1	209245011	209245211	0.385000	chr10	6495000	6495200	0.470000
chr3	114504157	114504357	0.390000	chr10	6498800	6499000	0.435000
chr16	78853259	78853459	0.480000	chr10	65052600	65052800	0.500000
chr7	7479769	7479969	0.295000	chr10	6511600	6511800	0.425000
chr2	118910256	118910456	0.450000	chr10	6515200	6515400	0.480000
chr13	90298023	90298223	0.400000	chr10	6517000	6517200	0.430000
chr6	156710982	156711382	0.442500	chr10	6530200	6530600	0.532500
chr12	121328821	121329221	0.380000	chr10	65341400	65341800	0.397500
chr6	138617415	138617615	0.405000	chr10	6537800	6538000	0.515000
chr3	10753553	10754153	0.431667	chr10	6543000	6543600	0.486667
chr1	85121230	85121430	0.320000	chr10	65431200	65431400	0.335000
chr12	57282923	57283123	0.445000	chr10	65570400	65570600	0.595000
chr10	53510154	53510354	0.255000	chr10	6558400	6558600	0.355000
chr22	25686579	25686779	0.355000	chr10	6559200	6559400	0.470000
chrX	74864608	74864808	0.460000	chr10	6563200	6563400	0.585000
chr3	110586889	110587089	0.470000	chr10	6564400	6564600	0.570000
chr2	35587514	35587714	0.370000	chr10	65681800	65682000	0.380000
chr2	152013296	152013496	0.425000	chr10	6576400	6576600	0.455000
chr9	112356492	112357292	0.442500	chr10	6578200	6579000	0.461250
chr7	30131464	30131664	0.445000	chr10	6579400	6579600	0.520000
chr5	22631458	22632258	0.442500	chr10	6580000	6580800	0.713750
chr9	113569201	113569401	0.590000	chr10	658000	658200	0.670000
chr9	126738314	126738514	0.400000	chr10	6581800	6582000	0.490000
chr6	166337528	166337728	0.440000	chr10	6583400	6583600	0.465000
chr2	186438785	186438985	0.400000	chr10	65891400	65891600	0.425000
chr3	5223325	5223525	0.260000	chr10	65898200	65898400	0.300000
chr14	41695710	41695910	0.355000	chr10	65899800	65900000	0.400000
chr7	77522332	77522532	0.330000	chr10	6592200	6592400	0.370000
chr2	212596593	212596793	0.390000	chr10	6593200	6593400	0.430000
chr15	42270898	42271098	0.325000	chr10	6597600	6597800	0.425000
chr15	45219715	45219915	0.300000	chr10	6607200	6607400	0.470000
chr4	134958919	134959119	0.360000	chr10	66180800	66181000	0.380000
chr15	82092025	82092225	0.430000	chr10	66187400	66187600	0.485000
chr17	10995059	10995259	0.485000	chr10	6648000	6648200	0.590000
chr2	220791964	220792164	0.455000	chr10	6649000	6649200	0.470000
chr13	43331270	43331470	0.410000	chr10	6666000	6666200	0.460000
chr19	20036863	20037063	0.385000	chr10	6678200	6678400	0.435000
chr8	4670726	4670926	0.315000	chr10	66827400	66827600	0.360000
chr1	116223350	116223550	0.400000	chr10	6682800	6683000	0.410000
chr9	45090471	45090671	0.405000	chr10	66832800	66833000	0.410000
chr16	26765613	26765813	0.385000	chr10	66836200	66836400	0.460000
chr13	70267120	70267520	0.352500	chr10	66838000	66838400	0.355000
chr9	134819295	134819495	0.515000	chr10	66926000	66926200	0.545000
chr13	107832223	107832423	0.190000	chr10	66931400	66931600	0.340000
chr1	166854315	166854515	0.345000	chr10	67079200	67079400	0.430000
chr12	64007339	64007539	0.545000	chr10	67387400	67387600	0.625000
chr5	44284703	44284903	0.325000	chr10	67521000	67521200	0.435000
chr3	178146509	178146909	0.390000	chr10	67613000	67613400	0.430000
chr7	31773898	31774098	0.425000	chr10	67692400	67692600	0.480000
chr7	101761767	101761967	0.400000	chr10	67697800	67698000	0.420000
chr4	146219929	146220129	0.460000	chr10	67761800	67762000	0.465000
chr3	13515445	13516445	0.528000	chr10	67763600	67764600	0.579000
chr6	70942257	70942857	0.435000	chr10	67765000	67765600	0.460000
chr12	36591805	36592005	0.360000	chr10	67770600	67770800	0.400000
chr6	103516144	103516344	0.405000	chr10	67773000	67773200	0.420000
chr9	50480274	50480874	0.000000	chr10	67779600	67780200	0.391667
chr6	129410779	129410979	0.425000	chr10	67783600	67783800	0.505000
chr8	55192471	55192671	0.430000	chr10	67785200	67785400	0.490000
chrX	119666703	119667103	0.517500	chr10	67788400	67788800	0.540000
chr3	186575788	186575988	0.415000	chr10	67791000	67791200	0.440000
chr10	125301379	125301779	0.365000	chr10	67795200	67795600	0.405000
chr1	152655033	152655633	0.460000	chr10	67828800	67829400	0.470000
chr7	154142316	154143316	0.356000	chr10	67835800	67836800	0.368000
chr3	118048994	118049194	0.395000	chr10	67838000	67838200	0.410000
chr21	31397195	31397395	0.375000	chr10	67840000	67840200	0.380000
chr10	114510067	114510267	0.445000	chr10	67849400	67849600	0.595000
chrY	14977338	14977538	0.465000	chr10	67850000	67850200	0.470000
chr16	14228564	14228764	0.345000	chr10	67853600	67853800	0.415000
chr13	27825518	27825718	0.505000	chr10	67855600	67855800	0.535000
chr8	143612811	143613611	0.650000	chr10	67884400	67885200	0.750000
chr3	159111562	159112162	0.395000	chr10	67885600	67886200	0.435000
chr8	98965604	98965804	0.540000	chr10	67977000	67977200	0.555000
chrX	63116979	63117179	0.305000	chr10	68016600	68016800	0.430000
chr12	42392254	42392454	0.355000	chr10	6803200	6803400	0.420000
chrX	107302870	107303070	0.345000	chr10	68032200	68032400	0.370000
chr4	64684219	64684419	0.305000	chr10	68072800	68073000	0.320000
chr13	82621135	82621335	0.355000	chr10	68074200	68074400	0.405000
chr13	24470050	24470650	0.440000	chr10	68074800	68075400	0.715000
chr3	140174063	140174863	0.437500	chr10	68153600	68154400	0.438750
chr11	121880684	121880884	0.330000	chr10	68156600	68156800	0.380000
chr18	11850786	11851186	0.402500	chr10	68200	68600	0.445000
chr20	35190836	35191236	0.480000	chr10	68203000	68203400	0.520000
chr22	19608705	19608905	0.450000	chr10	68208600	68208800	0.565000
chr2	124075289	124075489	0.360000	chr10	68212800	68213000	0.390000
chr12	114894848	114895248	0.427500	chr10	68223600	68224000	0.472500
chr12	99244285	99245085	0.391250	chr10	68231000	68231800	0.655000
chr14	84185829	84186029	0.405000	chr10	68271200	68271400	0.530000
chrX	107973070	107973270	0.425000	chr10	68271800	68272000	0.485000
chr18	40811746	40811946	0.375000	chr10	68273000	68273200	0.420000
chrX	80247285	80247485	0.405000	chr10	68280000	68280200	0.470000
chr19	54811688	54811888	0.460000	chr10	68300800	68301000	0.470000
chr5	46150988	46151188	0.355000	chr10	68302400	68302600	0.405000
chr16	47471282	47471482	0.430000	chr10	68314400	68314600	0.440000
chr6	63806263	63806463	0.405000	chr10	68328400	68328600	0.435000
chr19	17971558	17972358	0.531250	chr10	68331200	68332000	0.581250
chr11	11762533	11763133	0.483333	chr10	68332400	68333000	0.620000
chr3	114443542	114443942	0.317500	chr10	68333800	68334200	0.340000
chr4	186900633	186901033	0.377500	chr10	68334600	68335000	0.345000
chr2	105817208	105817608	0.365000	chr10	68335600	68336000	0.410000
chr5	10929074	10929274	0.315000	chr10	68343200	68343400	0.395000
chr11	96951759	96951959	0.345000	chr10	68344600	68344800	0.445000
chr12	118161075	118161275	0.450000	chr10	68348600	68348800	0.505000
chr11	58796781	58796981	0.460000	chr10	68403800	68404000	0.500000
chr2	148042163	148042363	0.340000	chr10	68405200	68405400	0.430000
chr6	17807174	17808174	0.438000	chr10	68406400	68407400	0.722000
chr18	55411528	55411728	0.390000	chr10	68428800	68429000	0.430000
chr13	72649533	72649933	0.360000	chr10	68435800	68436200	0.332500
chr9	34037331	34037531	0.460000	chr10	6843600	6843800	0.465000
chr11	109236265	109236465	0.395000	chr10	68449800	68450000	0.495000
chr2	149064983	149065183	0.470000	chr10	68457200	68457400	0.500000
chr14	17063087	17063487	0.367500	chr10	68462600	68463000	0.442500
chr5	119738818	119739018	0.345000	chr10	68463600	68463800	0.385000
chrX	97511754	97511954	0.370000	chr10	68470400	68470600	0.490000
chrX	32414349	32414549	0.335000	chr10	68471000	68471200	0.410000
chrX	49331206	49331806	0.596667	chr10	68471600	68472200	0.630000
chr5	61051836	61052036	0.340000	chr10	68492200	68492400	0.350000
chr1	108497106	108497306	0.490000	chr10	68525800	68526000	0.515000
chr1	4469633	4470033	0.522500	chr10	68527400	68527800	0.657500
chr7	67902001	67903001	0.448000	chr10	68542200	68543200	0.464000
chr2	171886184	171886384	0.455000	chr10	68550800	68551000	0.475000
chr9	114430555	114430755	0.475000	chr10	68554400	68554600	0.515000
chr18	72961846	72962246	0.512500	chr10	68555000	68555400	0.547500
chr7	1979739	1981739	0.620000	chr10	68560200	68562200	0.640000
chr17	35877818	35878018	0.485000	chr10	68562600	68562800	0.510000
chr11	15772560	15772760	0.385000	chr10	68563400	68563600	0.395000
chr11	41342082	41342282	0.350000	chr10	68579000	68579200	0.355000
chr1	113713588	113713988	0.462500	chr10	68594400	68594800	0.495000
chr4	138982649	138983249	0.468333	chr10	68599200	68599800	0.593333
chr17	21587080	21587280	0.435000	chr10	68600400	68600600	0.550000
chr8	10975463	10975663	0.565000	chr10	68632200	68632400	0.620000
chr11	116043587	116043787	0.395000	chr10	68708200	68708400	0.420000
chr21	27930901	27931501	0.446667	chr10	68721000	68721600	0.658333
chr7	142806274	142806474	0.400000	chr10	68722400	68722600	0.415000
chrX	21080138	21080338	0.385000	chr10	6878000	6878200	0.575000
chr15	89473699	89473899	0.415000	chr10	68786000	68786200	0.425000
chr13	66912412	66912612	0.385000	chr10	68810600	68810800	0.415000
chr6	131599247	131599647	0.345000	chr10	68811600	68812000	0.450000
chr11	62740037	62740237	0.385000	chr10	68822800	68823000	0.425000
chr18	36585934	36586134	0.505000	chr10	68827400	68827600	0.795000
chr3	50130035	50130235	0.550000	chr10	68828200	68828400	0.785000
chr2	144744327	144744527	0.400000	chr10	68870600	68870800	0.440000
chr14	88528766	88528966	0.385000	chr10	68871200	68871400	0.540000
chr11	48374548	48374748	0.365000	chr10	68897600	68897800	0.385000
chr12	6865799	6866399	0.590000	chr10	68901000	68901600	0.606667
chr9	132027128	132028728	0.473750	chr10	68955600	68957200	0.558750
chr3	156967902	156968102	0.405000	chr10	68957800	68958000	0.440000
chr3	75012620	75012820	0.335000	chr10	68981200	68981400	0.375000
chr21	29686809	29687009	0.505000	chr10	68988800	68989000	0.600000
chr4	95921944	95922344	0.312500	chr10	69004800	69005200	0.367500
chr1	206700620	206700820	0.405000	chr10	69007400	69007600	0.410000
chrY	17669850	17670050	0.435000	chr10	69013000	69013200	0.500000
chr7	143147591	143147791	0.375000	chr10	69027600	69027800	0.390000
chr4	20617213	20618213	0.471000	chr10	69044000	69045000	0.476000
chr14	17478096	17478296	0.400000	chr10	69045600	69045800	0.425000
chr3	54613634	54614634	0.448000	chr10	69047400	69048400	0.531000
chr16	22706434	22706634	0.440000	chr10	69049000	69049200	0.520000
chr6	77833652	77834052	0.460000	chr10	69049600	69050000	0.480000
chr7	113269822	113270222	0.397500	chr10	69051400	69051800	0.432500
chr10	2549773	2549973	0.450000	chr10	69052200	69052400	0.540000
chr3	94788223	94788423	0.360000	chr10	69054200	69054400	0.495000
chr9	95171920	95172120	0.320000	chr10	69055400	69055600	0.345000
chr3	188652157	188652357	0.430000	chr10	69056200	69056400	0.565000
chr4	161206546	161206746	0.440000	chr10	69057800	69058000	0.535000
chr8	121415853	121416253	0.487500	chr10	69061600	69062000	0.500000
chr5	53355620	53355820	0.395000	chr10	69063000	69063200	0.460000
chr4	91656278	91656478	0.490000	chr10	69064200	69064400	0.515000
chr4	125635913	125637313	0.460000	chr10	69065000	69066400	0.499286
chr10	60153888	60154088	0.365000	chr10	69073200	69073400	0.455000
chr15	24558897	24559097	0.340000	chr10	69074000	69074200	0.460000
chr11	41343838	41344038	0.300000	chr10	69074600	69074800	0.475000
chr11	110197812	110198012	0.410000	chr10	69086200	69086400	0.500000
chr10	63884811	63885011	0.450000	chr10	69088000	69088200	0.465000
chr17	27118732	27119332	0.281667	chr10	69089000	69089600	0.360000
chr11	115756578	115756978	0.417500	chr10	69090000	69090400	0.455000
chr17	60734289	60734489	0.430000	chr10	69090800	69091000	0.445000
chr21	7276419	7276619	0.380000	chr10	69091400	69091600	0.400000
chr5	25433540	25433740	0.280000	chr10	69092200	69092400	0.370000
chr4	178879376	178879976	0.296667	chr10	69093000	69093600	0.395000
chr2	105038959	105039359	0.355000	chr10	69094000	69094400	0.390000
chr8	62945345	62945545	0.385000	chr10	69096000	69096200	0.430000
chr14	80191271	80191471	0.375000	chr10	69097000	69097200	0.430000
chr2	666018	666218	0.570000	chr10	69100600	69100800	0.605000
chr14	106204031	106204231	0.545000	chr10	69101800	69102000	0.555000
chr8	60888174	60889574	0.440000	chr10	69105000	69106400	0.452857
chr3	449280	449480	0.435000	chr10	69107200	69107400	0.450000
chr14	96786936	96787136	0.430000	chr10	69107800	69108000	0.450000
chr11	132157192	132157392	0.320000	chr10	69122000	69122200	0.360000
chr5	179682067	179682867	0.480000	chr10	69123600	69124400	0.668750
chr4	169698332	169698532	0.460000	chr10	69124800	69125000	0.485000
chr3	7982328	7982528	0.370000	chr10	69125600	69125800	0.300000
chr13	81632539	81632739	0.385000	chr10	69129200	69129400	0.405000
chr17	30548986	30549186	0.480000	chr10	69161200	69161400	0.490000
chr6	51305207	51305807	0.365000	chr10	6916800	6917400	0.395000
chr15	87971714	87973114	0.484286	chr10	69179800	69181200	0.551429
chr21	28451846	28452046	0.460000	chr10	6918400	6918600	0.530000
chr4	128110734	128111934	0.450000	chr10	6920200	6921400	0.463333
chr13	38691211	38691411	0.355000	chr10	69202400	69202600	0.390000
chr1	19447052	19447252	0.440000	chr10	69204200	69204400	0.465000
chr4	105486480	105486680	0.390000	chr10	69211200	69211400	0.440000
chr3	119661369	119661769	0.407500	chr10	69213600	69214000	0.427500
chr11	102627089	102627289	0.360000	chr10	69214800	69215000	0.410000
chr16	81858576	81858776	0.465000	chr10	69215400	69215600	0.485000
chr10	11838702	11838902	0.295000	chr10	69217200	69217400	0.375000
chrX	135991167	135991767	0.478333	chr10	69222400	69223000	0.530000
chr7	36278782	36279582	0.512500	chr10	69229000	69229800	0.577500
chr5	67437592	67437792	0.470000	chr10	69232800	69233000	0.575000
chr20	49639332	49639532	0.500000	chr10	69237600	69237800	0.555000
chr10	16154400	16155000	0.423333	chr10	69241800	69242400	0.505000
chr5	141957701	141957901	0.500000	chr10	69250000	69250200	0.645000
chr11	115243922	115244122	0.380000	chr10	6927000	6927200	0.410000
chr1	52953762	52954362	0.465000	chr10	6927600	6928200	0.526667
chr12	74732485	74732685	0.375000	chr10	69279200	69279400	0.425000
chr1	102898516	102898716	0.340000	chr10	6928800	6929000	0.410000
chr17	60915568	60916168	0.421667	chr10	69292600	69293200	0.498333
chr15	50379225	50379425	0.505000	chr10	69293600	69293800	0.530000
chr13	84514209	84514409	0.295000	chr10	6929600	6929800	0.400000
chr1	219679484	219679884	0.412500	chr10	69303800	69304200	0.440000
chr1	70479341	70479541	0.435000	chr10	69308600	69308800	0.470000
chr4	41573361	41573561	0.380000	chr10	69310600	69310800	0.430000
chr16	35586885	35587085	0.510000	chr10	69313200	69313400	0.585000
chr4	39684804	39685404	0.458333	chr10	69314000	69314600	0.496667
chr1	209137999	209138399	0.427500	chr10	69315600	69316000	0.545000
chr6	133343281	133343681	0.477500	chr10	69317200	69317600	0.520000
chrX	362815	363615	0.635000	chr10	69318200	69319000	0.745000
chr12	3916943	3917143	0.475000	chr10	69319400	69319600	0.670000
chr1	183247076	183247276	0.520000	chr10	69320000	69320200	0.540000
chr17	79538033	79538233	0.525000	chr10	69321200	69321400	0.555000
chr6	91554056	91554256	0.410000	chr10	69324600	69324800	0.490000
chr1	186718209	186718809	0.405000	chr10	69327800	69328400	0.531667
chr3	91721370	91721570	0.385000	chr10	69330600	69330800	0.460000
chr11	57546177	57548577	0.555417	chr10	69333000	69335400	0.559167
chr2	213192836	213193036	0.410000	chr10	69337400	69337600	0.460000
chr14	97658390	97659190	0.477500	chr10	69344600	69345400	0.533750
chr5	61880916	61881116	0.445000	chr10	69349000	69349200	0.450000
chr5	147139923	147140723	0.393750	chr10	69359200	69360000	0.442500
chr13	47498085	47498485	0.502500	chr10	69360800	69361200	0.532500
chr5	97184138	97184338	0.520000	chr10	69367600	69367800	0.550000
chr14	59673235	59673435	0.530000	chr10	69375600	69375800	0.635000
chr5	3513496	3513696	0.420000	chr10	69383000	69383200	0.490000
chrX	57575808	57576008	0.475000	chr10	69390200	69390400	0.560000
chr6	67368994	67369194	0.385000	chr10	69392600	69392800	0.585000
chr8	138189062	138189262	0.535000	chr10	69404800	69405000	0.565000
chr8	40494402	40495402	0.443000	chr10	69406400	69407400	0.590000
chr6	95551582	95551782	0.445000	chr10	69407800	69408000	0.595000
chr21	17557359	17557759	0.402500	chr10	69408800	69409200	0.752500
chr5	118806659	118806859	0.445000	chr10	69410000	69410200	0.505000
chr13	29581088	29581288	0.440000	chr10	69411600	69411800	0.500000
chr15	36181827	36182027	0.450000	chr10	69413400	69413600	0.610000
chr9	134783700	134783900	0.525000	chr10	69415200	69415400	0.625000
chr6	113577106	113577506	0.417500	chr10	69425800	69426200	0.447500
chr7	2560316	2560916	0.511667	chr10	69426800	69427400	0.528333
chr7	26553483	26553683	0.475000	chr10	69439800	69440000	0.515000
chr15	101458071	101458471	0.540000	chr10	69449800	69450200	0.560000
chr6	39701290	39701490	0.580000	chr10	69451400	69451600	0.755000
chr12	80973763	80973963	0.460000	chr10	69465200	69465400	0.555000
chr7	71050627	71050827	0.375000	chr10	69481400	69481600	0.460000
chr5	65725669	65726069	0.485000	chr10	69507800	69508200	0.602500
chr11	106531950	106532150	0.490000	chr10	69515800	69516000	0.585000
chr4	24507309	24507509	0.555000	chr10	69516400	69516600	0.590000
chr6	73443144	73443344	0.455000	chr10	69558600	69558800	0.570000
chr7	66402501	66402701	0.505000	chr10	69568000	69568200	0.605000
chr3	13611423	13611623	0.435000	chr10	6958400	6958600	0.475000
chr2	147814757	147814957	0.270000	chr10	69624400	69624600	0.350000
chr3	45094051	45094251	0.475000	chr10	69630200	69630400	0.775000
chr5	58436389	58436589	0.525000	chr10	69637000	69637200	0.550000
chr11	126651966	126652166	0.455000	chr10	69639400	69639600	0.475000
chr6	33992864	33993064	0.520000	chr10	69644600	69644800	0.585000
chrX	29114679	29114879	0.520000	chr10	69684400	69684600	0.580000
chr6	38970293	38970493	0.480000	chr10	69696200	69696400	0.485000
chr13	87999059	87999259	0.455000	chr10	69699800	69700000	0.470000
chr6	34588188	34588388	0.560000	chr10	69717000	69717200	0.615000
chr3	39895849	39896049	0.480000	chr10	69728600	69728800	0.510000
chr8	144144556	144144756	0.560000	chr10	69734000	69734200	0.590000
chr4	80596922	80597122	0.280000	chr10	69734800	69735000	0.440000
chr16	47905487	47905687	0.445000	chr10	6974000	6974200	0.515000
chr14	50052790	50052990	0.465000	chr10	69743400	69743600	0.570000
chr1	203764455	203764655	0.470000	chr10	69800200	69800400	0.540000
chr19	22330364	22330564	0.475000	chr10	69801200	69801400	0.600000
chr2	58599044	58599244	0.410000	chr10	69816600	69816800	0.570000
chr3	71802743	71802943	0.480000	chr10	69817400	69817600	0.505000
chr4	180197402	180197602	0.440000	chr10	69819800	69820000	0.530000
chr5	7745638	7745838	0.430000	chr10	69821000	69821200	0.475000
chr18	32317705	32318305	0.360000	chr10	69836400	69837000	0.591667
chr17	63829097	63829297	0.415000	chr10	69857000	69857200	0.575000
chr4	179433534	179433734	0.425000	chr10	69861600	69861800	0.450000
chr22	26997361	26997761	0.440000	chr10	6988600	6989000	0.470000
chr17	44017259	44017459	0.480000	chr10	69901800	69902000	0.560000
chr4	189468356	189468556	0.505000	chr10	69914800	69915000	0.615000
chr2	32495483	32495683	0.305000	chr10	6992200	6992400	0.480000
chr5	98029449	98029649	0.445000	chr10	69936200	69936400	0.560000
chr10	130236919	130237119	0.470000	chr10	69954000	69954200	0.575000
chrX	137864645	137864845	0.465000	chr10	69958400	69958600	0.525000
chr13	84559338	84559538	0.350000	chr10	69960000	69960200	0.390000
chr20	22067743	22067943	0.410000	chr10	6996000	6996200	0.460000
chr4	154330367	154330567	0.445000	chr10	69992200	69992400	0.505000
chr12	114581707	114581907	0.340000	chr10	69994400	69994600	0.430000
chr4	141292377	141292577	0.420000	chr10	7000200	7000400	0.445000
chr6	36778738	36778938	0.540000	chr10	70052800	70053000	0.695000
chr4	19251912	19252312	0.510000	chr10	70092200	70092600	0.520000
chr3	112916931	112917331	0.412500	chr10	70093400	70093800	0.472500
chr20	37129440	37129640	0.490000	chr10	70096800	70097000	0.510000
chr11	40637021	40637221	0.420000	chr10	70107400	70107600	0.640000
chr4	76645842	76646042	0.425000	chr10	70115000	70115200	0.585000
chr19	33698273	33698473	0.460000	chr10	70116200	70116400	0.550000
chr3	91042372	91042572	0.400000	chr10	70122800	70123000	0.460000
chr6	51829126	51829326	0.500000	chr10	70126200	70126400	0.550000
chr3	137269569	137269769	0.480000	chr10	70131600	70131800	0.615000
chr15	25249830	25250230	0.602500	chr10	70132600	70133000	0.725000
chr9	123757023	123757423	0.467500	chr10	70137200	70137600	0.477500
chr3	44777165	44777565	0.460000	chr10	70142200	70142600	0.487500
chr7	25776424	25776624	0.450000	chr10	70145800	70146000	0.700000
chr2	121233664	121233864	0.575000	chr10	70146600	70146800	0.610000
chr6	17289640	17289840	0.490000	chr10	7015600	7015800	0.495000
chr4	11715180	11715580	0.350000	chr10	70162800	70163200	0.390000
chr1	177494559	177494959	0.307500	chr10	70169000	70169400	0.375000
chr3	186626019	186626819	0.483750	chr10	70170000	70170800	0.681250
chr14	73219880	73220280	0.412500	chr10	70174200	70174600	0.512500
chr2	104051333	104051533	0.445000	chr10	70190200	70190400	0.545000
chrX	106268737	106268937	0.360000	chr10	70192200	70192400	0.335000
chr2	74258179	74258379	0.495000	chr10	70197600	70197800	0.550000
chr7	56103575	56103775	0.340000	chr10	70221600	70221800	0.410000
chr10	106975234	106975834	0.403333	chr10	70232200	70232800	0.553333
chr1	364551	364951	0.572500	chr10	70233200	70233600	0.737500
chr4	53715564	53715764	0.360000	chr10	70235200	70235400	0.430000
chrX	133984282	133984482	0.480000	chr10	70238200	70238400	0.495000
chr18	23968338	23968738	0.502500	chr10	70255200	70255600	0.692500
chr16	36358021	36358221	0.405000	chr10	70265200	70265400	0.520000
chr21	31466516	31466716	0.530000	chr10	70267600	70267800	0.540000
chr18	21224811	21225011	0.350000	chr10	70273000	70273200	0.405000
chr7	28213476	28213676	0.310000	chr10	70280200	70280400	0.375000
chr2	142132203	142132603	0.377500	chr10	7028200	7028600	0.412500
chrX	17310312	17310512	0.415000	chr10	70296600	70296800	0.625000
chr5	79374205	79374605	0.297500	chr10	7030200	7030600	0.377500
chrX	138643557	138643757	0.360000	chr10	70302400	70302600	0.390000
chr13	16509079	16509279	0.390000	chr10	70306400	70306600	0.450000
chrX	2597576	2597776	0.490000	chr10	70322000	70322200	0.540000
chr5	16446110	16446310	0.480000	chr10	70323200	70323400	0.585000
chr2	129075644	129075844	0.370000	chr10	70324600	70324800	0.655000
chr15	53421158	53421358	0.370000	chr10	70329000	70329200	0.470000
chr6	10941171	10941371	0.400000	chr10	7033000	7033200	0.425000
chr5	123785214	123785414	0.410000	chr10	70331800	70332000	0.455000
chr3	11694302	11694502	0.470000	chr10	70334000	70334200	0.515000
chr13	24309989	24310189	0.485000	chr10	70334800	70335000	0.595000
chr2	7138883	7139283	0.427500	chr10	70341000	70341400	0.445000
chr1	4208589	4208789	0.515000	chr10	70348600	70348800	0.555000
chr19	9524618	9524818	0.400000	chr10	70352800	70353000	0.405000
chr16	9027798	9027998	0.495000	chr10	70354600	70354800	0.505000
chrY	20087698	20088098	0.425000	chr10	70355400	70355800	0.485000
chr1	158795369	158795569	0.515000	chr10	70357800	70358000	0.520000
chr14	62874712	62874912	0.450000	chr10	70362400	70362600	0.485000
chr5	2002700	2002900	0.515000	chr10	70364600	70364800	0.630000
chr1	235100808	235101008	0.535000	chr10	70379600	70379800	0.545000
chr7	139593069	139593469	0.460000	chr10	70381800	70382200	0.670000
chr11	134356652	134356852	0.520000	chr10	70382600	70382800	0.825000
chr2	107492275	107492475	0.385000	chr10	70387600	70387800	0.460000
chrX	135902706	135902906	0.400000	chr10	70389200	70389400	0.480000
chr2	232411336	232412536	0.463333	chr10	70404000	70405200	0.667500
chr3	183311114	183311314	0.465000	chr10	70405600	70405800	0.500000
chr3	13791236	13791636	0.440000	chr10	70407200	70407600	0.475000
chr5	124692625	124692825	0.435000	chr10	7044600	7044800	0.475000
chr20	21026991	21027191	0.525000	chr10	70458400	70458600	0.740000
chr1	67470472	67470672	0.530000	chr10	70461400	70461600	0.595000
chr21	6725707	6726107	0.355000	chr10	7046200	7046600	0.425000
chr14	103713468	103713668	0.585000	chr10	70477800	70478000	0.620000
chr2	238772207	238772407	0.555000	chr10	70478400	70478600	0.695000
chr8	80449218	80449618	0.490000	chr10	70480200	70480600	0.592500
chr10	34518177	34518377	0.390000	chr10	7048200	7048400	0.440000
chr17	59967401	59967601	0.500000	chr10	70493400	70493600	0.520000
chrX	152893679	152893879	0.545000	chr10	70494000	70494200	0.555000
chr17	24031356	24031556	0.445000	chr10	70495000	70495200	0.560000
chr20	2352405	2352605	0.470000	chr10	70509000	70509200	0.630000
chr6	97019689	97019889	0.410000	chr10	70529000	70529200	0.560000
chr12	4765143	4765343	0.545000	chr10	70537800	70538000	0.635000
chr8	56051618	56051818	0.490000	chr10	70540600	70540800	0.675000
chr1	216055362	216055562	0.425000	chr10	70550000	70550200	0.545000
chr14	71758301	71758501	0.435000	chr10	7055000	7055200	0.450000
chr7	157223962	157224162	0.455000	chr10	70559200	70559400	0.590000
chr19	42851950	42852150	0.530000	chr10	70565000	70565200	0.555000
chr12	32087382	32087582	0.495000	chr10	70565600	70565800	0.625000
chr8	140970300	140970500	0.415000	chr10	70572200	70572400	0.445000
chr2	220766291	220766491	0.435000	chr10	70576000	70576200	0.480000
chr18	47741700	47741900	0.375000	chr10	70578400	70578600	0.485000
chr14	78618554	78618754	0.440000	chr10	70579600	70579800	0.520000
chr7	927392	927592	0.620000	chr10	70585200	70585400	0.625000
chr17	34409286	34409486	0.445000	chr10	70593000	70593200	0.600000
chr1	59750115	59750315	0.400000	chr10	70594800	70595000	0.535000
chr12	48337504	48337704	0.480000	chr10	70595600	70595800	0.540000
chr5	142337707	142337907	0.515000	chr10	70599000	70599200	0.640000
chr9	128620485	128620885	0.477500	chr10	70602600	70603000	0.642500
chr8	74137005	74137405	0.492500	chr10	70603400	70603800	0.580000
chr5	106923680	106923880	0.300000	chr10	70610600	70610800	0.380000
chrX	140918322	140918522	0.425000	chr10	70614000	70614200	0.430000
chr15	29166209	29166609	0.380000	chr10	70616800	70617200	0.450000
chr6	162126225	162126425	0.410000	chr10	70619400	70619600	0.435000
chr2	144395142	144395342	0.450000	chr10	70631800	70632000	0.485000
chr7	36180426	36180626	0.530000	chr10	70649600	70649800	0.535000
chr5	27543852	27544052	0.470000	chr10	70650800	70651000	0.495000
chr19	38564126	38564326	0.530000	chr10	70653400	70653600	0.575000
chr2	3678580	3678780	0.535000	chr10	70656600	70656800	0.550000
chr1	10461867	10462067	0.555000	chr10	70661800	70662000	0.560000
chr5	35184430	35184630	0.445000	chr10	70662400	70662600	0.450000
chr1	47906316	47906516	0.430000	chr10	70664200	70664400	0.445000
chr8	130607380	130607580	0.450000	chr10	70664800	70665000	0.500000
chr6	65794156	65794556	0.365000	chr10	70667200	70667600	0.475000
chr16	58730954	58732154	0.402500	chr10	70668400	70669600	0.492500
chrX	120979664	120979864	0.555000	chr10	70670000	70670200	0.585000
chr19	45558116	45558316	0.560000	chr10	70670600	70670800	0.625000
chr6	17666208	17666408	0.485000	chr10	70671200	70671400	0.500000
chr7	98348759	98349359	0.561667	chr10	70672200	70672800	0.783333
chr11	117523944	117524144	0.570000	chr10	70673400	70673600	0.575000
chr6	34567927	34568127	0.545000	chr10	70681800	70682000	0.650000
chr1	237603186	237603786	0.478333	chr10	70683400	70684000	0.538333
chr2	172211608	172212008	0.422500	chr10	70685400	70685800	0.527500
chr17	72864825	72865025	0.420000	chr10	70686400	70686600	0.495000
chr8	53746180	53746580	0.445000	chr10	70693600	70694000	0.540000
chr10	85558626	85558826	0.500000	chr10	70695400	70695600	0.575000
chr12	12725711	12726111	0.585000	chr10	70699600	70700000	0.597500
chr11	83067573	83067773	0.445000	chr10	70716000	70716200	0.515000
chr18	69027874	69028074	0.390000	chr10	70738600	70738800	0.530000
chr2	80525388	80525588	0.470000	chr10	70742600	70742800	0.505000
chr2	234991659	234992659	0.592000	chr10	70743400	70744400	0.639000
chr12	119578033	119578233	0.455000	chr10	70744800	70745000	0.530000
chr2	136533604	136533804	0.465000	chr10	70759200	70759400	0.505000
chr22	20074641	20074841	0.530000	chr10	70760000	70760200	0.565000
chr1	71872346	71872546	0.465000	chr10	70761400	70761600	0.570000
chrX	103944790	103944990	0.510000	chr10	70780000	70780200	0.540000
chr1	187845081	187845281	0.375000	chr10	70783400	70783600	0.435000
chr2	238810979	238811179	0.435000	chr10	70785400	70785600	0.580000
chr14	69406948	69407148	0.515000	chr10	70798000	70798200	0.590000
chrX	50821356	50821556	0.470000	chr10	70799200	70799400	0.560000
chr10	85960765	85960965	0.535000	chr10	70815800	70816000	0.795000
chr2	241191560	241191760	0.595000	chr10	70816400	70816600	0.655000
chr4	189393903	189394103	0.360000	chr10	70830200	70830400	0.400000
chr1	206215266	206215666	0.370000	chr10	70833200	70833600	0.397500
chrX	24902667	24902867	0.340000	chr10	70834600	70834800	0.480000
chrX	26817835	26818035	0.355000	chr10	70843400	70843600	0.365000
chr14	69240130	69240330	0.475000	chr10	70866600	70866800	0.480000
chrX	135269784	135269984	0.370000	chr10	70877600	70877800	0.425000
chr5	149290384	149290584	0.420000	chr10	70880200	70880400	0.490000
chrX	127231469	127232469	0.441000	chr10	70887800	70888800	0.702000
chr7	142890281	142890481	0.530000	chr10	70891000	70891200	0.620000
chr5	118340650	118340850	0.435000	chr10	70903400	70903600	0.555000
chr3	164320908	164321108	0.415000	chr10	70925800	70926000	0.675000
chr10	72253623	72253823	0.525000	chr10	70931600	70931800	0.540000
chr22	31292813	31293013	0.460000	chr10	70941400	70941600	0.480000
chr14	73623967	73624167	0.475000	chr10	70982600	70982800	0.530000
chrX	141227197	141227397	0.455000	chr10	70985800	70986000	0.575000
chr8	62737635	62737835	0.385000	chr10	71023800	71024000	0.490000
chr6	115419433	115419633	0.410000	chr10	71038200	71038400	0.560000
chr17	38259353	38259553	0.355000	chr10	71045600	71045800	0.545000
chr7	45700124	45700324	0.555000	chr10	71053400	71053600	0.565000
chr2	185515049	185515249	0.320000	chr10	71069800	71070000	0.475000
chr1	156404969	156405169	0.545000	chr10	71074200	71074400	0.620000
chr3	84567791	84567991	0.385000	chr10	71106200	71106400	0.445000
chr4	51189789	51189989	0.400000	chr10	71108200	71108400	0.440000
chr11	85140968	85141168	0.330000	chr10	71161400	71161600	0.470000
chr3	188835819	188836019	0.370000	chr10	7119400	7119600	0.455000
chr1	33956470	33956670	0.460000	chr10	71209200	71209400	0.590000
chr3	31416853	31417053	0.395000	chr10	7121200	7121400	0.440000
chr18	31807545	31807945	0.497500	chr10	71212400	71212800	0.790000
chr12	26566453	26566653	0.460000	chr10	71213400	71213600	0.580000
chr21	44505476	44505676	0.600000	chr10	71217800	71218000	0.660000
chr1	9598784	9599184	0.515000	chr10	71222600	71223000	0.580000
chr19	5598730	5598930	0.515000	chr10	71223800	71224000	0.565000
chr6	89147866	89148266	0.500000	chr10	71229800	71230200	0.527500
chr19	43401456	43401856	0.487500	chr10	71234000	71234400	0.525000
chr18	32239620	32240020	0.430000	chr10	71234800	71235200	0.597500
chr6	160660784	160660984	0.405000	chr10	71238400	71238600	0.495000
chr4	100996476	100996676	0.565000	chr10	71241400	71241600	0.580000
chr1	1414654	1414854	0.470000	chr10	71242000	71242200	0.660000
chr6	130970635	130970835	0.380000	chr10	71244400	71244600	0.545000
chr7	112636404	112637004	0.426667	chr10	71246600	71247200	0.541667
chr6	135142662	135143062	0.432500	chr10	71256000	71256400	0.565000
chr15	23320481	23320681	0.530000	chr10	71257000	71257200	0.650000
chr8	140119443	140119643	0.435000	chr10	71259800	71260000	0.605000
chr11	17718963	17719163	0.575000	chr10	71260800	71261000	0.665000
chr16	22222072	22222272	0.390000	chr10	71265000	71265200	0.435000
chr10	551720	552920	0.488333	chr10	71266000	71267200	0.540000
chr5	178147037	178147237	0.535000	chr10	71268400	71268600	0.605000
chr14	37759504	37759704	0.425000	chr10	71269800	71270000	0.525000
chr19	32733280	32733480	0.480000	chr10	71270400	71270600	0.525000
chr7	151183201	151183401	0.495000	chr10	71285200	71285400	0.610000
chrY	22455143	22455343	0.510000	chr10	71289800	71290000	0.635000
chr4	21447339	21447539	0.435000	chr10	71303400	71303600	0.495000
chr11	86754139	86754339	0.490000	chr10	71314400	71314600	0.595000
chr5	55972437	55972637	0.435000	chr10	71316200	71316400	0.450000
chr17	40870208	40871008	0.437500	chr10	71319000	71319800	0.680000
chr2	168172188	168172588	0.397500	chr10	71323400	71323800	0.455000
chr20	19419738	19419938	0.445000	chr10	71333600	71333800	0.565000
chr8	54090777	54091377	0.495000	chr10	71339000	71339600	0.551667
chr11	43243723	43243923	0.465000	chr10	71343400	71343600	0.470000
chr8	101383021	101383221	0.430000	chr10	71345800	71346000	0.585000
chr1	218745996	218746196	0.465000	chr10	71352000	71352200	0.605000
chr7	37231725	37231925	0.420000	chr10	71358000	71358200	0.485000
chr20	60210193	60210593	0.397500	chr10	71359400	71359800	0.535000
chr17	10848263	10848463	0.475000	chr10	71364600	71364800	0.525000
chr6	59363931	59364731	0.412500	chr10	71366800	71367600	0.546250
chr1	221972381	221972581	0.420000	chr10	71368800	71369000	0.440000
chr10	104543928	104544128	0.465000	chr10	71371800	71372000	0.495000
chr11	9630817	9631017	0.485000	chr10	71373000	71373200	0.490000
chr4	26150665	26150865	0.480000	chr10	71377400	71377600	0.725000
chr17	52722452	52723052	0.386667	chr10	71378400	71379000	0.468333
chr7	59892119	59892319	0.380000	chr10	71382800	71383000	0.475000
chr19	4272110	4272310	0.485000	chr10	71384400	71384600	0.645000
chr5	180391281	180391681	0.622500	chr10	71396200	71396600	0.692500
chr21	37683066	37683266	0.395000	chr10	71397200	71397400	0.780000
chr1	26441945	26442145	0.380000	chr10	71434600	71434800	0.585000
chr2	28364081	28364481	0.575000	chr10	71461800	71462200	0.590000
chr3	12551562	12551962	0.435000	chr10	71475200	71475600	0.555000
chr12	64717836	64718036	0.465000	chr10	71486600	71486800	0.540000
chr2	229643233	229643433	0.405000	chr10	71487800	71488000	0.440000
chr2	20404602	20404802	0.445000	chr10	71495200	71495400	0.475000
chr14	101606502	101606702	0.475000	chr10	71522600	71522800	0.525000
chr5	15525364	15525564	0.390000	chr10	71531600	71531800	0.565000
chr15	34927971	34928171	0.420000	chr10	71548600	71548800	0.430000
chr7	71948032	71948632	0.498333	chr10	71554800	71555400	0.506667
chr13	94858043	94858243	0.400000	chr10	71570200	71570400	0.550000
chr4	59860038	59860238	0.360000	chr10	7157200	7157400	0.385000
chr10	99509467	99509667	0.455000	chr10	71582600	71582800	0.550000
chr1	29027980	29028180	0.480000	chr10	71590400	71590600	0.485000
chr3	186553245	186553445	0.295000	chr10	7159600	7159800	0.350000
chr6	19297124	19297324	0.405000	chr10	71598200	71598400	0.535000
chr7	150064127	150064327	0.475000	chr10	71598800	71599000	0.590000
chr6	35125039	35125239	0.450000	chr10	71601000	71601200	0.455000
chr15	87874977	87875377	0.547500	chr10	71603200	71603600	0.585000
chr2	10067056	10067256	0.540000	chr10	71609200	71609400	0.590000
chr16	5986533	5986733	0.405000	chr10	71613600	71613800	0.495000
chr3	11217766	11217966	0.440000	chr10	71623400	71623600	0.580000
chr21	9188168	9188368	0.445000	chr10	71628000	71628200	0.555000
chr3	12530002	12530202	0.490000	chr10	71631600	71631800	0.495000
chr16	83464373	83464573	0.475000	chr10	71633400	71633600	0.575000
chrX	104010572	104011572	0.422000	chr10	71634000	71635000	0.568000
chr10	98373699	98374299	0.496667	chr10	71635600	71636200	0.516667
chr11	82983489	82983689	0.535000	chr10	71638200	71638400	0.570000
chr4	7826030	7826430	0.572500	chr10	71638800	71639200	0.630000
chr1	32409389	32409789	0.430000	chr10	71647600	71648000	0.510000
chr2	68898486	68898686	0.540000	chr10	71649000	71649200	0.555000
chr12	7209894	7210094	0.535000	chr10	71650000	71650200	0.555000
chr6	169409642	169409842	0.450000	chr10	71659400	71659600	0.500000
chr11	79532510	79532710	0.445000	chr10	71667400	71667600	0.515000
chr15	19246035	19246235	0.400000	chr10	7168400	7168600	0.445000
chr7	41647058	41647258	0.520000	chr10	71684400	71684600	0.555000
chr1	216550887	216551087	0.435000	chr10	71694000	71694200	0.560000
chr5	142827452	142827652	0.470000	chr10	71694600	71694800	0.600000
chr6	81876882	81877082	0.385000	chr10	71696800	71697000	0.600000
chr1	201163280	201163680	0.437500	chr10	71697600	71698000	0.512500
chr19	54959148	54959348	0.510000	chr10	71698400	71698600	0.585000
chr3	97600627	97600827	0.335000	chr10	717000	717200	0.380000
chr6	168825302	168825502	0.490000	chr10	71701600	71701800	0.530000
chr13	22194274	22194474	0.485000	chr10	71708200	71708400	0.630000
chr12	19486237	19487037	0.442500	chr10	71713000	71713800	0.607500
chr1	165470122	165470522	0.497500	chr10	71726000	71726400	0.557500
chr2	3238049	3239249	0.532500	chr10	71727200	71728400	0.545000
chr20	45336062	45336262	0.495000	chr10	71729400	71729600	0.635000
chr3	195761187	195761587	0.602500	chr10	71730400	71730800	0.622500
chr17	73091753	73092153	0.515000	chr10	71736000	71736400	0.625000
chr12	129372201	129372401	0.500000	chr10	71739400	71739600	0.575000
chr8	98091290	98091490	0.480000	chr10	71740200	71740400	0.535000
chr17	43349632	43350032	0.520000	chr10	71742200	71742600	0.542500
chr18	646249	646449	0.365000	chr10	71744000	71744200	0.510000
chrX	133211268	133212868	0.462500	chr10	71746000	71747600	0.570000
chr9	81096447	81096647	0.510000	chr10	71748000	71748200	0.610000
chr7	1702054	1702254	0.485000	chr10	71748800	71749000	0.595000
chr8	2617060	2617260	0.515000	chr10	71750600	71750800	0.595000
chr17	62669671	62670471	0.583750	chr10	71752400	71753200	0.606250
chr7	11722121	11722521	0.410000	chr10	71753600	71754000	0.522500
chr8	117948885	117949085	0.340000	chr10	71754800	71755000	0.395000
chr3	154119763	154120163	0.365000	chr10	71756800	71757200	0.420000
chr16	18790296	18790896	0.560000	chr10	71761200	71761800	0.583333
chr10	73825233	73825633	0.570000	chr10	71767200	71767600	0.582500
chr13	33190801	33191001	0.405000	chr10	71769000	71769200	0.410000
chr7	131527377	131527577	0.410000	chr10	71769600	71769800	0.510000
chr6	42710884	42711484	0.488333	chr10	71770400	71771000	0.580000
chr3	78403693	78403893	0.495000	chr10	71771400	71771600	0.510000
chr2	238575499	238575699	0.475000	chr10	71772200	71772400	0.590000
chr4	183589866	183590666	0.466250	chr10	71773000	71773800	0.678750
chr5	35960645	35960845	0.495000	chr10	71775400	71775600	0.595000
chr7	2439373	2439573	0.480000	chr10	71776600	71776800	0.555000
chr4	27353193	27353393	0.385000	chr10	71778600	71778800	0.400000
chr19	48562956	48563156	0.370000	chr10	71780800	71781000	0.530000
chr10	2227116	2227316	0.515000	chr10	71782600	71782800	0.615000
chr2	50170663	50170863	0.440000	chr10	71783200	71783400	0.595000
chr10	133375257	133375457	0.430000	chr10	71797800	71798000	0.550000
chr5	148241907	148242107	0.385000	chr10	71801600	71801800	0.480000
chr14	99602613	99602813	0.595000	chr10	7180400	7180600	0.605000
chr12	58425780	58425980	0.470000	chr10	71804200	71804400	0.475000
chr1	242921864	242922064	0.495000	chr10	71806000	71806200	0.670000
chr2	152260009	152260209	0.445000	chr10	71806800	71807000	0.515000
chr13	19163085	19163285	0.495000	chr10	71812000	71812200	0.695000
chr9	92038966	92039166	0.455000	chr10	71815000	71815200	0.690000
chr11	8726929	8727729	0.500000	chr10	71817800	71818600	0.548750
chr18	49415731	49416131	0.410000	chr10	71829200	71829600	0.485000
chr7	134853990	134854190	0.380000	chr10	71830000	71830200	0.410000
chr13	51730494	51730694	0.535000	chr10	71832000	71832200	0.540000
chr8	130984432	130984632	0.340000	chr10	71833000	71833200	0.385000
chr17	76854400	76854800	0.460000	chr10	71836200	71836600	0.540000
chr4	73141666	73141866	0.430000	chr10	71837200	71837400	0.535000
chr20	56901616	56901816	0.475000	chr10	71838200	71838400	0.580000
chr7	85933140	85933340	0.525000	chr10	71840200	71840400	0.545000
chr18	48122827	48123027	0.520000	chr10	71843200	71843400	0.535000
chr14	7234880	7235280	0.000000	chr10	71846000	71846400	0.352500
chr13	104920783	104920983	0.450000	chr10	71847000	71847200	0.510000
chr14	49086155	49086355	0.445000	chr10	7184800	7185000	0.465000
chr9	7093887	7094087	0.385000	chr10	71848800	71849000	0.430000
chr5	115083180	115083380	0.475000	chr10	71849400	71849600	0.560000
chr6	10912957	10913157	0.340000	chr10	71850600	71850800	0.440000
chr19	48333001	48333401	0.545000	chr10	71851200	71851600	0.572500
chr11	61714671	61714871	0.545000	chr10	71852600	71852800	0.595000
chr2	233246787	233246987	0.415000	chr10	7185400	7185600	0.375000
chr3	155693299	155693499	0.540000	chr10	71854200	71854400	0.555000
chr7	4885048	4885248	0.450000	chr10	71858200	71858400	0.540000
chr15	98083684	98083884	0.490000	chr10	71859800	71860000	0.545000
chr4	174519442	174520042	0.480000	chr10	71860600	71861200	0.483333
chr15	79691683	79691883	0.455000	chr10	71861600	71861800	0.470000
chr7	33425622	33425822	0.420000	chr10	71863200	71863400	0.480000
chr13	32113892	32114292	0.372500	chr10	71864800	71865200	0.437500
chr7	155180327	155180727	0.367500	chr10	7186600	7187000	0.420000
chr9	91302522	91302722	0.495000	chr10	71868200	71868400	0.610000
chr15	55006622	55006822	0.445000	chr10	71868800	71869000	0.510000
chrX	46576859	46577059	0.405000	chr10	71871400	71871600	0.490000
chr10	104345613	104346413	0.423750	chr10	71874800	71875600	0.467500
chrX	125289455	125290255	0.437500	chr10	71878600	71879400	0.515000
chr5	2066926	2067126	0.525000	chr10	71881200	71881400	0.530000
chr20	6644451	6644651	0.440000	chr10	71881800	71882000	0.515000
chr6	80649953	80650153	0.455000	chr10	71883000	71883200	0.505000
chr14	9496239	9496439	0.000000	chr10	71883600	71883800	0.380000
chr22	43455971	43456371	0.415000	chr10	7188400	7188800	0.427500
chr12	94031114	94031314	0.515000	chr10	71889000	71889200	0.695000
chr3	64031976	64032576	0.398333	chr10	71890000	71890600	0.496667
chr14	90004047	90004247	0.410000	chr10	71892600	71892800	0.445000
chr4	42079419	42079619	0.500000	chr10	71894000	71894200	0.515000
chr1	231910524	231910724	0.405000	chr10	71895800	71896000	0.305000
chr10	41748918	41749118	0.345000	chr10	71896400	71896600	0.365000
chr4	137165907	137166107	0.375000	chr10	7190000	7190200	0.485000
chr14	41955280	41955480	0.415000	chr10	7190800	7191000	0.460000
chr6	114111799	114111999	0.440000	chr10	71912600	71912800	0.510000
chr7	54961569	54961769	0.475000	chr10	71916000	71916200	0.490000
chr3	89153515	89153715	0.410000	chr10	71920800	71921000	0.510000
chr4	5337857	5338057	0.395000	chr10	71922800	71923000	0.415000
chr12	860784	861384	0.435000	chr10	7193200	7193800	0.498333
chr4	139909368	139909568	0.400000	chr10	71933800	71934000	0.420000
chr21	17757218	17757418	0.440000	chr10	71956200	71956400	0.580000
chr7	154103877	154104077	0.525000	chr10	71964400	71964600	0.795000
chr6	49918915	49919115	0.495000	chr10	71965200	71965400	0.605000
chr19	7112706	7112906	0.440000	chr10	71970400	71970600	0.600000
chr11	119317742	119317942	0.520000	chr10	71974600	71974800	0.570000
chr19	17940803	17941603	0.541250	chr10	71975600	71976400	0.575000
chr2	38508970	38509170	0.515000	chr10	71978600	71978800	0.560000
chr22	24819195	24819795	0.443333	chr10	71980200	71980800	0.451667
chr14	57041084	57041484	0.392500	chr10	71985600	71986000	0.400000
chr13	92487624	92487824	0.355000	chr10	71989800	71990000	0.400000
chr7	43384274	43384474	0.540000	chr10	71998200	71998400	0.595000
chr6	52145435	52145635	0.585000	chr10	71999400	71999600	0.645000
chr22	30290417	30290817	0.582500	chr10	72001000	72001400	0.600000
chr3	168262882	168263082	0.375000	chr10	7201400	7201600	0.405000
chr3	59576463	59576663	0.425000	chr10	72039400	72039600	0.485000
chr15	70523656	70523856	0.505000	chr10	72048600	72048800	0.545000
chr16	52206132	52206332	0.450000	chr10	72055000	72055200	0.460000
chr10	2614371	2614571	0.405000	chr10	72060600	72060800	0.590000
chr14	72000033	72000233	0.415000	chr10	72061600	72061800	0.640000
chr13	101178777	101179377	0.421667	chr10	7206400	7207000	0.426667
chr9	33036204	33036404	0.435000	chr10	72069800	72070000	0.505000
chr6	118408023	118408223	0.535000	chr10	72079400	72079600	0.575000
chr15	22378769	22378969	0.410000	chr10	72083800	72084000	0.540000
chr12	83087222	83087422	0.370000	chr10	72085800	72086000	0.545000
chr8	37641680	37643680	0.507000	chr10	72087200	72089200	0.659000
chr7	113368833	113369033	0.425000	chr10	72089800	72090000	0.455000
chr3	15394825	15395025	0.395000	chr10	72097800	72098000	0.450000
chr1	214919386	214919586	0.375000	chr10	72107400	72107600	0.430000
chr6	12229941	12230141	0.330000	chr10	72109600	72109800	0.390000
chr13	68421271	68421471	0.320000	chr10	72133600	72133800	0.410000
chr8	130639984	130640184	0.435000	chr10	72135200	72135400	0.520000
chr5	156177382	156177582	0.375000	chr10	72163000	72163200	0.390000
chr10	54941075	54941275	0.265000	chr10	72164800	72165000	0.315000
chr19	32668167	32668367	0.465000	chr10	72171200	72171400	0.470000
chr7	64136897	64137097	0.445000	chr10	72176800	72177000	0.495000
chr2	60523622	60524222	0.373333	chr10	72186400	72187000	0.391667
chr4	116541226	116541426	0.370000	chr10	72216000	72216200	0.690000
chr2	143129561	143129761	0.265000	chr10	72218400	72218600	0.335000
chr2	2713343	2713543	0.440000	chr10	72223000	72223200	0.415000
chr7	36808360	36808560	0.440000	chr10	72223800	72224000	0.460000
chr10	126585566	126585766	0.410000	chr10	72229600	72229800	0.420000
chr17	560902	561102	0.480000	chr10	72232800	72233000	0.495000
chr5	22368734	22368934	0.480000	chr10	72241800	72242000	0.490000
chr1	145389843	145390043	0.450000	chr10	72242800	72243000	0.570000
chr6	54320333	54320533	0.325000	chr10	72244200	72244400	0.400000
chr2	118756406	118757006	0.483333	chr10	72244800	72245400	0.501667
chr14	97695731	97695931	0.460000	chr10	72246000	72246200	0.505000
chr3	191984637	191984837	0.430000	chr10	72248200	72248400	0.440000
chr4	146445486	146445686	0.520000	chr10	72248800	72249000	0.535000
chr11	45730584	45730784	0.500000	chr10	72250800	72251000	0.585000
chr14	93892206	93892806	0.538333	chr10	72254800	72255400	0.571667
chr19	28684841	28685041	0.400000	chr10	72257200	72257400	0.490000
chr8	41357110	41357310	0.480000	chr10	72260800	72261000	0.730000
chr5	13725038	13725238	0.440000	chr10	72261400	72261600	0.560000
chr21	24566772	24566972	0.465000	chr10	72264600	72264800	0.495000
chr6	108154866	108155466	0.443333	chr10	72265600	72266200	0.548333
chr20	38844922	38845122	0.550000	chr10	72268000	72268200	0.580000
chr21	37815749	37816149	0.535000	chr10	72270800	72271200	0.570000
chrX	45734751	45735751	0.440000	chr10	72272200	72273200	0.536000
chr1	20693347	20693947	0.555000	chr10	72273600	72274200	0.648333
chr1	184689455	184689655	0.440000	chr10	72274800	72275000	0.710000
chr1	243485217	243487017	0.496111	chr10	72275400	72277200	0.500556
chr6	29316152	29316352	0.370000	chr10	72279000	72279200	0.470000
chr4	133773938	133774138	0.370000	chr10	72285400	72285600	0.450000
chr3	10531276	10531476	0.485000	chr10	72291200	72291400	0.520000
chr11	60901402	60901602	0.500000	chr10	72293400	72293600	0.515000
chr6	127183027	127183427	0.410000	chr10	72296000	72296400	0.452500
chr9	27362876	27363076	0.480000	chr10	72297200	72297400	0.600000
chr16	86276521	86277521	0.478000	chr10	72297800	72298800	0.623000
chr12	105567232	105567832	0.441667	chr10	72301200	72301800	0.508333
chr1	20302952	20303152	0.510000	chr10	72304000	72304200	0.580000
chr18	17203211	17203411	0.415000	chr10	72305600	72305800	0.505000
chr13	53030283	53030483	0.490000	chr10	72308600	72308800	0.565000
chr7	52593009	52593809	0.423750	chr10	72309600	72310400	0.553750
chr3	65992059	65992259	0.420000	chr10	72310800	72311000	0.580000
chr2	127282839	127283039	0.450000	chr10	72315200	72315400	0.590000
chr6	91201161	91201561	0.432500	chr10	72315800	72316200	0.485000
chrX	151638452	151638652	0.345000	chr10	7231600	7231800	0.440000
chr16	11404781	11404981	0.560000	chr10	72317000	72317200	0.615000
chr1	205378476	205379876	0.450000	chr10	72319600	72321000	0.600714
chr7	56415178	56415978	0.472500	chr10	72322200	72323000	0.626250
chr7	87360891	87361091	0.415000	chr10	72323800	72324000	0.690000
chr4	25547945	25548145	0.455000	chr10	72326800	72327000	0.495000
chr9	25998625	25999225	0.423333	chr10	72328400	72329000	0.621667
chr1	59604456	59604656	0.460000	chr10	72329800	72330000	0.620000
chr12	12301616	12301816	0.455000	chr10	72331000	72331200	0.480000
chr2	122471405	122472205	0.395000	chr10	72331600	72332400	0.612500
chr22	29118277	29118477	0.460000	chr10	7233200	7233400	0.465000
chr19	58100961	58101361	0.462500	chr10	72332800	72333200	0.472500
chr17	35560086	35560286	0.355000	chr10	72335000	72335200	0.640000
chr10	50019097	50019297	0.620000	chr10	72335600	72335800	0.625000
chr17	45948170	45948370	0.520000	chr10	72337200	72337400	0.655000
chr11	78342341	78342941	0.453333	chr10	72340600	72341200	0.613333
chr3	61718703	61718903	0.435000	chr10	72349400	72349600	0.485000
chrX	12986939	12987139	0.390000	chr10	72353400	72353600	0.490000
chr11	106155731	106155931	0.490000	chr10	72354000	72354200	0.665000
chr7	140358288	140358888	0.465000	chr10	72354600	72355200	0.633333
chr7	156481308	156481508	0.565000	chr10	72364400	72364600	0.585000
chr7	77476487	77476687	0.350000	chr10	72365600	72365800	0.500000
chr3	107266802	107267002	0.400000	chr10	72370200	72370400	0.445000
chrX	50003714	50004114	0.457500	chr10	72375600	72376000	0.490000
chr5	166864491	166864691	0.360000	chr10	72382400	72382600	0.460000
chrX	111705978	111706178	0.440000	chr10	72385000	72385200	0.450000
chr3	61441825	61442225	0.402500	chr10	72387000	72387400	0.367500
chr13	17077495	17077895	0.385000	chr10	72390800	72391200	0.427500
chr6	80439639	80439839	0.355000	chr10	7239400	7239600	0.380000
chr19	45483960	45484160	0.470000	chr10	72395800	72396000	0.520000
chrX	67761531	67761731	0.405000	chr10	72414800	72415000	0.440000
chr3	155429055	155429455	0.467500	chr10	7243200	7243600	0.472500
chr16	3977889	3978089	0.490000	chr10	7244000	7244200	0.510000
chr14	77107947	77108547	0.398333	chr10	72456000	72456600	0.465000
chr1	93250515	93250715	0.345000	chr10	72457000	72457200	0.440000
chr7	98099661	98099861	0.385000	chr10	72459400	72459600	0.405000
chr13	1634315	1634515	0.000000	chr10	72470800	72471000	0.395000
chrX	63157209	63157409	0.485000	chr10	72483400	72483600	0.500000
chr7	12149384	12149584	0.405000	chr10	72491000	72491200	0.425000
chr4	34254636	34254836	0.330000	chr10	72499800	72500000	0.345000
chr9	98671475	98671875	0.430000	chr10	72502600	72503000	0.435000
chr1	232796787	232796987	0.405000	chr10	72503400	72503600	0.430000
chr7	89118317	89118517	0.315000	chr10	72510000	72510200	0.310000
chr15	10997578	10997978	0.000000	chr10	72511400	72511800	0.335000
chr6	16144856	16145256	0.505000	chr10	7252000	7252400	0.510000
chr20	47290923	47291123	0.330000	chr10	72553000	72553200	0.365000
chr15	61510860	61511460	0.418333	chr10	7255600	7256200	0.446667
chr12	23070963	23071363	0.407500	chr10	72563400	72563800	0.400000
chr4	141220552	141220752	0.430000	chr10	72564800	72565000	0.445000
chr20	23351908	23352108	0.360000	chr10	72568000	72568200	0.435000
chr3	47823065	47823265	0.420000	chr10	7257000	7257200	0.515000
chr3	29983942	29984142	0.405000	chr10	7259000	7259200	0.480000
chr2	125988758	125988958	0.310000	chr10	72594000	72594200	0.350000
chr21	41195437	41195837	0.475000	chr10	7260400	7260800	0.497500
chr17	6563909	6564109	0.485000	chr10	72611800	72612000	0.500000
chr10	4086895	4087695	0.422500	chr10	72625400	72626200	0.562500
chr4	119263580	119263980	0.442500	chr10	72637400	72637800	0.472500
chr1	45747326	45747526	0.375000	chr10	72639400	72639600	0.420000
chr2	184810268	184810668	0.407500	chr10	7265400	7265800	0.430000
chr2	202347181	202347581	0.417500	chr10	72676400	72676800	0.425000
chrX	50153195	50153395	0.445000	chr10	72682800	72683000	0.505000
chr8	100318547	100318747	0.330000	chr10	72689800	72690000	0.385000
chr10	124103027	124103227	0.545000	chr10	72692000	72692200	0.665000
chr12	12561355	12561555	0.420000	chr10	72692600	72692800	0.650000
chr3	53403697	53403897	0.390000	chr10	72693200	72693400	0.415000
chrY	5868607	5868807	0.380000	chr10	7269400	7269600	0.420000
chr12	24235266	24236066	0.316250	chr10	72694600	72695400	0.397500
chr5	124679350	124679550	0.490000	chr10	7272000	7272200	0.500000
chr2	114686312	114686512	0.325000	chr10	7274400	7274600	0.455000
chr7	136878201	136878601	0.377500	chr10	72753800	72754200	0.440000
chr4	156923713	156923913	0.375000	chr10	72759600	72759800	0.400000
chr4	111648530	111648730	0.350000	chr10	72800600	72800800	0.330000
chr8	56529067	56529267	0.370000	chr10	72834400	72834600	0.380000
chr19	11398029	11398429	0.427500	chr10	72839800	72840200	0.437500
chr16	76716972	76717172	0.455000	chr10	72847800	72848000	0.460000
chr2	9828894	9829094	0.375000	chr10	7285600	7285800	0.405000
chr20	45281457	45281657	0.460000	chr10	72888400	72888600	0.475000
chr11	128014570	128014770	0.390000	chr10	72892200	72892400	0.460000
chr19	35591958	35592358	0.467500	chr10	72904000	72904400	0.527500
chr14	34503233	34503433	0.420000	chr10	72941800	72942000	0.435000
chr22	30106033	30106233	0.510000	chr10	72982000	72982200	0.555000
chr3	49883253	49883453	0.500000	chr10	7301600	7301800	0.525000
chr2	177833938	177834138	0.535000	chr10	73022000	73022200	0.555000
chr18	30055772	30055972	0.330000	chr10	73061200	73061400	0.380000
chr16	59355810	59356010	0.455000	chr10	7306400	7306600	0.465000
chr9	118441541	118441741	0.355000	chr10	73080200	73080400	0.400000
chr3	141589861	141590061	0.350000	chr10	73091000	73091200	0.305000
chr1	41972703	41972903	0.355000	chr10	73094400	73094600	0.355000
chr13	92986249	92987249	0.460000	chr10	73095400	73096400	0.478000
chr6	165629484	165629684	0.480000	chr10	73096800	73097000	0.695000
chrX	18274702	18274902	0.405000	chr10	73110400	73110600	0.485000
chr18	62795340	62795540	0.510000	chr10	73111000	73111200	0.555000
chr4	10749171	10749371	0.425000	chr10	7314400	7314600	0.430000
chr18	6863075	6863275	0.260000	chr10	73159200	73159400	0.370000
chr2	235007666	235008266	0.631667	chr10	73168000	73168600	0.658333
chr15	36041047	36041247	0.305000	chr10	7318200	7318400	0.375000
chr10	24673036	24673236	0.315000	chr10	7320200	7320400	0.445000
chr2	196168182	196168382	0.460000	chr10	73211200	73211400	0.470000
chr1	93797641	93797841	0.295000	chr10	73218400	73218600	0.365000
chr6	132904384	132904584	0.290000	chr10	73219000	73219200	0.330000
chrX	58649526	58649726	0.425000	chr10	73229600	73229800	0.435000
chr10	75836246	75836446	0.445000	chr10	73233000	73233200	0.495000
chr11	4308062	4308262	0.275000	chr10	73245000	73245200	0.440000
chr10	72535287	72535487	0.405000	chr10	73246000	73246200	0.425000
chr10	79328961	79329561	0.581667	chr10	73246800	73247400	0.668333
chr2	188832577	188832777	0.430000	chr10	73247800	73248000	0.445000
chr21	30934808	30935008	0.465000	chr10	73251800	73252000	0.570000
chrY	10860118	10860318	0.460000	chr10	73252600	73252800	0.590000
chr5	86181783	86181983	0.410000	chr10	73262200	73262400	0.440000
chr8	17140775	17140975	0.375000	chr10	73287600	73287800	0.440000
chr3	186948469	186948869	0.520000	chr10	73358600	73359000	0.550000
chr15	44250962	44251162	0.355000	chr10	73367000	73367200	0.410000
chr8	83925978	83926178	0.480000	chr10	7337400	7337600	0.505000
chr4	138487032	138487232	0.430000	chr10	73398200	73398400	0.575000
chr8	36571598	36571798	0.440000	chr10	73406800	73407000	0.455000
chr9	15758918	15759518	0.368333	chr10	73412400	73413000	0.458333
chr22	37479964	37480564	0.586667	chr10	73413600	73414200	0.711667
chr7	91760852	91761052	0.400000	chr10	73424800	73425000	0.435000
chr11	117902647	117902847	0.435000	chr10	73433600	73433800	0.515000
chr4	30900605	30900805	0.375000	chr10	73443000	73443200	0.445000
chr1	248616889	248617089	0.360000	chr10	73456200	73456400	0.400000
chr15	24466432	24466632	0.400000	chr10	73457200	73457400	0.410000
chr13	63179934	63180134	0.240000	chr10	73478600	73478800	0.330000
chr16	19898491	19899091	0.525000	chr10	73495600	73496200	0.691667
chr10	122440030	122440230	0.320000	chr10	73497400	73497600	0.360000
chr6	126440660	126440860	0.315000	chr10	73501800	73502000	0.340000
chr13	35879671	35880071	0.470000	chr10	73517400	73517800	0.500000
chr5	154880766	154881166	0.427500	chr10	73529400	73529800	0.447500
chr9	13318037	13318237	0.380000	chr10	73531000	73531200	0.500000
chr5	2159311	2159511	0.380000	chr10	73537400	73537600	0.410000
chrY	36314211	36314411	0.000000	chr10	73586800	73587000	0.335000
chr8	98587284	98587484	0.370000	chr10	73591400	73591600	0.385000
chrX	45447336	45447536	0.505000	chr10	73592000	73592200	0.515000
chr5	116080323	116081123	0.556250	chr10	73625400	73626200	0.622500
chr12	43237929	43238129	0.400000	chr10	73626600	73626800	0.485000
chr21	30139941	30140341	0.340000	chr10	73627200	73627600	0.410000
chr8	45433598	45433798	0.390000	chr10	73644200	73644400	0.465000
chr2	205351236	205351436	0.390000	chr10	73645400	73645600	0.435000
chrX	65157821	65158021	0.495000	chr10	73649000	73649200	0.510000
chr5	38683929	38684129	0.420000	chr10	73650600	73650800	0.440000
chrX	362725	362925	0.625000	chr10	73653200	73653400	0.650000
chr10	15637012	15637412	0.452500	chr10	73653800	73654200	0.510000
chr3	49586344	49586744	0.465000	chr10	73655200	73655600	0.492500
chr14	78386648	78386848	0.430000	chr10	73661000	73661200	0.450000
chr11	76748348	76748548	0.590000	chr10	73663800	73664000	0.630000
chr19	41352028	41352228	0.555000	chr10	73664800	73665000	0.610000
chr7	17557897	17558097	0.390000	chr10	73687800	73688000	0.405000
chr15	38843699	38843899	0.510000	chr10	73690400	73690600	0.515000
chr22	16770064	16770264	0.420000	chr10	73691600	73691800	0.510000
chr5	123555638	123555838	0.315000	chr10	73702800	73703000	0.350000
chr10	83934790	83935190	0.457500	chr10	73703800	73704200	0.467500
chr7	70926473	70927073	0.463333	chr10	73707400	73708000	0.548333
chr8	31223850	31224050	0.415000	chr10	73714000	73714200	0.430000
chr3	101110285	101110485	0.410000	chr10	73715200	73715400	0.470000
chr6	114994470	114994670	0.390000	chr10	73717600	73717800	0.405000
chr8	52721503	52721703	0.420000	chr10	7371800	7372000	0.440000
chr14	89019360	89019560	0.300000	chr10	73720600	73720800	0.380000
chr15	64726148	64726348	0.450000	chr10	73729800	73730000	0.475000
chr1	115532318	115532918	0.380000	chr10	73730400	73731000	0.555000
chrX	22342168	22342768	0.448333	chr10	73744200	73744800	0.601667
chr3	168659130	168659330	0.400000	chr10	73756200	73756400	0.465000
chr3	110267144	110267544	0.457500	chr10	73759400	73759800	0.500000
chrX	143847360	143847560	0.455000	chr10	73769000	73769200	0.555000
chrY	1187235	1188435	0.507500	chr10	73771800	73773000	0.650833
chr5	130512614	130512814	0.370000	chr10	73774800	73775000	0.475000
chr21	25142111	25142311	0.365000	chr10	73780400	73780600	0.530000
chr3	181418296	181418496	0.440000	chr10	73781200	73781400	0.480000
chr9	21417869	21418069	0.485000	chr10	73782000	73782200	0.670000
chr14	37478034	37478234	0.365000	chr10	73782800	73783000	0.415000
chr7	149672043	149673243	0.465000	chr10	73785200	73786400	0.635833
chr16	14362166	14362966	0.541250	chr10	73798800	73799600	0.571250
chr1	182431638	182432038	0.475000	chr10	73800000	73800400	0.592500
chr9	95439987	95440787	0.470000	chr10	73800800	73801600	0.610000
chr3	36939260	36939460	0.460000	chr10	73804000	73804200	0.485000
chr15	61838591	61840791	0.470909	chr10	73809200	73811400	0.534091
chr12	132899711	132900111	0.515000	chr10	73811800	73812200	0.655000
chr15	87789734	87789934	0.460000	chr10	73815200	73815400	0.590000
chr3	133459818	133460018	0.415000	chr10	73816200	73816400	0.455000
chr1	220817635	220817835	0.485000	chr10	73817200	73817400	0.575000
chr2	231288667	231288867	0.545000	chr10	73818600	73818800	0.625000
chr7	46326079	46326479	0.395000	chr10	7383400	7383800	0.432500
chr3	70780901	70781101	0.430000	chr10	73843400	73843600	0.485000
chr13	31840691	31840891	0.420000	chr10	73849200	73849400	0.515000
chr16	4738091	4738491	0.535000	chr10	73855400	73855800	0.595000
chr1	37126715	37126915	0.450000	chr10	73857600	73857800	0.520000
chr9	16469219	16469419	0.475000	chr10	73859600	73859800	0.580000
chr2	129443511	129443711	0.490000	chr10	73862200	73862400	0.510000
chr9	109929974	109930174	0.535000	chr10	73866000	73866200	0.585000
chr18	49446632	49446832	0.445000	chr10	73874400	73874600	0.720000
chr3	172299649	172299849	0.385000	chr10	73875200	73875400	0.455000
chr12	57090307	57090507	0.490000	chr10	73879800	73880000	0.525000
chr4	76514133	76514533	0.375000	chr10	7388600	7389000	0.492500
chr2	208234134	208234334	0.545000	chr10	73886200	73886400	0.555000
chr12	56996607	56996807	0.435000	chr10	73887800	73888000	0.590000
chr1	161371862	161372262	0.417500	chr10	73889000	73889400	0.542500
chr6	48581501	48581701	0.390000	chr10	73892400	73892600	0.470000
chr6	53680547	53680747	0.390000	chr10	73894400	73894600	0.435000
chr10	129698299	129698499	0.400000	chr10	7390000	7390200	0.410000
chr13	46651222	46651422	0.380000	chr10	73900200	73900400	0.425000
chr1	125346830	125347030	0.000000	chr10	73902400	73902600	0.440000
chr3	185486238	185486638	0.405000	chr10	73905600	73906000	0.420000
chr2	172284670	172284870	0.460000	chr10	73906600	73906800	0.515000
chr5	81678222	81678422	0.340000	chr10	73908000	73908200	0.445000
chr2	187285403	187286003	0.408333	chr10	73909000	73909600	0.511667
chr4	10316886	10317886	0.482000	chr10	73910600	73911600	0.683000
chr10	121029090	121029290	0.460000	chr10	73917200	73917400	0.510000
chr12	58230784	58230984	0.395000	chr10	73920200	73920400	0.515000
chr7	140301813	140302013	0.425000	chr10	73922000	73922200	0.455000
chr1	209512216	209512816	0.416667	chr10	73926200	73926800	0.466667
chr7	69341809	69342009	0.475000	chr10	73930800	73931000	0.515000
chr3	69332033	69332633	0.486667	chr10	73932400	73933000	0.545000
chr1	236100037	236100237	0.595000	chr10	73940800	73941000	0.610000
chr8	119434435	119434635	0.405000	chr10	73953800	73954000	0.510000
chr3	8330491	8330691	0.330000	chr10	73956600	73956800	0.425000
chr14	37978249	37978449	0.445000	chr10	73957400	73957600	0.470000
chr19	44239059	44239259	0.365000	chr10	73958600	73958800	0.485000
chr18	24241822	24242022	0.380000	chr10	73959600	73959800	0.415000
chr10	32969899	32970099	0.325000	chr10	73960800	73961000	0.430000
chr2	111582781	111583181	0.510000	chr10	73965800	73966200	0.525000
chr19	47877226	47877426	0.485000	chr10	73968400	73968600	0.500000
chr7	76595365	76595565	0.440000	chr10	73969400	73969600	0.470000
chr7	119128749	119128949	0.285000	chr10	73974400	73974600	0.340000
chr4	20974145	20974345	0.390000	chr10	73980000	73980200	0.445000
chr11	33397836	33398036	0.380000	chr10	73983800	73984000	0.480000
chr9	133314565	133314965	0.392500	chr10	73989800	73990200	0.420000
chr4	87203424	87203624	0.480000	chr10	73992000	73992200	0.515000
chr6	37848979	37849179	0.385000	chr10	73992600	73992800	0.390000
chr18	46937069	46937269	0.370000	chr10	73993200	73993400	0.375000
chr20	10749210	10749410	0.410000	chr10	7399600	7399800	0.450000
chr2	108098508	108099508	0.467000	chr10	73997600	73998600	0.674000
chr9	70397642	70397842	0.495000	chr10	73999400	73999600	0.520000
chr20	58965597	58965797	0.560000	chr10	74000	74200	0.730000
chr5	129724013	129724213	0.395000	chr10	74001000	74001200	0.450000
chr5	13855410	13855610	0.490000	chr10	7400200	7400400	0.505000
chr15	48195633	48195833	0.325000	chr10	74011200	74011400	0.365000
chrX	43301413	43301813	0.402500	chr10	74011800	74012200	0.410000
chr14	68016285	68016485	0.445000	chr10	74012600	74012800	0.525000
chr12	82753858	82754458	0.333333	chr10	74021000	74021600	0.396667
chr1	219210937	219211137	0.310000	chr10	74026600	74026800	0.385000
chr1	214549648	214549848	0.420000	chr10	74029400	74029600	0.445000
chr14	73370059	73370259	0.380000	chr10	74033400	74033600	0.405000
chr3	3884528	3884928	0.380000	chr10	74039600	74040000	0.440000
chr10	2109941	2110141	0.340000	chr10	74044600	74044800	0.385000
chr12	60963407	60963607	0.400000	chr10	74048000	74048200	0.405000
chr19	24720788	24720988	0.405000	chr10	74052000	74052200	0.460000
chrY	17378095	17378295	0.335000	chr10	7405600	7405800	0.430000
chr2	168999123	168999723	0.328333	chr10	74056200	74056800	0.381667
chr7	72246177	72246377	0.475000	chr10	74058200	74058400	0.495000
chr12	74214692	74214892	0.420000	chr10	74058800	74059000	0.460000
chr6	47274009	47274209	0.380000	chr10	74067800	74068000	0.385000
chr10	108404441	108404641	0.415000	chr10	74078200	74078400	0.425000
chr1	112792348	112792548	0.535000	chr10	7408000	7408200	0.585000
chr7	105905401	105905801	0.437500	chr10	74081200	74081600	0.440000
chr20	63976913	63977113	0.625000	chr10	7408600	7408800	0.680000
chr17	4208132	4208532	0.470000	chr10	7409200	7409600	0.562500
chr9	8543941	8544141	0.440000	chr10	74103600	74103800	0.450000
chr1	52103751	52104551	0.467500	chr10	7410400	7411200	0.620000
chr2	26832311	26832511	0.500000	chr10	7411800	7412000	0.700000
chr4	173256582	173256782	0.385000	chr10	74119000	74119200	0.455000
chr5	787460	787660	0.645000	chr10	7412400	7412600	0.660000
chr9	112396259	112396459	0.415000	chr10	74127200	74127400	0.445000
chr16	88480226	88480426	0.590000	chr10	7413000	7413200	0.735000
chr14	90122550	90123750	0.443333	chr10	74150400	74151600	0.610833
chr15	89845174	89845374	0.375000	chr10	74152200	74152400	0.410000
chr1	241971721	241971921	0.445000	chr10	74153200	74153400	0.455000
chr1	67540688	67541088	0.420000	chr10	74157000	74157400	0.425000
chr8	101385656	101385856	0.385000	chr10	74165600	74165800	0.370000
chr3	75126251	75126851	0.351667	chr10	74166400	74167000	0.441667
chr4	127632439	127632639	0.435000	chr10	74169000	74169200	0.560000
chr22	620079	620279	0.000000	chr10	7417200	7417400	0.280000
chr1	207448580	207449580	0.432000	chr10	74176400	74177400	0.631000
chr6	127803045	127803245	0.360000	chr10	74178200	74178400	0.380000
chr10	128129813	128130013	0.315000	chr10	74179000	74179200	0.415000
chr11	52605200	52605400	0.405000	chr10	74190200	74190400	0.460000
chr12	1036852	1037052	0.335000	chr10	74194600	74194800	0.420000
chr9	82835215	82835615	0.307500	chr10	74228000	74228400	0.312500
chr15	22088934	22089134	0.345000	chr10	74238200	74238400	0.360000
chr2	37449985	37450385	0.440000	chr10	74241600	74242000	0.460000
chr14	99250179	99250379	0.555000	chr10	7424400	7424600	0.590000
chr12	46423931	46424131	0.385000	chr10	74255400	74255600	0.400000
chr3	103990329	103990529	0.410000	chr10	74256000	74256200	0.425000
chrX	144673020	144673220	0.455000	chr10	74266200	74266400	0.520000
chr2	28274298	28274498	0.350000	chr10	74300800	74301000	0.350000
chr7	43867654	43868054	0.440000	chr10	74328400	74328800	0.472500
chr2	26252909	26253109	0.310000	chr10	74332600	74332800	0.295000
chr3	70174305	70174505	0.375000	chr10	74335600	74335800	0.380000
chr20	26962280	26962480	0.375000	chr10	74354200	74354400	0.385000
chr1	8759737	8759937	0.350000	chr10	74364400	74364600	0.410000
chr17	42210486	42210686	0.390000	chr10	74418600	74418800	0.400000
chr2	151513614	151513814	0.400000	chr10	7444600	7444800	0.510000
chr18	23646520	23646920	0.385000	chr10	7445600	7446000	0.415000
chr14	104200299	104200499	0.585000	chr10	74573600	74573800	0.620000
chr10	96760488	96760688	0.395000	chr10	7457600	7457800	0.440000
chr3	82914808	82915808	0.318000	chr10	74585400	74586400	0.413000
chr11	72333957	72334157	0.475000	chr10	74589400	74589600	0.485000
chr5	33682851	33683051	0.420000	chr10	74640200	74640400	0.515000
chr5	140079792	140079992	0.395000	chr10	74641800	74642000	0.410000
chr17	26569534	26569734	0.430000	chr10	7472200	7472400	0.485000
chr17	72630704	72630904	0.485000	chr10	74739000	74739200	0.510000
chr2	71780607	71780807	0.500000	chr10	74751000	74751200	0.565000
chr1	35503017	35503217	0.380000	chr10	74752800	74753000	0.410000
chr14	71131931	71132131	0.430000	chr10	74755400	74755600	0.445000
chr5	124494510	124494710	0.425000	chr10	74756200	74756400	0.500000
chr14	101911852	101912252	0.385000	chr10	74799800	74800200	0.400000
chr1	119091791	119092191	0.432500	chr10	7481000	7481400	0.440000
chr11	46775694	46776294	0.398333	chr10	74821800	74822400	0.460000
chr16	22654311	22654511	0.390000	chr10	74822800	74823000	0.455000
chr2	230961071	230961271	0.515000	chr10	74824200	74824400	0.525000
chr7	138626854	138627454	0.430000	chr10	74825000	74825600	0.758333
chr22	38292664	38294064	0.585000	chr10	74826000	74827400	0.652143
chr13	110403347	110403547	0.395000	chr10	7484000	7484200	0.400000
chr21	5700257	5700457	0.280000	chr10	74842400	74842600	0.335000
chr12	61992406	61992606	0.445000	chr10	7484600	7484800	0.470000
chr5	164741033	164741233	0.290000	chr10	74854200	74854400	0.445000
chrX	58080864	58081064	0.495000	chr10	74855200	74855400	0.520000
chr8	64960170	64960370	0.390000	chr10	74863800	74864000	0.360000
chr6	136050202	136050402	0.370000	chr10	7486600	7486800	0.400000
chr5	67665698	67665898	0.400000	chr10	7488400	7488600	0.410000
chr9	39840416	39840616	0.425000	chr10	74889400	74889600	0.490000
chr13	23767391	23767591	0.450000	chr10	74898200	74898400	0.460000
chr16	22688573	22688773	0.270000	chr10	74900200	74900400	0.310000
chr3	141720613	141721013	0.397500	chr10	74913400	74913800	0.400000
chr7	133040454	133040654	0.370000	chr10	74917600	74917800	0.410000
chr8	32094853	32095053	0.450000	chr10	74921200	74921400	0.510000
chr17	34670011	34670411	0.427500	chr10	74921800	74922200	0.445000
chr13	34728590	34728790	0.460000	chr10	74923800	74924000	0.460000
chr12	54976032	54976432	0.387500	chr10	74967800	74968200	0.387500
chr3	45818280	45818480	0.415000	chr10	74978000	74978200	0.430000
chr15	18731054	18731254	0.400000	chr10	74991600	74991800	0.420000
chr15	26127991	26128191	0.420000	chr10	75000800	75001000	0.430000
chr11	67592678	67592878	0.345000	chr10	75009200	75009400	0.355000
chr6	131759629	131759829	0.445000	chr10	75014600	75014800	0.450000
chr5	124269924	124270124	0.460000	chr10	75022400	75022600	0.500000
chr10	92799341	92799541	0.485000	chr10	75023200	75023400	0.515000
chr10	117380363	117380563	0.445000	chr10	75043600	75043800	0.725000
chr7	28104235	28104435	0.365000	chr10	7507800	7508000	0.425000
chr4	153168829	153169029	0.510000	chr10	75098000	75098200	0.535000
chr1	235498699	235498899	0.470000	chr10	75100000	75100200	0.685000
chr15	66940903	66941103	0.480000	chr10	75103400	75103600	0.555000
chr1	37954071	37954471	0.540000	chr10	75104200	75104600	0.562500
chr9	119871014	119871614	0.421667	chr10	75108800	75109400	0.596667
chr4	44132300	44132700	0.415000	chr10	75110200	75110600	0.537500
chr2	210507789	210508389	0.396667	chr10	75111200	75111800	0.720000
chrX	14202590	14202790	0.430000	chr10	75112400	75112600	0.450000
chr8	16603578	16603778	0.345000	chr10	75115200	75115400	0.375000
chr12	7693818	7694018	0.525000	chr10	75123200	75123400	0.560000
chr12	60190137	60190337	0.300000	chr10	75129000	75129200	0.310000
chr20	29983352	29983552	0.355000	chr10	75138200	75138400	0.465000
chr1	158560580	158560780	0.400000	chr10	75139000	75139200	0.505000
chr5	5697057	5697257	0.345000	chr10	75144400	75144600	0.400000
chr5	141319633	141319833	0.395000	chr10	75166400	75166600	0.410000
chr6	30130230	30130430	0.400000	chr10	75176200	75176400	0.420000
chr18	25666636	25666836	0.445000	chr10	75188000	75188200	0.460000
chr1	144388977	144389177	0.450000	chr10	75190000	75190200	0.455000
chrY	9002216	9002416	0.455000	chr10	75192200	75192400	0.470000
chr12	54101690	54101890	0.430000	chr10	75202800	75203000	0.575000
chr3	37146007	37146207	0.340000	chr10	75207600	75207800	0.515000
chr16	37083128	37083528	0.392500	chr10	75208200	75208600	0.492500
chr21	11992998	11993198	0.375000	chr10	75209200	75209400	0.380000
chr21	43384409	43385409	0.555000	chr10	75210000	75211000	0.701000
chrX	83855925	83856325	0.302500	chr10	75211400	75211800	0.427500
chr6	51830386	51830586	0.355000	chr10	75230000	75230200	0.375000
chr6	64930940	64931140	0.360000	chr10	75230600	75230800	0.425000
chr6	20443532	20444132	0.430000	chr10	75231800	75232400	0.460000
chr2	1052489	1053089	0.420000	chr10	75233800	75234400	0.656667
chrX	70321842	70322242	0.460000	chr10	75234800	75235200	0.720000
chrX	50210628	50211228	0.416667	chr10	75235600	75236200	0.728333
chr19	35163952	35164152	0.520000	chr10	75238200	75238400	0.660000
chr11	119652220	119652620	0.520000	chr10	75243400	75243800	0.565000
chr9	116108857	116109257	0.372500	chr10	7525400	7525800	0.375000
chr4	101647778	101647978	0.515000	chr10	75266000	75266200	0.540000
chr6	148988766	148988966	0.500000	chr10	75276200	75276400	0.700000
chr7	89808000	89808200	0.490000	chr10	75283200	75283400	0.560000
chr2	128456331	128456531	0.560000	chr10	75295000	75295200	0.720000
chr6	84019686	84019886	0.360000	chr10	75336000	75336200	0.445000
chr4	37191120	37191320	0.415000	chr10	75359200	75359400	0.480000
chr20	58284232	58284632	0.487500	chr10	75375800	75376200	0.502500
chr5	38930373	38930573	0.480000	chr10	75378000	75378200	0.510000
chr11	70479610	70479810	0.515000	chr10	75395400	75395600	0.775000
chr10	720372	720572	0.525000	chr10	75400000	75400200	0.685000
chr6	12600585	12600785	0.485000	chr10	75400800	75401000	0.575000
chr7	156375512	156376512	0.423000	chr10	75401400	75402400	0.676000
chr2	24500284	24500484	0.500000	chr10	75403000	75403200	0.620000
chr14	80480100	80480300	0.545000	chr10	75408200	75408400	0.745000
chr4	140722841	140723641	0.466250	chr10	75409000	75409800	0.696250
chr7	148667152	148667352	0.525000	chr10	75428600	75428800	0.560000
chrX	3559959	3560159	0.505000	chr10	75430200	75430400	0.585000
chr17	47822445	47823045	0.520000	chr10	75431200	75431800	0.726667
chr13	77410868	77411068	0.325000	chr10	75434400	75434600	0.425000
chr6	12289768	12289968	0.455000	chr10	75441400	75441600	0.460000
chr3	70957815	70958015	0.450000	chr10	75469200	75469400	0.455000
chr2	55821583	55821983	0.355000	chr10	75492200	75492600	0.395000
chr10	80305598	80305798	0.440000	chr10	75499800	75500000	0.480000
chr11	130400895	130401095	0.420000	chr10	75506200	75506400	0.465000
chr11	77452156	77452356	0.390000	chr10	75509200	75509400	0.395000
chr4	97441402	97441602	0.350000	chr10	75516200	75516400	0.410000
chr19	25743599	25743999	0.395000	chr10	75528400	75528800	0.412500
chr7	61612574	61612774	0.430000	chr10	75532600	75532800	0.440000
chr14	87604345	87604545	0.405000	chr10	75544400	75544600	0.440000
chr6	143210234	143210434	0.395000	chr10	75547400	75547600	0.485000
chr20	45917079	45917279	0.395000	chr10	75553600	75553800	0.445000
chrX	127251122	127251522	0.372500	chr10	75611400	75611800	0.467500
chr5	165708699	165709099	0.332500	chr10	75612800	75613200	0.377500
chr4	87135656	87135856	0.425000	chr10	75617600	75617800	0.465000
chr10	6645255	6645455	0.380000	chr10	75649600	75649800	0.385000
chr12	111923304	111923904	0.406667	chr10	75652200	75652800	0.435000
chr20	34136165	34136365	0.465000	chr10	75663600	75663800	0.470000
chr1	80304484	80304884	0.357500	chr10	75696600	75697000	0.425000
chr5	43777297	43777497	0.305000	chr10	75719000	75719200	0.345000
chr5	62147494	62147694	0.375000	chr10	75720200	75720400	0.380000
chr20	1556020	1556420	0.382500	chr10	7572400	7572800	0.420000
chr8	42380094	42380494	0.507500	chr10	75728600	75729000	0.522500
chr11	43499383	43499583	0.485000	chr10	75755600	75755800	0.515000
chr2	13257454	13257654	0.380000	chr10	75764600	75764800	0.445000
chr4	104262716	104262916	0.335000	chr10	75766200	75766400	0.435000
chr2	83337418	83337618	0.410000	chr10	75772400	75772600	0.415000
chr15	26244946	26245146	0.445000	chr10	75773400	75773600	0.545000
chr12	122953869	122954069	0.405000	chr10	75904600	75904800	0.435000
chr6	115736862	115737062	0.420000	chr10	75933000	75933200	0.435000
chr11	23326485	23326685	0.390000	chr10	75954600	75954800	0.435000
chr5	54629669	54629869	0.355000	chr10	75956800	75957000	0.465000
chr10	112944763	112944963	0.470000	chr10	75957400	75957600	0.475000
chr18	59786464	59786664	0.430000	chr10	75960000	75960200	0.460000
chr18	61642559	61642959	0.420000	chr10	76033600	76034000	0.497500
chr19	3203217	3203417	0.480000	chr10	76036400	76036600	0.520000
chrY	49810151	49810351	0.000000	chr10	76050000	76050200	0.380000
chr13	98922763	98922963	0.435000	chr10	76086800	76087000	0.500000
chr16	28535239	28535439	0.495000	chr10	76103400	76103600	0.510000
chr8	111817404	111817604	0.430000	chr10	76126800	76127000	0.465000
chrX	30278263	30278463	0.420000	chr10	76132200	76132400	0.450000
chr7	32749174	32749574	0.415000	chr10	76252000	76252400	0.420000
chr8	90369147	90369347	0.370000	chr10	76282400	76282600	0.435000
chr1	222685853	222686053	0.505000	chr10	76303800	76304000	0.515000
chr20	10475854	10476054	0.435000	chr10	76307000	76307200	0.455000
chrY	4963066	4963266	0.465000	chr10	76311800	76312000	0.485000
chr15	77695558	77695758	0.670000	chr10	76315400	76315600	0.675000
chr1	244212915	244213115	0.460000	chr10	76400	76600	0.705000
chr6	90675624	90675824	0.320000	chr10	76404000	76404200	0.375000
chr2	174346087	174346287	0.290000	chr10	76404600	76404800	0.435000
chr2	169254180	169254580	0.435000	chr10	76463200	76463600	0.440000
chr1	115981823	115982023	0.390000	chr10	76547400	76547600	0.415000
chrX	150211658	150211858	0.480000	chr10	76632800	76633000	0.500000
chr12	49326902	49327102	0.495000	chr10	76775000	76775200	0.570000
chr1	214806355	214806555	0.430000	chr10	7687400	7687600	0.480000
chrX	61645434	61645634	0.380000	chr10	76882400	76882600	0.475000
chr6	157028364	157028564	0.260000	chr10	76883600	76883800	0.315000
chr13	93271219	93271419	0.385000	chr10	76887800	76888000	0.370000
chr4	63275895	63276095	0.515000	chr10	76903000	76903200	0.545000
chr12	82086451	82086651	0.400000	chr10	76985000	76985200	0.410000
chr5	103726178	103726378	0.395000	chr10	77027600	77027800	0.515000
chr14	59228738	59228938	0.370000	chr10	77032200	77032400	0.360000
chr2	192444436	192444636	0.400000	chr10	77037400	77037600	0.470000
chr1	83805096	83805496	0.455000	chr10	77041600	77042000	0.505000
chr8	36422433	36422633	0.420000	chr10	77080000	77080200	0.470000
chr15	35787539	35787739	0.340000	chr10	77090800	77091000	0.400000
chr17	69238206	69238406	0.390000	chr10	77097800	77098000	0.515000
chr8	134207791	134207991	0.410000	chr10	77112000	77112200	0.435000
chr1	71367388	71367588	0.405000	chr10	77144800	77145000	0.425000
chr4	26484566	26484766	0.420000	chr10	77165800	77166000	0.440000
chr17	27995776	27995976	0.465000	chr10	77174000	77174200	0.480000
chr11	102364562	102364762	0.395000	chr10	77190400	77190600	0.485000
chrY	7821719	7821919	0.440000	chr10	77223600	77223800	0.465000
chr6	121053244	121053444	0.430000	chr10	77243000	77243200	0.465000
chr10	105280244	105280444	0.435000	chr10	77244400	77244600	0.440000
chr9	23912380	23912780	0.362500	chr10	77246000	77246400	0.440000
chr6	42579033	42579233	0.430000	chr10	77247200	77247400	0.435000
chr18	1110595	1110795	0.355000	chr10	77261200	77261400	0.365000
chr13	23904357	23904557	0.490000	chr10	77264200	77264400	0.525000
chr5	92821505	92821905	0.405000	chr10	77279200	77279600	0.407500
chr12	65131233	65131433	0.400000	chr10	77281800	77282000	0.405000
chrX	127446666	127446866	0.430000	chr10	77350800	77351000	0.530000
chr8	66331448	66331648	0.395000	chr10	77380200	77380400	0.460000
chr16	55956987	55957187	0.535000	chr10	77392000	77392200	0.595000
chr5	150307943	150308143	0.525000	chr10	77405800	77406000	0.640000
chr1	47252275	47252475	0.395000	chr10	77422800	77423000	0.460000
chr15	80912760	80913160	0.475000	chr10	77531600	77532000	0.510000
chr4	176532880	176533080	0.380000	chr10	77542800	77543000	0.385000
chr3	138017799	138017999	0.460000	chr10	77549600	77549800	0.470000
chr12	26294881	26295281	0.397500	chr10	77552200	77552600	0.472500
chr15	61577187	61577387	0.365000	chr10	77555000	77555200	0.500000
chr3	176595457	176595657	0.405000	chr10	77556000	77556200	0.430000
chr12	112229135	112229335	0.500000	chr10	7756400	7756600	0.530000
chr15	45084833	45085033	0.380000	chr10	77582800	77583000	0.525000
chr15	72776117	72776317	0.420000	chr10	77589800	77590000	0.530000
chr15	35076119	35076319	0.420000	chr10	77603000	77603200	0.515000
chr3	163864273	163864473	0.550000	chr10	77603600	77603800	0.560000
chr2	49360166	49360366	0.425000	chr10	77613600	77613800	0.520000
chr6	71727559	71727759	0.375000	chr10	77619000	77619200	0.390000
chr14	37040795	37040995	0.315000	chr10	77620800	77621000	0.480000
chr10	81149617	81150017	0.370000	chr10	77622800	77623200	0.382500
chr6	119743224	119743424	0.320000	chr10	77625400	77625600	0.395000
chr11	33635574	33635774	0.375000	chr10	77629800	77630000	0.465000
chr9	123119770	123119970	0.390000	chr10	77641800	77642000	0.405000
chr8	80981337	80981537	0.480000	chr10	77673200	77673400	0.555000
chr7	114307043	114307243	0.370000	chr10	77673800	77674000	0.460000
chr14	88598451	88598651	0.415000	chr10	77675400	77675600	0.440000
chr6	5025680	5026080	0.497500	chr10	77711400	77711800	0.650000
chr7	102206325	102206525	0.475000	chr10	77715200	77715400	0.485000
chr5	162386681	162386881	0.430000	chr10	77719600	77719800	0.555000
chr9	84486239	84486439	0.450000	chr10	7774000	7774200	0.465000
chr13	63925230	63925430	0.330000	chr10	77756600	77756800	0.405000
chr11	56307334	56307534	0.440000	chr10	77799400	77799600	0.485000
chr6	143933278	143933478	0.475000	chr10	77801600	77801800	0.510000
chr4	158081533	158081733	0.490000	chr10	77832400	77832600	0.610000
chr10	10798385	10798585	0.475000	chr10	77834800	77835000	0.555000
chr7	142008520	142008920	0.432500	chr10	77836200	77836600	0.470000
chr14	94817841	94818241	0.507500	chr10	77837600	77838000	0.570000
chr2	52420470	52420670	0.520000	chr10	77846800	77847000	0.590000
chr20	59665718	59665918	0.530000	chr10	77849200	77849400	0.570000
chr4	11301199	11301399	0.515000	chr10	77861400	77861600	0.550000
chr11	78835224	78835624	0.480000	chr10	77866600	77867000	0.507500
chr2	38037551	38037751	0.430000	chr10	77873800	77874000	0.630000
chr6	33927063	33928263	0.480000	chr10	7787400	7788600	0.642500
chr21	40151761	40151961	0.490000	chr10	77878000	77878200	0.580000
chrY	16659671	16659871	0.330000	chr10	77887600	77887800	0.400000
chr16	79236193	79236393	0.545000	chr10	77889400	77889600	0.570000
chr4	73139685	73139885	0.530000	chr10	77890200	77890400	0.575000
chrX	111035825	111036025	0.400000	chr10	7789600	7789800	0.405000
chr22	35343434	35344234	0.523750	chr10	77898600	77899400	0.595000
chr10	85219174	85219374	0.405000	chr10	77899800	77900000	0.450000
chr4	129233548	129233748	0.455000	chr10	77907200	77907400	0.545000
chr15	57831351	57831551	0.525000	chr10	77908000	77908200	0.580000
chr9	30841205	30841405	0.330000	chr10	77909000	77909200	0.425000
chr15	45466470	45466870	0.472500	chr10	77909800	77910200	0.515000
chr14	53280703	53280903	0.445000	chr10	77910800	77911000	0.470000
chr3	187761704	187761904	0.365000	chr10	77911800	77912000	0.445000
chr2	37093854	37094054	0.455000	chr10	77914200	77914400	0.585000
chr11	9445145	9445345	0.420000	chr10	77919800	77920000	0.460000
chr6	106161957	106162157	0.500000	chr10	77921600	77921800	0.560000
chr1	38485980	38486380	0.480000	chr10	77922600	77923000	0.530000
chr17	1797666	1798866	0.493333	chr10	77926000	77927200	0.777500
chr22	49757126	49757326	0.525000	chr10	77927800	77928000	0.550000
chr7	147325137	147325337	0.500000	chr10	77928400	77928600	0.550000
chr2	233985477	233985677	0.475000	chr10	77949200	77949400	0.630000
chr14	62667538	62667738	0.415000	chr10	7795800	7796000	0.420000
chr22	14443833	14444033	0.410000	chr10	77965400	77965600	0.445000
chr8	102701384	102701784	0.417500	chr10	77969000	77969400	0.492500
chr8	52963133	52963333	0.440000	chr10	77971400	77971600	0.470000
chr9	70916790	70916990	0.395000	chr10	77972200	77972400	0.475000
chr9	32344396	32344596	0.380000	chr10	77974600	77974800	0.485000
chr10	86614298	86614498	0.465000	chr10	7797600	7797800	0.470000
chr1	56080021	56080221	0.440000	chr10	77986400	77986600	0.445000
chr12	15431064	15431264	0.440000	chr10	78001800	78002000	0.450000
chr11	104105790	104106790	0.339000	chr10	78029000	78030000	0.534000
chrX	46555810	46557010	0.448333	chr10	78033600	78034800	0.522500
chr3	60588887	60589087	0.440000	chr10	78041400	78041600	0.455000
chr14	62131646	62132046	0.397500	chr10	78042200	78042600	0.497500
chr10	113303702	113303902	0.430000	chr10	78043600	78043800	0.470000
chr13	26030132	26030332	0.485000	chr10	78045400	78045600	0.520000
chr1	112370433	112370633	0.475000	chr10	78047400	78047600	0.510000
chr8	69391314	69391514	0.405000	chr10	78062400	78062600	0.525000
chr3	32446836	32447036	0.425000	chr10	7810600	7810800	0.500000
chr2	201154214	201154414	0.500000	chr10	78135000	78135200	0.505000
chr7	25587215	25587415	0.470000	chr10	7813600	7813800	0.495000
chr9	732032	732232	0.380000	chr10	78175600	78175800	0.455000
chr7	106273213	106273413	0.365000	chr10	78179000	78179200	0.575000
chr17	43011646	43012646	0.534000	chr10	7818400	7819400	0.640000
chr10	77799474	77799874	0.485000	chr10	78195000	78195400	0.592500
chr17	48515555	48515755	0.490000	chr10	78204200	78204400	0.550000
chr4	186899114	186899314	0.355000	chr10	7820800	7821000	0.430000
chr3	168568429	168568629	0.510000	chr10	78212200	78212400	0.515000
chr12	54190339	54191139	0.455000	chr10	78217000	78217800	0.512500
chr13	33127118	33127318	0.450000	chr10	78236400	78236600	0.520000
chr19	47551228	47551428	0.515000	chr10	78250400	78250600	0.520000
chr6	165016594	165016794	0.470000	chr10	78256200	78256400	0.510000
chr8	75489001	75489201	0.445000	chr10	78259400	78259600	0.475000
chr2	108991481	108991681	0.475000	chr10	7827000	7827200	0.525000
chr8	29376937	29377137	0.450000	chr10	78292400	78292600	0.570000
chr6	15221755	15222355	0.483333	chr10	78299800	78300400	0.498333
chr18	75085381	75086181	0.505000	chr10	78302800	78303600	0.698750
chr10	110844230	110844430	0.460000	chr10	78320600	78320800	0.505000
chr12	95378395	95378795	0.540000	chr10	78362400	78362800	0.547500
chr11	33234943	33235343	0.342500	chr10	78397800	78398200	0.477500
chr5	172037688	172037888	0.415000	chr10	78407000	78407200	0.545000
chr20	25800735	25800935	0.430000	chr10	78411000	78411200	0.510000
chr15	68872128	68872328	0.460000	chr10	78424800	78425000	0.525000
chr3	46222134	46222334	0.515000	chr10	78438200	78438400	0.600000
chr5	47553627	47554027	0.387500	chr10	78459000	78459400	0.392500
chr8	123461435	123461835	0.430000	chr10	78460200	78460600	0.467500
chr4	61051070	61051270	0.420000	chr10	78468000	78468200	0.500000
chrX	48713025	48713225	0.455000	chr10	784800	785000	0.710000
chr10	88178641	88178841	0.420000	chr10	78556800	78557000	0.435000
chr2	47510213	47510413	0.455000	chr10	78577800	78578000	0.515000
chr7	72139846	72140046	0.460000	chr10	78579000	78579200	0.465000
chr6	40837818	40838018	0.420000	chr10	78641400	78641600	0.450000
chr19	46708440	46708640	0.500000	chr10	78657600	78657800	0.565000
chrX	117897934	117898134	0.335000	chr10	78742000	78742200	0.430000
chr8	19482333	19482533	0.455000	chr10	78743200	78743400	0.580000
chr4	9338822	9339022	0.505000	chr10	78744400	78744600	0.540000
chr18	46482057	46482257	0.435000	chr10	78754400	78754600	0.550000
chr11	120495454	120495654	0.460000	chr10	78756800	78757000	0.580000
chr3	28767406	28767606	0.415000	chr10	78759600	78759800	0.425000
chr8	40726831	40727031	0.435000	chr10	78776800	78777000	0.495000
chr22	21887529	21887729	0.450000	chr10	78806800	78807000	0.520000
chr10	26994867	26995067	0.460000	chr10	78831000	78831200	0.505000
chrX	125133278	125133478	0.435000	chr10	78853000	78853200	0.540000
chr10	45968522	45968722	0.375000	chr10	7887600	7887800	0.400000
chr12	14643086	14643286	0.360000	chr10	78919400	78919600	0.525000
chr1	152817286	152817886	0.468333	chr10	789200	789800	0.645000
chrY	5331359	5331559	0.425000	chr10	78925800	78926000	0.465000
chr20	41318991	41319591	0.503333	chr10	78937800	78938400	0.556667
chr21	41932642	41932842	0.515000	chr10	78945000	78945200	0.540000
chr4	40586806	40587006	0.490000	chr10	78953200	78953400	0.620000
chr9	130649909	130650109	0.415000	chr10	78960600	78960800	0.500000
chr2	82338563	82338763	0.520000	chr10	78963200	78963400	0.595000
chr1	186172170	186172370	0.380000	chr10	78965200	78965400	0.720000
chr20	5825651	5826051	0.462500	chr10	78972600	78973000	0.660000
chr8	128098224	128099624	0.515714	chr10	78973600	78975000	0.602857
chr4	148053758	148053958	0.450000	chr10	78978000	78978200	0.545000
chr7	36483323	36483523	0.560000	chr10	78981400	78981600	0.585000
chr13	19829335	19829535	0.530000	chr10	78992400	78992600	0.595000
chr20	21651601	21651801	0.430000	chr10	79001400	79001600	0.470000
chr5	132901062	132901262	0.410000	chr10	79003600	79003800	0.545000
chr15	71472525	71472725	0.470000	chr10	79007400	79007600	0.495000
chrX	48754988	48755388	0.500000	chr10	79020000	79020400	0.542500
chr11	15108306	15108506	0.465000	chr10	790200	790400	0.660000
chr12	47430563	47430763	0.375000	chr10	79022600	79022800	0.530000
chrY	1245080	1245480	0.565000	chr10	79025200	79025600	0.612500
chr21	19907039	19907439	0.387500	chr10	79027600	79028000	0.582500
chrX	94779235	94779635	0.370000	chr10	79032600	79033000	0.427500
chr8	129579991	129580191	0.495000	chr10	79038800	79039000	0.530000
chr7	159086538	159086738	0.575000	chr10	79047200	79047400	0.625000
chr15	60781028	60781228	0.470000	chr10	79048400	79048600	0.680000
chr4	170541960	170542360	0.417500	chr10	79050000	79050400	0.560000
chr9	28037173	28037373	0.410000	chr10	79052400	79052600	0.535000
chr10	97867828	97868028	0.470000	chr10	79059400	79059600	0.555000
chr12	51995363	51995563	0.440000	chr10	79064400	79064600	0.530000
chrX	133440632	133441232	0.528333	chr10	79066400	79067000	0.563333
chr2	132327631	132327831	0.485000	chr10	79067400	79067600	0.715000
chr22	49953265	49953465	0.660000	chr10	79068000	79068200	0.710000
chr3	70912159	70912359	0.420000	chr10	79068800	79069000	0.655000
chr6	19539802	19540002	0.560000	chr10	79069400	79069600	0.815000
chr9	115385199	115386799	0.530625	chr10	79070000	79071600	0.668125
chr3	155468951	155469151	0.445000	chr10	79074000	79074200	0.455000
chr19	54352013	54352213	0.570000	chr10	79080000	79080200	0.585000
chr14	94976887	94977087	0.430000	chr10	79081400	79081600	0.605000
chr5	65073307	65073507	0.485000	chr10	79083400	79083600	0.490000
chr6	1999088	1999488	0.420000	chr10	79084200	79084600	0.507500
chr3	72970941	72971141	0.390000	chr10	79085000	79085200	0.640000
chr3	171780450	171780650	0.445000	chr10	79090600	79090800	0.545000
chr2	105284869	105285069	0.495000	chr10	79092000	79092200	0.620000
chr2	17221078	17221278	0.415000	chr10	79092600	79092800	0.495000
chr10	34502178	34502378	0.465000	chr10	79093800	79094000	0.500000
chr3	133965610	133965810	0.530000	chr10	79098600	79098800	0.585000
chr12	112855388	112855588	0.575000	chr10	79101800	79102000	0.590000
chr15	64913986	64914186	0.485000	chr10	79103200	79103400	0.615000
chr12	50008956	50009156	0.505000	chr10	79104600	79104800	0.585000
chr11	82868422	82868622	0.415000	chr10	79106400	79106600	0.550000
chr18	59978377	59978777	0.445000	chr10	79114400	79114800	0.577500
chr22	27736000	27736200	0.570000	chr10	79116400	79116600	0.620000
chr13	109224166	109224366	0.530000	chr10	79127200	79127400	0.640000
chr19	44605113	44605313	0.520000	chr10	79129400	79129600	0.660000
chr20	20745523	20745723	0.480000	chr10	79132800	79133000	0.615000
chr2	61181066	61181466	0.437500	chr10	79136400	79136800	0.470000
chr21	7037521	7037721	0.455000	chr10	79137800	79138000	0.670000
chr9	105442368	105442968	0.468333	chr10	79139200	79139800	0.566667
chr3	163790391	163790591	0.420000	chr10	79145600	79145800	0.510000
chr12	113616444	113616644	0.545000	chr10	79146600	79146800	0.665000
chr3	149611223	149611423	0.450000	chr10	79147800	79148000	0.630000
chr1	233608214	233609014	0.465000	chr10	79148400	79149200	0.583750
chr19	15927138	15927938	0.526250	chr10	79149600	79150400	0.637500
chr1	23536491	23536691	0.540000	chr10	79151800	79152000	0.680000
chr3	140385234	140385634	0.477500	chr10	79152400	79152800	0.530000
chr15	70079030	70079430	0.560000	chr10	79155200	79155600	0.562500
chr18	70249013	70249213	0.525000	chr10	79157600	79157800	0.605000
chr9	72444471	72444671	0.375000	chr10	79158800	79159000	0.590000
chr19	27900461	27900661	0.585000	chr10	79175600	79175800	0.605000
chr3	43752384	43752584	0.595000	chr10	79177000	79177200	0.640000
chr2	120534652	120534852	0.620000	chr10	79178800	79179000	0.655000
chr19	51744977	51745177	0.385000	chr10	79179800	79180000	0.685000
chr10	133389417	133389617	0.520000	chr10	79181000	79181200	0.610000
chr4	182217075	182217275	0.545000	chr10	79183000	79183200	0.600000
chr5	33239649	33239849	0.410000	chr10	79184000	79184200	0.580000
chr14	16054490	16054690	0.525000	chr10	79188200	79188400	0.640000
chr3	191670142	191670342	0.390000	chr10	79189200	79189400	0.590000
chr6	76535297	76535697	0.442500	chr10	79194000	79194400	0.570000
chr10	101132701	101133101	0.617500	chr10	79195400	79195800	0.632500
chr12	1654391	1654591	0.535000	chr10	79197000	79197200	0.625000
chr20	9626435	9626635	0.400000	chr10	79202600	79202800	0.635000
chr9	84271132	84271332	0.460000	chr10	79239400	79239600	0.615000
chr18	12929557	12930957	0.435714	chr10	79242000	79243400	0.706429
chr1	218311198	218311398	0.305000	chr10	79243800	79244000	0.690000
chr15	76115288	76115488	0.460000	chr10	79245000	79245200	0.525000
chr16	22525518	22525718	0.460000	chr10	79247800	79248000	0.465000
chr17	6107050	6107450	0.515000	chr10	79248400	79248800	0.595000
chr9	127673708	127674108	0.437500	chr10	79249600	79250000	0.507500
chr6	1848299	1848499	0.460000	chr10	79250400	79250600	0.600000
chr1	82925959	82926159	0.525000	chr10	79252600	79252800	0.575000
chr4	21655648	21655848	0.375000	chr10	79255400	79255600	0.540000
chr17	39593111	39593911	0.506250	chr10	79266200	79267000	0.572500
chr7	45292749	45292949	0.530000	chr10	79267600	79267800	0.555000
chr2	86301963	86302163	0.490000	chr10	79268400	79268600	0.535000
chr14	59814049	59814649	0.436667	chr10	79270600	79271200	0.583333
chr21	41418972	41419172	0.555000	chr10	79273600	79273800	0.570000
chr13	84134560	84134760	0.475000	chr10	79274400	79274600	0.545000
chr17	41951302	41951502	0.455000	chr10	79278600	79278800	0.460000
chr18	24008177	24008377	0.425000	chr10	79285400	79285600	0.535000
chr13	69999730	69999930	0.395000	chr10	7928600	7928800	0.405000
chr1	156888970	156889170	0.485000	chr10	79286400	79286600	0.630000
chr12	45623869	45624069	0.430000	chr10	79292400	79292600	0.540000
chr3	51696549	51696949	0.567500	chr10	79293000	79293400	0.602500
chr6	118660204	118660404	0.505000	chr10	79293800	79294000	0.575000
chr1	229615000	229615400	0.472500	chr10	79295400	79295800	0.510000
chr19	14153652	14153852	0.525000	chr10	79298800	79299000	0.600000
chr15	57181042	57181242	0.485000	chr10	79311000	79311200	0.660000
chr1	27911812	27912012	0.570000	chr10	79314000	79314200	0.635000
chr1	109251864	109252464	0.565000	chr10	79316800	79317400	0.571667
chr3	194182514	194183314	0.440000	chr10	79317800	79318600	0.545000
chrY	27426576	27426776	0.000000	chr10	79319200	79319400	0.425000
chr1	51933618	51934218	0.455000	chr10	79320800	79321400	0.488333
chr7	129034770	129035170	0.522500	chr10	79323200	79323600	0.557500
chr14	106631963	106632163	0.465000	chr10	79329000	79329200	0.595000
chr2	202638368	202638568	0.470000	chr10	79331800	79332000	0.590000
chr19	19048397	19048597	0.410000	chr10	7933400	7933600	0.480000
chr22	39347744	39347944	0.485000	chr10	79342400	79342600	0.540000
chr19	18966051	18966251	0.515000	chr10	79343400	79343600	0.600000
chr15	81842783	81843183	0.485000	chr10	79345200	79345600	0.550000
chr5	68669249	68669649	0.495000	chr10	79347200	79347600	0.662500
chr1	247635077	247635477	0.505000	chr10	79348000	79348400	0.687500
chr1	114078093	114078293	0.465000	chr10	79348800	79349000	0.535000
chr7	34086232	34086632	0.445000	chr10	79349800	79350200	0.600000
chr10	71012510	71012710	0.475000	chr10	79353200	79353400	0.495000
chrY	12269531	12269731	0.360000	chr10	79354200	79354400	0.440000
chr12	25397094	25397294	0.505000	chr10	79354800	79355000	0.510000
chr1	23264699	23265499	0.458750	chr10	79355600	79356400	0.476250
chr8	23977226	23977426	0.440000	chr10	79358200	79358400	0.560000
chr16	20165557	20165757	0.530000	chr10	79374600	79374800	0.560000
chr1	8168021	8168221	0.570000	chr10	79375800	79376000	0.620000
chr1	21272654	21272854	0.590000	chr10	79382000	79382200	0.600000
chr10	7323178	7323378	0.510000	chr10	79388000	79388200	0.555000
chr12	43975932	43976532	0.428333	chr10	79389000	79389600	0.535000
chr20	56543393	56543593	0.500000	chr10	79390600	79390800	0.650000
chr17	82995380	82995580	0.485000	chr10	79391600	79391800	0.615000
chr12	69275813	69276013	0.405000	chr10	79399600	79399800	0.655000
chrX	53279580	53279780	0.575000	chr10	79400600	79400800	0.630000
chr5	19564017	19564217	0.515000	chr10	79404400	79404600	0.570000
chr17	67017271	67017471	0.555000	chr10	79413400	79413600	0.590000
chr8	37162999	37163399	0.535000	chr10	79419800	79420200	0.585000
chr15	64000979	64001379	0.515000	chr10	79440600	79441000	0.545000
chr22	37901298	37902498	0.510833	chr10	79444800	79446000	0.738333
chr3	79259200	79259400	0.505000	chr10	79446600	79446800	0.695000
chr20	49733991	49734191	0.470000	chr10	79449800	79450000	0.510000
chr16	2834730	2834930	0.440000	chr10	79467600	79467800	0.550000
chr1	169740095	169740295	0.410000	chr10	79473600	79473800	0.465000
chr12	124696941	124697341	0.550000	chr10	79487600	79488000	0.565000
chr13	83950268	83950468	0.405000	chr10	79491200	79491400	0.420000
chr9	41608816	41609016	0.510000	chr10	79502600	79502800	0.630000
chr15	59915417	59915617	0.450000	chr10	79509600	79509800	0.490000
chr10	58006044	58006244	0.455000	chr10	79523600	79523800	0.605000
chr2	198573187	198573387	0.350000	chr10	7952400	7952600	0.375000
chr7	29333759	29333959	0.485000	chr10	79533800	79534000	0.505000
chrX	33015600	33015800	0.325000	chr10	79537200	79537400	0.330000
chr20	18919444	18919644	0.405000	chr10	79542800	79543000	0.435000
chr3	139573251	139573451	0.420000	chr10	79562200	79562400	0.525000
chr22	12377027	12377227	0.385000	chr10	7956600	7956800	0.370000
chr1	104979770	104979970	0.470000	chr10	79570800	79571000	0.540000
chr13	19532626	19532826	0.470000	chr10	79608800	79609000	0.510000
chr12	49970900	49971100	0.550000	chr10	79610600	79610800	0.560000
chr8	89536197	89536597	0.410000	chr10	79636000	79636400	0.417500
chr4	85112019	85112219	0.335000	chr10	7966200	7966400	0.425000
chr16	74491981	74492381	0.467500	chr10	79682800	79683200	0.525000
chrX	1180889	1181089	0.580000	chr10	79683800	79684000	0.600000
chr4	31049586	31049786	0.420000	chr10	79685200	79685400	0.580000
chr1	157061006	157061206	0.345000	chr10	79688800	79689000	0.355000
chr12	52658721	52658921	0.440000	chr10	79694000	79694200	0.560000
chr7	106451425	106451625	0.440000	chr10	79697200	79697400	0.445000
chr1	216633086	216633286	0.480000	chr10	79706000	79706200	0.655000
chr15	99803647	99803847	0.505000	chr10	79708200	79708400	0.570000
chr1	165292060	165292260	0.360000	chr10	79711400	79711600	0.620000
chr2	116880022	116880222	0.340000	chr10	79718200	79718400	0.370000
chr16	60461776	60461976	0.385000	chr10	79728000	79728200	0.390000
chr1	58301322	58301522	0.390000	chr10	79745000	79745200	0.475000
chr11	113698038	113698238	0.505000	chr10	79748600	79748800	0.510000
chr7	80774435	80774635	0.255000	chr10	79758800	79759000	0.345000
chrX	14298562	14298762	0.395000	chr10	79779400	79779600	0.585000
chr3	98238558	98239358	0.348750	chr10	79780000	79780800	0.396250
chr7	68252205	68252405	0.380000	chr10	79781600	79781800	0.525000
chr9	33422975	33423175	0.445000	chr10	79782200	79782400	0.495000
chr9	19373269	19373469	0.280000	chr10	79786800	79787000	0.290000
chr18	8620848	8621048	0.490000	chr10	79789400	79789600	0.515000
chr3	18608652	18608852	0.370000	chr10	79823400	79823600	0.405000
chr20	58706365	58706565	0.570000	chr10	79825800	79826000	0.765000
chr2	45977050	45977650	0.451667	chr10	79826400	79827000	0.658333
chr1	56259117	56259317	0.460000	chr10	79828000	79828200	0.465000
chr12	37723067	37723267	0.350000	chr10	79829200	79829400	0.375000
chr15	69422233	69422433	0.325000	chr10	79836600	79836800	0.330000
chr11	105489490	105489690	0.460000	chr10	79844200	79844400	0.675000
chr16	49577148	49577548	0.505000	chr10	79845400	79845800	0.510000
chr4	185553553	185553953	0.482500	chr10	79846200	79846600	0.547500
chr10	114313953	114314153	0.580000	chr10	79849600	79849800	0.635000
chr4	72277976	72278176	0.385000	chr10	79863000	79863200	0.405000
chr3	23726920	23727120	0.405000	chr10	79867000	79867200	0.560000
chr3	42939898	42940498	0.328333	chr10	79869400	79870000	0.411667
chr1	242169859	242170059	0.535000	chr10	79875400	79875600	0.545000
chr5	102967973	102968173	0.415000	chr10	79889200	79889400	0.425000
chr1	155983279	155983479	0.510000	chr10	7989200	7989400	0.540000
chr10	5009376	5009576	0.430000	chr10	79898400	79898600	0.445000
chr9	2148778	2149178	0.462500	chr10	79904600	79905000	0.635000
chr5	106182398	106182598	0.310000	chr10	79917600	79917800	0.365000
chr3	113696812	113697212	0.495000	chr10	79929400	79929800	0.567500
chr5	36308085	36308285	0.435000	chr10	79939000	79939200	0.455000
chr1	167500416	167501016	0.420000	chr10	79949000	79949600	0.475000
chr7	151736767	151737367	0.440000	chr10	79981600	79982200	0.715000
chr18	52672606	52672806	0.500000	chr10	79996400	79996600	0.565000
chr13	36087709	36087909	0.500000	chr10	80029400	80029600	0.525000
chr14	22556903	22557103	0.590000	chr10	80030400	80030600	0.595000
chr12	130045254	130045454	0.505000	chr10	80045000	80045200	0.510000
chr2	239114656	239114856	0.465000	chr10	80047000	80047200	0.510000
chr20	23205358	23205958	0.488333	chr10	80078800	80079400	0.633333
chr9	2755010	2755210	0.365000	chr10	80090200	80090400	0.390000
chr7	55905016	55905216	0.425000	chr10	80104600	80104800	0.450000
chr10	62544154	62544354	0.410000	chr10	80110400	80110600	0.455000
chr3	44249912	44250112	0.405000	chr10	80130400	80130600	0.515000
chr3	31970270	31970470	0.450000	chr10	80143800	80144000	0.475000
chr17	39661245	39661845	0.580000	chr10	80144400	80145000	0.640000
chr2	223100859	223101059	0.450000	chr10	80146000	80146200	0.460000
chr7	129464203	129464603	0.502500	chr10	80158600	80159000	0.542500
chr2	130096873	130097073	0.445000	chr10	80163800	80164000	0.510000
chr1	15500983	15501183	0.485000	chr10	80165200	80165400	0.580000
chr8	97235032	97235632	0.458333	chr10	80165800	80166400	0.485000
chr3	171498196	171498396	0.385000	chr10	80169200	80169400	0.655000
chr22	20019733	20019933	0.570000	chr10	80173000	80173200	0.600000
chr21	26190467	26190667	0.515000	chr10	80186800	80187000	0.550000
chr20	705428	706228	0.492500	chr10	80187600	80188400	0.533750
chr6	52967129	52967329	0.495000	chr10	80191800	80192000	0.580000
chr1	94425858	94426058	0.380000	chr10	80193800	80194000	0.415000
chr12	79426180	79426380	0.385000	chr10	80196200	80196400	0.545000
chr6	31074057	31074257	0.455000	chr10	80200000	80200200	0.505000
chr16	59929667	59930267	0.440000	chr10	80201600	80202200	0.530000
chrX	112514347	112514547	0.425000	chr10	80203600	80203800	0.605000
chr19	54946583	54947183	0.500000	chr10	80204400	80205000	0.586667
chr16	50627656	50627856	0.535000	chr10	80205600	80205800	0.715000
chr11	47368316	47368916	0.411667	chr10	80207200	80207800	0.623333
chr11	27564752	27564952	0.425000	chr10	80211800	80212000	0.495000
chr1	171372619	171372819	0.310000	chr10	80222800	80223000	0.320000
chr10	132442897	132443097	0.575000	chr10	80236600	80236800	0.600000
chr3	56930751	56930951	0.435000	chr10	80250000	80250200	0.515000
chr1	201295154	201295354	0.420000	chr10	80250600	80250800	0.490000
chr17	81408985	81409185	0.550000	chr10	80257000	80257200	0.580000
chr8	25897579	25897779	0.395000	chr10	80260800	80261000	0.470000
chr6	127300520	127300720	0.455000	chr10	80261800	80262000	0.525000
chr11	75182761	75182961	0.495000	chr10	80266600	80266800	0.505000
chr17	32482226	32482426	0.375000	chr10	80273000	80273200	0.475000
chr20	5657606	5657806	0.480000	chr10	80281400	80281600	0.595000
chr1	223958641	223958841	0.515000	chr10	8034200	8034400	0.750000
chr20	43904416	43904616	0.445000	chr10	80350400	80350600	0.485000
chr20	36744332	36744932	0.473333	chr10	80356800	80357400	0.713333
chr6	97692107	97692307	0.390000	chr10	80378400	80378600	0.425000
chr4	30128650	30129050	0.380000	chr10	80383000	80383400	0.460000
chr13	52648220	52648420	0.400000	chr10	80388400	80388600	0.425000
chr20	21994547	21994747	0.440000	chr10	80392400	80392600	0.450000
chr10	69095595	69096795	0.423333	chr10	80407800	80409000	0.647500
chr17	11211634	11212434	0.451250	chr10	80410200	80411000	0.492500
chr5	148299317	148299517	0.465000	chr10	80412000	80412200	0.490000
chr6	164071194	164071794	0.428333	chr10	80414200	80414800	0.445000
chr10	70446571	70446771	0.485000	chr10	80421200	80421400	0.520000
chr12	21601655	21601855	0.370000	chr10	80421800	80422000	0.420000
chr5	91878085	91878485	0.507500	chr10	80429600	80430000	0.607500
chr10	132328567	132328767	0.405000	chr10	8043600	8043800	0.635000
chr1	177811434	177811634	0.485000	chr10	80436200	80436400	0.495000
chr2	64882048	64882248	0.445000	chr10	80443000	80443200	0.505000
chr15	81239574	81239774	0.520000	chr10	80443600	80443800	0.535000
chr13	56840330	56840530	0.350000	chr10	80444800	80445000	0.535000
chr2	159220911	159221311	0.432500	chr10	80449400	80449800	0.447500
chr11	1500729	1501329	0.598333	chr10	80453800	80454400	0.810000
chr4	17404738	17405138	0.457500	chr10	80455000	80455400	0.647500
chr6	2896142	2896342	0.415000	chr10	80457000	80457200	0.435000
chr9	76321461	76321861	0.525000	chr10	80457800	80458200	0.537500
chrX	51900222	51900422	0.505000	chr10	80459200	80459400	0.610000
chr20	50701389	50701589	0.420000	chr10	80460400	80460600	0.525000
chr19	12459116	12459316	0.425000	chr10	80461000	80461200	0.580000
chr13	58125949	58126149	0.400000	chr10	80461600	80461800	0.580000
chr21	17394413	17394813	0.417500	chr10	80463400	80463800	0.420000
chr7	117044790	117045390	0.456667	chr10	80464800	80465400	0.581667
chr18	35347114	35347314	0.350000	chr10	80466000	80466200	0.415000
chr6	135153740	135153940	0.360000	chr10	80467000	80467200	0.385000
chr7	6836180	6836380	0.510000	chr10	80468200	80468400	0.530000
chr8	45717181	45717381	0.410000	chr10	80468800	80469000	0.500000
chr7	49648412	49648612	0.390000	chr10	80471000	80471200	0.520000
chr18	78999113	78999513	0.405000	chr10	80472200	80472600	0.412500
chr4	54743723	54744123	0.415000	chr10	80475000	80475400	0.515000
chr4	74312229	74312429	0.400000	chr10	80477800	80478000	0.465000
chr11	83402898	83403498	0.413333	chr10	80484000	80484600	0.443333
chr3	50304900	50305100	0.420000	chr10	80485200	80485400	0.445000
chr10	131615773	131616573	0.505000	chr10	80485800	80486600	0.528750
chr1	175855800	175856600	0.522500	chr10	80487800	80488600	0.582500
chr15	78746645	78747245	0.448333	chr10	80491400	80492000	0.515000
chr5	157940154	157940354	0.420000	chr10	80493600	80493800	0.430000
chr2	208590985	208591385	0.452500	chr10	80495200	80495600	0.482500
chr6	34727229	34728029	0.445000	chr10	80497600	80498400	0.557500
chr10	105411219	105411419	0.505000	chr10	80498800	80499000	0.550000
chr12	6626693	6626893	0.540000	chr10	80500000	80500200	0.570000
chr20	46641539	46641739	0.510000	chr10	80500600	80500800	0.575000
chr1	111701961	111702161	0.465000	chr10	80502000	80502200	0.530000
chrX	4930453	4930653	0.465000	chr10	80504200	80504400	0.580000
chr13	76968197	76968397	0.575000	chr10	80505600	80505800	0.590000
chr18	3312373	3312573	0.535000	chr10	80508800	80509000	0.555000
chr11	62698749	62699149	0.490000	chr10	80511400	80511800	0.542500
chr9	132845519	132845919	0.480000	chr10	80519000	80519400	0.565000
chr4	187916429	187916629	0.470000	chr10	80523000	80523200	0.560000
chrX	34577800	34578000	0.460000	chr10	80523800	80524000	0.475000
chr2	85460194	85460394	0.450000	chr10	80526800	80527000	0.535000
chr5	79334345	79334745	0.475000	chr10	80528200	80528600	0.532500
chr14	45645884	45646084	0.440000	chr10	80529600	80529800	0.540000
chrX	95236496	95236696	0.495000	chr10	80530400	80530600	0.565000
chr5	150205571	150206171	0.588333	chr10	8053400	8054000	0.661667
chr4	164616989	164617589	0.438333	chr10	80535600	80536200	0.630000
chr4	22627123	22627323	0.355000	chr10	80539800	80540000	0.610000
chr6	111078008	111078608	0.430000	chr10	80541000	80541600	0.486667
chr1	115137700	115138300	0.456667	chr10	8054600	8055200	0.583333
chr8	19037326	19037526	0.465000	chr10	80549600	80549800	0.595000
chr9	113598659	113598859	0.610000	chr10	8055800	8056000	0.690000
chr7	81456773	81456973	0.465000	chr10	80567400	80567600	0.485000
chr14	58953777	58954177	0.415000	chr10	8057000	8057400	0.437500
chr10	21955007	21955207	0.460000	chr10	80580400	80580600	0.475000
chr12	98664473	98664673	0.450000	chr10	8059400	8059600	0.535000
chr4	121353414	121353614	0.325000	chr10	80596800	80597000	0.435000
chr1	205624245	205624645	0.387500	chr10	80598200	80598600	0.420000
chr3	157365550	157365750	0.440000	chr10	80599600	80599800	0.570000
chr8	49074459	49074659	0.495000	chr10	8060200	8060400	0.545000
chr3	35018732	35019132	0.445000	chr10	8061400	8061800	0.512500
chr6	5012341	5012541	0.285000	chr10	80648400	80648600	0.355000
chr19	9452778	9452978	0.340000	chr10	8065800	8066000	0.340000
chr2	54627698	54627898	0.485000	chr10	80660800	80661000	0.495000
chr12	47810257	47810457	0.505000	chr10	80662800	80663000	0.580000
chr15	51505459	51505659	0.395000	chr10	80664200	80664400	0.545000
chr13	64497941	64498141	0.380000	chr10	80684400	80684600	0.430000
chr14	22783741	22783941	0.530000	chr10	80699600	80699800	0.625000
chr15	42932455	42932655	0.390000	chr10	80718200	80718400	0.600000
chr16	55694918	55695118	0.490000	chr10	80730600	80730800	0.495000
chr1	96210836	96211036	0.415000	chr10	80739400	80739600	0.470000
chr1	8583386	8583986	0.388333	chr10	80740200	80740800	0.550000
chr2	74253218	74253418	0.445000	chr10	80752000	80752200	0.500000
chr7	29753927	29754127	0.420000	chr10	80756000	80756200	0.470000
chr13	75072102	75073102	0.399000	chr10	80769600	80770600	0.443000
chrX	7001307	7001707	0.315000	chr10	80771200	80771600	0.417500
chr19	27243969	27244969	0.375000	chr10	80772000	80773000	0.418000
chr16	18803464	18803664	0.430000	chr10	8088600	8088800	0.440000
chr10	81267303	81267503	0.410000	chr10	80924400	80924600	0.470000
chr5	50390082	50390282	0.345000	chr10	80939000	80939200	0.460000
chr9	1759030	1759230	0.480000	chr10	80942400	80942600	0.485000
chr21	20582316	20582516	0.375000	chr10	80945400	80945600	0.430000
chr2	168591586	168591786	0.315000	chr10	80948200	80948400	0.335000
chr14	85522248	85522848	0.415000	chr10	81018800	81019400	0.423333
chr10	117525016	117525216	0.490000	chr10	81021600	81021800	0.510000
chr8	123046386	123046586	0.420000	chr10	810400	810600	0.575000
chr2	105966927	105967127	0.480000	chr10	81108600	81108800	0.495000
chr17	34574006	34574206	0.475000	chr10	81307400	81307600	0.490000
chr7	124328390	124328590	0.400000	chr10	8133200	8133400	0.470000
chr13	26879919	26880519	0.456667	chr10	8137400	8138000	0.498333
chr5	7551046	7551446	0.375000	chr10	81708400	81708800	0.372500
chr6	25606709	25606909	0.430000	chr10	81724600	81724800	0.460000
chr1	7178925	7179125	0.525000	chr10	8175000	8175200	0.545000
chr21	12801482	12801682	0.380000	chr10	81820600	81820800	0.400000
chr7	51745658	51745858	0.380000	chr10	8183200	8183400	0.410000
chr17	78671097	78671697	0.550000	chr10	81874400	81875000	0.768333
chr8	140076042	140076242	0.470000	chr10	8235800	8236000	0.620000
chr4	104541459	104541659	0.405000	chr10	8245200	8245400	0.430000
chr15	51077108	51077308	0.630000	chr10	824600	824800	0.650000
chr12	35125030	35125230	0.385000	chr10	82478400	82478600	0.485000
chr2	63780507	63780707	0.405000	chr10	8276000	8276200	0.515000
chrX	140899821	140900021	0.485000	chr10	8331400	8331600	0.505000
chr2	126477918	126478118	0.560000	chr10	8332400	8332600	0.625000
chr1	34491722	34491922	0.345000	chr10	83373800	83374000	0.405000
chr10	72797019	72797219	0.325000	chr10	8360400	8360600	0.385000
chr1	230635084	230635284	0.415000	chr10	8366000	8366200	0.435000
chr9	104723478	104723678	0.395000	chr10	83680600	83680800	0.400000
chr7	119037472	119037672	0.375000	chr10	83871600	83871800	0.590000
chr12	128863353	128863553	0.460000	chr10	83917600	83917800	0.545000
chr3	146582073	146582273	0.445000	chr10	83959400	83959600	0.475000
chr8	22091136	22091336	0.425000	chr10	83990200	83990400	0.465000
chr15	54186075	54186275	0.375000	chr10	83992400	83992600	0.570000
chr6	146780694	146780894	0.320000	chr10	84009000	84009200	0.410000
chr20	30591830	30592030	0.400000	chr10	84013200	84013400	0.480000
chr4	28900599	28900799	0.350000	chr10	8402600	8402800	0.410000
chr5	107774910	107775110	0.320000	chr10	8404800	8405000	0.375000
chr15	85292854	85293054	0.425000	chr10	8407600	8407800	0.435000
chrX	130763976	130764176	0.400000	chr10	84076600	84076800	0.465000
chr11	21772626	21772826	0.295000	chr10	84098800	84099000	0.400000
chrX	17930910	17931110	0.445000	chr10	84114200	84114400	0.475000
chr6	117422060	117422460	0.432500	chr10	84118600	84119000	0.455000
chr22	35639436	35639636	0.470000	chr10	84126000	84126200	0.525000
chr6	58056517	58056717	0.430000	chr10	84138800	84139000	0.445000
chr15	67410242	67410842	0.431667	chr10	84139400	84140000	0.665000
chr6	5363826	5364026	0.350000	chr10	84148000	84148200	0.325000
chr8	32975578	32975778	0.360000	chr10	84155800	84156000	0.415000
chr2	230298985	230299385	0.452500	chr10	84156800	84157200	0.482500
chr8	11018498	11018698	0.435000	chr10	84158600	84158800	0.480000
chr7	117620536	117620936	0.390000	chr10	8416400	8416800	0.405000
chr10	43317379	43317779	0.530000	chr10	84177600	84178000	0.562500
chr5	56175470	56175670	0.455000	chr10	84179200	84179400	0.535000
chr21	7277076	7277276	0.310000	chr10	84180000	84180200	0.495000
chr11	74594694	74595094	0.455000	chr10	84184600	84185000	0.572500
chr9	33256791	33257191	0.490000	chr10	84187200	84187600	0.542500
chr19	32181550	32181750	0.520000	chr10	84188000	84188200	0.585000
chr3	52475343	52475743	0.480000	chr10	84188600	84189000	0.502500
chr20	43122322	43122522	0.500000	chr10	84191200	84191400	0.550000
chr5	146815050	146815250	0.470000	chr10	84194400	84194600	0.715000
chrY	8479226	8479426	0.490000	chr10	84196200	84196400	0.510000
chr1	13371901	13372501	0.516667	chr10	84201000	84201600	0.538333
chr5	55105068	55105268	0.485000	chr10	84204200	84204400	0.615000
chr17	8303843	8304043	0.510000	chr10	84205600	84205800	0.515000
chr7	83732765	83732965	0.410000	chr10	84214000	84214200	0.595000
chr14	65611693	65612093	0.455000	chr10	84214600	84215000	0.535000
chr18	22157791	22157991	0.490000	chr10	84237400	84237600	0.735000
chr6	169617859	169618059	0.400000	chr10	84249000	84249200	0.555000
chr1	17264318	17264518	0.410000	chr10	84254600	84254800	0.455000
chrX	148260444	148260644	0.510000	chr10	84257200	84257400	0.630000
chr12	64948901	64949101	0.440000	chr10	84264600	84264800	0.475000
chrX	119524602	119524802	0.490000	chr10	84267600	84267800	0.510000
chrX	99028461	99028661	0.350000	chr10	84279800	84280000	0.360000
chr2	216148644	216148844	0.365000	chr10	84293800	84294000	0.485000
chr11	118017891	118018091	0.470000	chr10	84308800	84309000	0.540000
chrY	8588092	8588292	0.500000	chr10	84310600	84310800	0.535000
chr9	135159570	135160170	0.536667	chr10	84328400	84329000	0.798333
chr5	40572473	40572673	0.440000	chr10	84329400	84329600	0.450000
chr7	78102599	78102999	0.405000	chr10	84330200	84330600	0.427500
chr16	7522958	7523158	0.385000	chr10	84334200	84334400	0.410000
chr1	51375085	51375485	0.442500	chr10	84346800	84347200	0.475000
chr11	79306081	79306281	0.455000	chr10	84352400	84352600	0.470000
chrX	27949481	27949681	0.435000	chr10	84356000	84356200	0.440000
chr10	85845918	85846118	0.405000	chr10	84357000	84357200	0.480000
chr14	84277238	84277438	0.355000	chr10	84375000	84375200	0.375000
chr9	95959021	95959221	0.405000	chr10	8438800	8439000	0.470000
chr3	183557655	183557855	0.275000	chr10	84417200	84417400	0.375000
chr4	16005722	16005922	0.480000	chr10	84424800	84425000	0.500000
chrX	114925727	114925927	0.445000	chr10	84430000	84430200	0.455000
chr10	116971422	116971622	0.455000	chr10	8444800	8445000	0.485000
chr11	66005757	66005957	0.405000	chr10	84500000	84500200	0.440000
chr10	45466672	45466872	0.470000	chr10	84523600	84523800	0.585000
chr4	143958788	143958988	0.495000	chr10	84525200	84525400	0.510000
chr13	39656638	39656838	0.340000	chr10	84527600	84527800	0.400000
chr1	246423392	246423592	0.495000	chr10	84534200	84534400	0.540000
chr7	3420626	3421026	0.370000	chr10	84537400	84537800	0.410000
chr5	133428283	133428483	0.585000	chr10	84540600	84540800	0.695000
chr2	65403605	65403805	0.490000	chr10	84541400	84541600	0.585000
chr8	83887449	83887849	0.380000	chr10	84547600	84548000	0.402500
chr11	53880965	53881165	0.405000	chr10	84549000	84549200	0.540000
chr4	75044388	75044588	0.415000	chr10	84564000	84564200	0.465000
chr1	101259613	101259813	0.320000	chr10	84574200	84574400	0.425000
chr5	115054038	115054238	0.495000	chr10	84613800	84614000	0.540000
chr9	77825439	77825639	0.480000	chr10	846200	846400	0.510000
chr10	125713681	125713881	0.425000	chr10	84654800	84655000	0.415000
chr1	15506065	15506265	0.560000	chr10	84666000	84666200	0.595000
chr4	149516051	149516251	0.510000	chr10	84716000	84716200	0.525000
chr14	60137249	60137449	0.445000	chr10	84783400	84783600	0.465000
chr7	126462880	126463280	0.400000	chr10	84845600	84846000	0.457500
chr2	118998662	118999062	0.410000	chr10	84927600	84928000	0.460000
chr11	115577188	115577388	0.450000	chr10	85175800	85176000	0.520000
chr18	36163241	36163441	0.370000	chr10	85187200	85187400	0.435000
chr10	83062139	83062339	0.440000	chr10	85187800	85188000	0.500000
chr11	115337611	115337811	0.310000	chr10	852000	852200	0.400000
chr21	38476640	38476840	0.445000	chr10	85318000	85318200	0.485000
chr9	11104820	11105020	0.365000	chr10	85410800	85411000	0.430000
chr13	83649221	83649421	0.375000	chr10	85435400	85435600	0.495000
chr3	40253025	40253425	0.385000	chr10	85457200	85457600	0.445000
chr12	94889017	94889217	0.435000	chr10	85594400	85594600	0.460000
chr7	8455269	8455469	0.370000	chr10	85612400	85612600	0.420000
chr5	169114998	169115198	0.475000	chr10	85613000	85613200	0.545000
chr4	58467927	58468127	0.355000	chr10	856800	857000	0.525000
chr2	43772363	43772563	0.390000	chr10	85741800	85742000	0.445000
chr14	73506745	73506945	0.440000	chr10	85786400	85786600	0.605000
chr2	157571057	157571257	0.360000	chr10	85902200	85902400	0.385000
chrY	23794666	23794866	0.405000	chr10	85913600	85913800	0.515000
chrX	58871003	58871203	0.415000	chr10	85922000	85922200	0.450000
chr3	42972511	42973111	0.398333	chr10	85946800	85947400	0.513333
chr8	45473455	45473855	0.395000	chr10	85995800	85996200	0.407500
chr17	23178087	23178287	0.415000	chr10	86019200	86019400	0.610000
chr22	41548138	41548338	0.510000	chr10	86024600	86024800	0.595000
chr12	63539077	63539477	0.385000	chr10	86047600	86048000	0.437500
chr10	114355084	114355484	0.530000	chr10	86079000	86079400	0.555000
chr6	160308478	160308678	0.460000	chr10	86100600	86100800	0.485000
chr6	109073424	109073624	0.395000	chr10	86126600	86126800	0.415000
chr3	62752701	62753101	0.415000	chr10	86170800	86171200	0.472500
chr1	52558364	52558564	0.520000	chr10	86178400	86178600	0.565000
chr11	53927729	53927929	0.395000	chr10	86203600	86203800	0.585000
chr9	125506401	125506601	0.440000	chr10	86225200	86225400	0.455000
chr22	12561438	12561638	0.570000	chr10	86227000	86227200	0.605000
chr19	53193907	53194107	0.500000	chr10	86229400	86229600	0.510000
chr17	23864018	23864218	0.420000	chr10	86234200	86234400	0.505000
chr2	189218253	189218453	0.435000	chr10	86262000	86262200	0.560000
chr10	33078659	33078859	0.485000	chr10	86288200	86288400	0.555000
chr14	52391876	52392076	0.390000	chr10	86306800	86307000	0.435000
chr5	708381	708781	0.435000	chr10	86311200	86311600	0.525000
chr5	73055164	73055364	0.375000	chr10	86338000	86338200	0.520000
chr11	108532972	108533172	0.425000	chr10	86346400	86346600	0.560000
chr10	29093741	29093941	0.465000	chr10	86348800	86349000	0.525000
chr15	78875241	78875441	0.440000	chr10	86349600	86349800	0.575000
chr6	2438290	2438690	0.490000	chr10	86354800	86355200	0.577500
chr2	233130508	233130708	0.555000	chr10	86355600	86355800	0.590000
chr15	33848506	33849106	0.451667	chr10	86363200	86363800	0.731667
chr4	38838970	38839170	0.500000	chr10	86364200	86364400	0.565000
chr3	50135023	50135223	0.600000	chr10	86364800	86365000	0.645000
chr15	40105988	40106988	0.528000	chr10	86366000	86367000	0.788000
chr5	139343537	139343937	0.455000	chr10	86377200	86377600	0.690000
chr21	32660806	32661006	0.495000	chr10	86389400	86389600	0.530000
chr2	26487782	26489582	0.565556	chr10	86400000	86401800	0.703889
chr14	93413421	93413621	0.420000	chr10	86411600	86411800	0.490000
chr4	108145549	108146149	0.385000	chr10	86413200	86413800	0.403333
chr8	73853387	73853587	0.470000	chr10	86439600	86439800	0.475000
chr1	131144421	131145021	0.000000	chr10	86446600	86447200	0.338333
chr14	19537764	19537964	0.000000	chr10	86450000	86450200	0.315000
chr2	60263034	60263234	0.445000	chr10	86505400	86505600	0.520000
chr3	187793045	187793245	0.440000	chr10	86506600	86506800	0.445000
chr8	106459265	106459665	0.395000	chr10	86507800	86508200	0.395000
chrX	63865471	63867071	0.485625	chr10	86521000	86522600	0.662500
chr15	25617467	25617667	0.410000	chr10	86523400	86523600	0.430000
chr13	69944199	69944599	0.422500	chr10	86529200	86529600	0.447500
chr3	127409598	127410198	0.573333	chr10	86535400	86536000	0.613333
chr17	16560374	16560574	0.550000	chr10	86536600	86536800	0.630000
chr8	59661254	59661454	0.375000	chr10	86538600	86538800	0.480000
chr19	57366865	57367065	0.420000	chr10	86558200	86558400	0.445000
chr12	130488064	130488264	0.455000	chr10	86558800	86559000	0.500000
chr3	86062150	86062350	0.315000	chr10	86576400	86576600	0.435000
chr4	17182190	17182390	0.475000	chr10	86580600	86580800	0.480000
chr19	1343342	1343542	0.500000	chr10	86585600	86585800	0.610000
chr17	64333696	64333896	0.540000	chr10	86599800	86600000	0.575000
chrX	137260281	137260481	0.425000	chr10	86615000	86615200	0.480000
chr1	246090928	246091328	0.530000	chr10	86632200	86632600	0.705000
chr10	68371066	68371466	0.502500	chr10	86664000	86664400	0.520000
chr7	18451708	18451908	0.485000	chr10	86672600	86672800	0.585000
chr2	119294590	119295590	0.547000	chr10	86679000	86680000	0.565000
chr7	140471496	140471696	0.535000	chr10	86680600	86680800	0.645000
chr6	106041818	106042018	0.485000	chr10	86681200	86681400	0.670000
chr13	110102405	110102605	0.405000	chr10	86682600	86682800	0.530000
chr1	19080769	19080969	0.430000	chr10	86683200	86683400	0.465000
chr1	221841054	221841454	0.457500	chr10	86684200	86684600	0.595000
chr18	1195317	1195517	0.550000	chr10	86688400	86688600	0.560000
chr10	2698233	2698433	0.425000	chr10	86694000	86694200	0.480000
chr19	50246114	50247514	0.528571	chr10	86711200	86712600	0.670714
chr16	82657212	82657412	0.370000	chr10	86721400	86721600	0.480000
chr7	58806207	58806407	0.380000	chr10	86723800	86724000	0.445000
chr8	15396048	15396248	0.345000	chr10	86734200	86734400	0.355000
chr11	12187019	12187219	0.550000	chr10	86752400	86752600	0.615000
chr7	91732999	91733199	0.335000	chr10	86753000	86753200	0.335000
chr17	71562408	71562808	0.415000	chr10	86753600	86754000	0.455000
chr1	246311682	246312282	0.430000	chr10	86754600	86755200	0.473333
chr10	101636075	101636275	0.515000	chr10	86755800	86756000	0.695000
chr20	12066278	12066478	0.465000	chr10	86756400	86756600	0.820000
chr11	84471211	84471411	0.480000	chr10	86757000	86757200	0.780000
chr16	52722419	52722619	0.370000	chr10	86758600	86758800	0.385000
chr4	5293432	5293832	0.370000	chr10	86759400	86759800	0.362500
chr6	161299111	161299511	0.425000	chr10	86770400	86770800	0.437500
chr6	145769680	145770080	0.412500	chr10	86775200	86775600	0.445000
chr4	41992901	41993101	0.360000	chr10	86777000	86777200	0.380000
chr1	182071588	182071788	0.335000	chr10	86795600	86795800	0.355000
chr8	129534665	129534865	0.455000	chr10	86821800	86822000	0.525000
chr18	64243195	64243395	0.310000	chr10	86836000	86836200	0.325000
chr5	3866320	3866720	0.510000	chr10	86846200	86846600	0.522500
chr3	166353165	166353365	0.470000	chr10	86865400	86865600	0.490000
chr10	21650065	21650465	0.432500	chr10	86872800	86873200	0.462500
chr3	143821460	143821660	0.340000	chr10	86876800	86877000	0.355000
chr3	90254051	90254251	0.355000	chr10	86889000	86889200	0.380000
chrX	105066188	105066388	0.380000	chr10	86899800	86900000	0.425000
chrY	2632126	2632326	0.415000	chr10	86901200	86901400	0.435000
chr14	100274134	100274334	0.395000	chr10	869200	869400	0.440000
chrX	72730425	72730825	0.487500	chr10	86939400	86939800	0.577500
chr17	51848565	51848765	0.425000	chr10	86951400	86951600	0.520000
chr14	25964823	25965023	0.440000	chr10	86954400	86954600	0.610000
chr5	172775285	172775485	0.580000	chr10	86958200	86958400	0.650000
chr21	37003753	37004153	0.437500	chr10	86959200	86959600	0.630000
chr10	130206000	130206400	0.457500	chr10	86960400	86960800	0.612500
chrX	149004073	149004273	0.415000	chr10	86966600	86966800	0.570000
chr16	54428495	54428895	0.537500	chr10	86967200	86967600	0.590000
chr10	71225102	71225702	0.548333	chr10	86968200	86968800	0.685000
chr20	17844014	17844214	0.525000	chr10	86971200	86971400	0.755000
chr19	6118965	6119165	0.395000	chr10	86981000	86981200	0.480000
chr7	85690350	85690550	0.335000	chr10	87000200	87000400	0.375000
chrX	113881338	113881538	0.330000	chr10	87013600	87013800	0.350000
chr15	98354274	98354474	0.480000	chr10	87022400	87022600	0.525000
chr15	82836635	82837035	0.452500	chr10	87025600	87026000	0.485000
chr19	22728286	22729086	0.503750	chr10	87038400	87039200	0.576250
chr11	56104994	56105194	0.420000	chr10	87040600	87040800	0.435000
chr18	22810636	22810836	0.405000	chr10	87053200	87053400	0.465000
chr20	1402511	1403111	0.448333	chr10	87054600	87055200	0.470000
chr21	38213179	38213379	0.435000	chr10	87081600	87081800	0.470000
chr6	112304005	112304605	0.393333	chr10	87084000	87084600	0.361667
chr11	84842737	84842937	0.405000	chr10	87093200	87093400	0.410000
chrX	126137570	126139370	0.465000	chr10	87093800	87095600	0.700000
chr3	125103171	125103371	0.480000	chr10	87096200	87096400	0.515000
chr8	59001514	59001714	0.345000	chr10	87132200	87132400	0.375000
chr1	48818551	48818751	0.230000	chr10	87134000	87134200	0.400000
chr5	135733899	135734299	0.485000	chr10	87184400	87184800	0.495000
chr1	38398017	38398217	0.295000	chr10	87186200	87186400	0.350000
chr13	67319979	67320179	0.375000	chr10	87201000	87201200	0.420000
chr10	114707655	114708255	0.468333	chr10	87203600	87204200	0.651667
chr2	222334361	222334561	0.280000	chr10	87204800	87205000	0.380000
chr20	30483008	30483208	0.400000	chr10	87212000	87212200	0.445000
chr2	210775052	210775452	0.485000	chr10	87213200	87213600	0.520000
chr12	2875055	2875255	0.550000	chr10	87214200	87214400	0.640000
chr3	183507235	183507435	0.415000	chr10	87214800	87215000	0.535000
chr4	147623142	147623342	0.530000	chr10	87216200	87216400	0.705000
chr15	51434325	51434525	0.360000	chr10	87219600	87219800	0.400000
chrX	55039113	55039313	0.425000	chr10	87228400	87228600	0.665000
chr17	25767221	25767621	0.400000	chr10	87229400	87229800	0.530000
chr4	9942066	9942266	0.565000	chr10	87230400	87230600	0.590000
chrX	54494370	54494770	0.427500	chr10	87233600	87234000	0.635000
chr1	81155308	81155508	0.370000	chr10	87240400	87240600	0.375000
chr5	122091627	122091827	0.340000	chr10	87249000	87249200	0.370000
chr2	195106446	195106646	0.340000	chr10	87250400	87250600	0.375000
chr12	123646757	123646957	0.425000	chr10	87267200	87267400	0.485000
chr12	31506974	31507174	0.485000	chr10	87280800	87281000	0.505000
chrX	109907760	109908760	0.371000	chr10	87301400	87302400	0.383000
chr2	22511382	22511582	0.440000	chr10	87302800	87303000	0.460000
chr1	207298305	207298505	0.425000	chr10	87303800	87304000	0.520000
chr16	85818375	85818575	0.365000	chr10	87304400	87304600	0.420000
chr12	103454160	103454360	0.340000	chr10	87308800	87309000	0.375000
chr7	114082186	114082386	0.375000	chr10	87309400	87309600	0.385000
chr1	37549617	37549817	0.435000	chr10	87311600	87311800	0.485000
chr19	19780258	19780458	0.465000	chr10	87338200	87338400	0.480000
chr8	139057304	139057504	0.405000	chr10	87340400	87340600	0.440000
chr20	44296667	44296867	0.615000	chr10	87341800	87342000	0.775000
chr3	11534663	11535663	0.586000	chr10	87342400	87343400	0.647000
chr2	59329260	59329460	0.390000	chr10	87344000	87344200	0.495000
chr19	52282651	52282851	0.400000	chr10	87345200	87345400	0.405000
chr14	62732473	62732873	0.407500	chr10	87352800	87353200	0.305000
chr4	6991281	6991681	0.577500	chr10	87360400	87360800	0.642500
chr2	218706332	218706532	0.465000	chr10	87362800	87363000	0.525000
chr17	80520147	80520547	0.527500	chr10	87365800	87366200	0.640000
chr17	22877210	22877410	0.410000	chr10	87379200	87379400	0.490000
chr2	38106642	38107042	0.430000	chr10	87383200	87383600	0.520000
chr18	70861244	70861444	0.360000	chr10	87385800	87386000	0.440000
chrX	59745555	59745755	0.415000	chr10	87391600	87391800	0.510000
chr12	88682488	88682688	0.455000	chr10	87397200	87397400	0.515000
chr15	64571038	64571238	0.375000	chr10	87398400	87398600	0.410000
chr7	71129847	71130047	0.450000	chr10	87400	87600	0.535000
chr12	89366257	89366457	0.375000	chr10	87417000	87417200	0.400000
chr11	101695579	101695779	0.430000	chr10	87433400	87433600	0.475000
chr16	89497146	89497346	0.515000	chr10	87434000	87434200	0.520000
chrX	138942690	138943090	0.335000	chr10	87434800	87435200	0.442500
chrX	113207927	113208127	0.405000	chr10	87435600	87435800	0.380000
chr10	91876643	91876843	0.485000	chr10	87436200	87436400	0.580000
chr5	94316439	94316639	0.455000	chr10	87457000	87457200	0.475000
chr1	94115615	94115815	0.440000	chr10	87470600	87470800	0.485000
chr14	97370224	97370424	0.305000	chr10	87474000	87474200	0.360000
chr12	70629405	70629605	0.355000	chr10	87487400	87487600	0.380000
chr1	66097169	66097369	0.315000	chr10	87488800	87489000	0.370000
chr15	28390477	28390677	0.355000	chr10	87497400	87497600	0.340000
chr9	74623086	74623686	0.383333	chr10	87500400	87501000	0.406667
chr1	14915176	14915376	0.345000	chr10	87503400	87503600	0.370000
chr9	127840688	127840888	0.520000	chr10	87504800	87505000	0.760000
chr1	31656295	31656895	0.523333	chr10	87505400	87506000	0.576667
chr11	30885272	30885472	0.260000	chr10	87507000	87507200	0.390000
chr13	64073702	64073902	0.280000	chr10	87507800	87508000	0.360000
chr1	235956478	235956678	0.385000	chr10	87509000	87509200	0.400000
chr15	38345364	38346764	0.405714	chr10	87518600	87520000	0.440714
chrX	27298203	27298403	0.315000	chr10	87524000	87524200	0.395000
chr3	112436073	112436273	0.355000	chr10	87533800	87534000	0.380000
chr18	38331975	38332375	0.317500	chr10	87546200	87546600	0.435000
chr18	76216773	76216973	0.365000	chr10	87547800	87548000	0.425000
chr19	35553226	35553426	0.540000	chr10	875600	875800	0.560000
chr20	57417646	57417846	0.420000	chr10	87596400	87596600	0.470000
chr2	146054971	146055171	0.325000	chr10	87600800	87601000	0.335000
chr8	58092082	58092682	0.383333	chr10	87603400	87604000	0.388333
chr4	118380821	118381021	0.525000	chr10	87622800	87623000	0.535000
chr16	74505245	74505445	0.385000	chr10	87635800	87636000	0.460000
chr13	99134133	99134333	0.430000	chr10	87656600	87656800	0.445000
chr3	180395939	180396139	0.355000	chr10	87657600	87657800	0.390000
chr21	41279164	41279564	0.445000	chr10	87659600	87660000	0.737500
chr11	115333161	115333361	0.460000	chr10	876600	876800	0.595000
chr13	106701196	106701396	0.425000	chr10	87660800	87661000	0.435000
chr1	56710133	56710333	0.380000	chr10	87668800	87669000	0.405000
chr9	24989961	24990161	0.340000	chr10	87674000	87674200	0.425000
chr9	113570412	113570612	0.415000	chr10	87691600	87691800	0.445000
chr1	194655877	194656277	0.407500	chr10	87701400	87701800	0.457500
chr1	5204899	5205099	0.430000	chr10	87734400	87734600	0.460000
chr11	14093388	14093588	0.360000	chr10	87735400	87735600	0.400000
chr9	51630012	51630412	0.000000	chr10	87740200	87740600	0.330000
chr1	188899308	188899508	0.395000	chr10	87743200	87743400	0.440000
chr4	79865826	79866026	0.415000	chr10	87750000	87750200	0.460000
chr9	127599655	127599855	0.480000	chr10	87760200	87760400	0.490000
chr6	49533649	49533849	0.345000	chr10	87762000	87762200	0.370000
chr5	93315697	93316297	0.383333	chr10	87763200	87763800	0.398333
chr13	9574387	9574587	0.000000	chr10	87772000	87772200	0.315000
chr7	87987048	87987248	0.325000	chr10	8777400	8777600	0.415000
chr9	38535382	38535582	0.270000	chr10	87816200	87816400	0.325000
chr5	145009729	145009929	0.320000	chr10	87816800	87817000	0.335000
chr2	150847878	150848278	0.412500	chr10	87817400	87817800	0.417500
chr7	138126243	138127243	0.407000	chr10	87818200	87819200	0.556000
chr10	129789758	129789958	0.405000	chr10	87843200	87843400	0.425000
chr17	29298489	29298689	0.320000	chr10	87845400	87845600	0.340000
chr8	137613263	137613463	0.430000	chr10	87850800	87851000	0.475000
chrY	11579007	11579207	0.395000	chr10	87860200	87860400	0.405000
chr12	10197758	10199158	0.462143	chr10	87861600	87863000	0.600000
chr10	6711659	6711859	0.435000	chr10	87863400	87863600	0.790000
chr5	87572274	87573674	0.435000	chr10	87864000	87865400	0.480714
chr2	232126172	232126372	0.340000	chr10	87865800	87866000	0.400000
chr20	1254794	1254994	0.270000	chr10	87866400	87866600	0.310000
chr21	16862000	16862200	0.325000	chr10	87867600	87867800	0.305000
chr12	110703353	110703553	0.330000	chr10	87868200	87868400	0.305000
chr5	103808704	103808904	0.380000	chr10	87869200	87869400	0.480000
chrX	126499081	126499281	0.370000	chr10	87879200	87879400	0.385000
chr12	93131856	93132056	0.410000	chr10	87916600	87916800	0.495000
chr1	177109121	177109321	0.280000	chr10	87918600	87918800	0.340000
chr1	122087281	122087481	0.430000	chr10	87922000	87922200	0.495000
chr1	88082243	88082443	0.365000	chr10	87932000	87932200	0.355000
chr4	87656595	87656795	0.355000	chr10	87933000	87933200	0.380000
chr8	36553211	36553411	0.430000	chr10	87948600	87948800	0.445000
chr10	72376620	72376820	0.340000	chr10	87976200	87976400	0.305000
chr4	181801650	181801850	0.295000	chr10	87983800	87984000	0.355000
chr9	81967124	81967324	0.510000	chr10	88027600	88027800	0.515000
chr3	162739356	162739556	0.270000	chr10	88028600	88028800	0.355000
chr14	86953873	86954073	0.450000	chr10	88042800	88043000	0.455000
chr9	41866166	41866366	0.390000	chr10	88045800	88046000	0.395000
chr6	120894066	120894866	0.445000	chr10	88060400	88061200	0.491250
chr10	106662369	106663169	0.427500	chr10	88064800	88065600	0.462500
chr3	180391022	180391222	0.440000	chr10	88067000	88067200	0.445000
chr1	50438124	50438324	0.455000	chr10	88067800	88068000	0.530000
chr11	86170667	86170867	0.415000	chr10	88070200	88070400	0.480000
chr2	79392967	79393167	0.420000	chr10	88072000	88072200	0.465000
chr7	125464030	125464230	0.340000	chr10	88076200	88076400	0.420000
chr8	59249719	59250119	0.355000	chr10	88082800	88083200	0.422500
chr6	56052221	56052421	0.315000	chr10	8808800	8809000	0.340000
chr12	111709404	111709604	0.475000	chr10	88090600	88090800	0.500000
chr1	166548725	166549125	0.432500	chr10	88091600	88092000	0.457500
chr4	86302089	86302689	0.385000	chr10	88097200	88097800	0.425000
chr1	163864878	163865078	0.365000	chr10	88104400	88104600	0.385000
chrY	753059	753259	0.400000	chr10	88106400	88106600	0.420000
chr1	168125446	168125646	0.365000	chr10	88107600	88107800	0.380000
chr8	131267826	131268026	0.405000	chr10	88108200	88108400	0.495000
chr13	21247178	21247378	0.490000	chr10	88113400	88113600	0.535000
chr3	62574066	62574266	0.480000	chr10	88114400	88114600	0.490000
chr12	79400144	79400344	0.370000	chr10	88116600	88116800	0.410000
chr7	33875997	33876197	0.415000	chr10	88118000	88118200	0.485000
chr4	165561935	165562135	0.420000	chr10	88120800	88121000	0.430000
chr5	71052637	71052837	0.365000	chr10	88150400	88150600	0.390000
chr1	57009179	57009379	0.440000	chr10	88152800	88153000	0.495000
chr7	84148462	84148662	0.325000	chr10	88158000	88158200	0.350000
chr2	126327925	126328325	0.410000	chr10	88162800	88163200	0.427500
chr2	163854658	163854858	0.350000	chr10	88167000	88167200	0.395000
chr2	106702604	106702804	0.300000	chr10	88172200	88172400	0.340000
chr3	84265405	84265605	0.395000	chr10	88187600	88187800	0.400000
chr2	79916799	79916999	0.475000	chr10	88194200	88194400	0.480000
chr18	35221444	35221644	0.440000	chr10	88217000	88217200	0.470000
chr1	60670912	60671112	0.380000	chr10	88227600	88227800	0.400000
chr3	197246616	197247816	0.455000	chr10	88271000	88272200	0.456667
chrX	16652683	16652883	0.360000	chr10	88282000	88282200	0.395000
chr18	6296861	6297061	0.440000	chr10	88292200	88292400	0.355000
chr20	1933856	1934056	0.340000	chr10	88314000	88314200	0.350000
chr8	140998110	140998310	0.245000	chr10	88315800	88316000	0.385000
chr13	110901605	110901805	0.465000	chr10	88322400	88322600	0.475000
chr6	95101699	95101899	0.360000	chr10	88330200	88330400	0.410000
chr17	61723012	61723212	0.280000	chr10	88333400	88333600	0.350000
chr2	38911215	38911615	0.355000	chr10	88385800	88386200	0.402500
chr5	5163159	5163759	0.383333	chr10	88386800	88387400	0.408333
chr3	105149857	105150057	0.420000	chr10	88388400	88388600	0.445000
chr2	155559105	155559305	0.335000	chr10	88389600	88389800	0.385000
chr7	22741447	22741647	0.390000	chr10	88392400	88392600	0.465000
chr1	17938590	17938790	0.500000	chr10	88400	88600	0.590000
chrX	128949421	128949621	0.355000	chr10	88408200	88408400	0.315000
chr4	153803031	153803231	0.380000	chr10	88428400	88428600	0.400000
chr1	94997551	94997751	0.470000	chr10	88545400	88545600	0.480000
chr4	18183387	18183587	0.320000	chr10	88553400	88553600	0.365000
chr1	199651229	199651629	0.392500	chr10	88555600	88556000	0.417500
chr13	85900026	85900226	0.345000	chr10	88565200	88565400	0.350000
chr9	134928873	134929473	0.603333	chr10	88582800	88583400	0.675000
chr3	50018302	50018502	0.320000	chr10	88586800	88587000	0.340000
chr6	99865106	99865506	0.375000	chr10	88598000	88598400	0.382500
chrY	3237764	3237964	0.445000	chr10	88616800	88617000	0.545000
chr14	44757396	44757596	0.270000	chr10	88643000	88643200	0.360000
chr9	127686665	127686865	0.440000	chr10	8869600	8869800	0.475000
chr11	73428260	73428660	0.390000	chr10	88725800	88726200	0.432500
chr10	101302484	101302884	0.492500	chr10	88728400	88728800	0.602500
chr9	12609955	12610155	0.455000	chr10	88731400	88731600	0.515000
chr5	143581908	143582108	0.500000	chr10	88742000	88742200	0.525000
chr2	185521619	185521819	0.420000	chr10	88755800	88756000	0.425000
chr9	78142584	78142784	0.445000	chr10	88759800	88760000	0.455000
chr8	69748644	69748844	0.410000	chr10	88792000	88792200	0.485000
chr8	130002961	130003161	0.495000	chr10	88792800	88793000	0.500000
chr6	149405379	149405579	0.345000	chr10	88793800	88794000	0.335000
chr9	10507885	10508285	0.380000	chr10	88800800	88801200	0.407500
chr14	81717184	81717384	0.360000	chr10	88810400	88810600	0.390000
chr5	71430549	71430749	0.330000	chr10	88825400	88825600	0.455000
chr2	77386891	77387091	0.370000	chr10	88830800	88831000	0.405000
chr20	43975356	43975556	0.425000	chr10	88831800	88832000	0.465000
chr10	305561	305761	0.440000	chr10	88833800	88834000	0.460000
chr6	144741812	144742412	0.373333	chr10	88835200	88835800	0.385000
chr5	178174618	178174818	0.390000	chr10	88841000	88841200	0.440000
chr1	121140600	121140800	0.280000	chr10	88848600	88848800	0.375000
chr8	3437427	3437827	0.402500	chr10	88851800	88852200	0.410000
chrY	5695927	5696327	0.325000	chr10	88853200	88853600	0.395000
chrY	7234952	7235152	0.375000	chr10	88858600	88858800	0.400000
chr7	111087463	111087663	0.245000	chr10	88865600	88865800	0.390000
chr10	59598231	59598431	0.305000	chr10	88870000	88870200	0.365000
chr8	140375066	140375266	0.465000	chr10	88880600	88880800	0.715000
chr16	20632794	20632994	0.325000	chr10	88883600	88883800	0.340000
chr9	9577134	9577334	0.390000	chr10	88886600	88886800	0.430000
chr5	70308406	70308806	0.287500	chr10	88901600	88902000	0.335000
chr5	76205921	76206121	0.300000	chr10	88932800	88933000	0.435000
chr19	27372859	27373459	0.363333	chr10	88935000	88935600	0.463333
chr10	123765902	123766102	0.385000	chr10	88953800	88954000	0.450000
chr12	13324326	13324526	0.350000	chr10	88962400	88962600	0.365000
chr3	56385442	56385842	0.360000	chr10	88974800	88975200	0.365000
chr5	166726500	166726700	0.485000	chr10	88979200	88979400	0.510000
chr2	192215154	192215354	0.340000	chr10	88983200	88983400	0.350000
chr14	54433077	54433677	0.328333	chr10	88987000	88987600	0.363333
chr10	18752278	18752478	0.375000	chr10	88990000	88990200	0.380000
chr10	76933151	76934551	0.429286	chr10	88990600	88992000	0.582857
chr10	51710156	51710356	0.400000	chr10	88994200	88994400	0.415000
chr7	21765018	21765618	0.420000	chr10	88995200	88995800	0.448333
chr2	225466334	225466534	0.350000	chr10	88997000	88997200	0.380000
chr16	44309458	44309658	0.000000	chr10	88999800	89000000	0.310000
chr2	180683624	180683824	0.350000	chr10	89001200	89001400	0.365000
chr5	45542421	45542621	0.345000	chr10	89003400	89003600	0.370000
chr11	77847192	77847592	0.382500	chr10	89029800	89030200	0.440000
chr2	123644940	123645340	0.390000	chr10	89030800	89031200	0.465000
chr6	21570531	21571131	0.401667	chr10	89032200	89032800	0.408333
chr2	143289235	143289435	0.350000	chr10	89037200	89037400	0.375000
chr22	5769089	5769289	0.000000	chr10	89084400	89084600	0.325000
chr2	147471012	147471212	0.410000	chr10	89085200	89085400	0.420000
chr15	80232380	80232780	0.440000	chr10	89086800	89087200	0.515000
chr4	185497975	185498575	0.315000	chr10	89091200	89091800	0.356667
chr17	66080877	66081077	0.455000	chr10	89116400	89116600	0.465000
chrX	88343004	88343204	0.395000	chr10	89121400	89121600	0.420000
chr11	85328927	85329327	0.392500	chr10	89122600	89123000	0.440000
chr4	51071359	51071559	0.375000	chr10	89123400	89123600	0.400000
chr3	41280183	41280383	0.380000	chr10	89130000	89130200	0.430000
chr8	29045752	29045952	0.250000	chr10	89135000	89135200	0.350000
chr20	30828804	30829004	0.375000	chr10	89156200	89156400	0.385000
chr14	55855674	55856274	0.358333	chr10	89163800	89164400	0.410000
chr8	69475045	69475245	0.450000	chr10	89206800	89207000	0.630000
chr19	34991219	34991819	0.471667	chr10	89207400	89208000	0.495000
chr15	85819610	85819810	0.270000	chr10	89217000	89217200	0.285000
chr12	115042306	115042506	0.385000	chr10	89217800	89218000	0.335000
chr4	101928800	101929000	0.475000	chr10	89224800	89225000	0.540000
chr13	43593635	43594035	0.470000	chr10	89235400	89235800	0.540000
chr1	9655865	9656465	0.466667	chr10	89239000	89239600	0.480000
chr15	62329899	62330099	0.405000	chr10	89241200	89241400	0.500000
chr3	163517116	163517316	0.360000	chr10	89241800	89242000	0.365000
chr2	164752869	164753269	0.425000	chr10	89242800	89243200	0.455000
chr10	121913133	121913333	0.350000	chr10	89249000	89249200	0.330000
chr8	97768997	97769797	0.485000	chr10	89251400	89252200	0.642500
chr1	76390719	76391519	0.420000	chr10	89255800	89256600	0.442500
chr10	120469351	120469551	0.535000	chr10	89260400	89260600	0.550000
chr2	63212400	63212600	0.430000	chr10	89293600	89293800	0.470000
chr16	21148236	21148436	0.370000	chr10	89295800	89296000	0.375000
chr8	30217875	30218075	0.380000	chr10	89296400	89296600	0.425000
chr6	154193692	154193892	0.425000	chr10	89298000	89298200	0.550000
chr14	33362141	33362341	0.410000	chr10	89301400	89301600	0.450000
chr1	225422673	225422873	0.420000	chr10	89302000	89302200	0.460000
chr2	149527160	149527760	0.398333	chr10	89327800	89328400	0.445000
chr17	16019230	16019430	0.425000	chr10	89330000	89330200	0.485000
chr3	99560585	99560785	0.450000	chr10	89332400	89332600	0.460000
chr4	71449917	71450117	0.390000	chr10	89333400	89333600	0.475000
chr4	95951453	95951653	0.445000	chr10	89334000	89334200	0.475000
chr9	103801178	103801378	0.450000	chr10	89337600	89337800	0.535000
chrX	101098892	101099092	0.410000	chr10	89346600	89346800	0.445000
chr6	89457736	89457936	0.380000	chr10	89350800	89351000	0.410000
chr15	17871643	17872443	0.382500	chr10	89352400	89353200	0.425000
chr10	79202142	79202342	0.315000	chr10	89358000	89358200	0.460000
chr11	11072314	11072714	0.410000	chr10	89360200	89360600	0.415000
chr6	47619539	47619739	0.415000	chr10	89363000	89363200	0.425000
chr3	78478574	78478774	0.320000	chr10	89364600	89364800	0.290000
chr21	11795479	11795679	0.390000	chr10	89367600	89367800	0.440000
chr2	215900696	215901296	0.416667	chr10	89369200	89369800	0.440000
chrY	3506714	3506914	0.395000	chr10	89371200	89371400	0.405000
chr8	138685785	138685985	0.455000	chr10	89372000	89372200	0.470000
chr1	147641589	147642389	0.457500	chr10	89374400	89375200	0.462500
chr11	112627735	112627935	0.420000	chr10	89377800	89378000	0.435000
chr8	117227734	117228334	0.405000	chr10	89384600	89385200	0.406667
chr7	112577361	112577561	0.355000	chr10	89389400	89389600	0.420000
chr6	75016429	75016629	0.395000	chr10	89390600	89390800	0.445000
chrX	135199348	135199948	0.416667	chr10	89392000	89392600	0.420000
chr3	195545392	195545792	0.462500	chr10	89393000	89393400	0.467500
chr2	154152175	154152375	0.440000	chr10	89404200	89404400	0.545000
chr6	47720776	47720976	0.445000	chr10	89412400	89412600	0.505000
chr17	67155478	67155678	0.410000	chr10	89414600	89414800	0.710000
chr2	198829535	198829735	0.350000	chr10	89415600	89415800	0.430000
chr18	37904683	37904883	0.380000	chr10	89426400	89426600	0.385000
chrY	12890855	12891055	0.350000	chr10	89440400	89440600	0.445000
chr5	106743760	106743960	0.265000	chr10	89466600	89466800	0.450000
chr2	218848707	218849107	0.480000	chr10	89505800	89506200	0.547500
chr17	77501865	77502265	0.545000	chr10	89535600	89536000	0.762500
chr2	180210631	180210831	0.440000	chr10	89548800	89549000	0.470000
chr8	129897127	129897327	0.355000	chr10	89564000	89564200	0.380000
chr16	25274524	25274724	0.430000	chr10	89610000	89610200	0.450000
chr15	95677286	95677486	0.415000	chr10	89615200	89615400	0.420000
chr1	66428472	66428672	0.330000	chr10	89628000	89628200	0.340000
chrX	137669278	137669478	0.355000	chr10	89637200	89637400	0.430000
chrX	83876096	83876696	0.330000	chr10	89639200	89639800	0.443333
chr9	107413608	107415008	0.448571	chr10	89644000	89645400	0.662857
chrX	37959600	37959800	0.405000	chr10	89647000	89647200	0.410000
chr3	68205922	68206322	0.297500	chr10	89652000	89652400	0.325000
chr8	86450668	86450868	0.310000	chr10	89684800	89685000	0.370000
chr9	97533938	97534138	0.430000	chr10	89686000	89686200	0.490000
chr19	16806825	16808025	0.529167	chr10	89701200	89702400	0.536667
chr3	118384225	118385425	0.440000	chr10	89703200	89704400	0.452500
chr8	94803234	94804234	0.324000	chr10	89705200	89706200	0.344000
chr1	217200702	217200902	0.325000	chr10	89707200	89707400	0.355000
chr4	66569043	66569443	0.340000	chr10	89738800	89739200	0.325000
chr16	20409914	20410114	0.465000	chr10	89741200	89741400	0.495000
chr3	30661627	30661827	0.385000	chr10	89750600	89750800	0.410000
chr3	117539107	117539507	0.330000	chr10	89758600	89759000	0.300000
chr6	2300859	2301059	0.435000	chr10	89771800	89772000	0.450000
chr2	165658566	165658766	0.430000	chr10	89785200	89785400	0.455000
chr10	10605375	10605575	0.365000	chr10	89789600	89789800	0.525000
chr1	106393945	106394145	0.360000	chr10	89793800	89794000	0.405000
chr16	53634536	53634736	0.475000	chr10	89809000	89809200	0.510000
chr3	14887049	14887849	0.483750	chr10	89837200	89838000	0.657500
chr20	35630092	35630292	0.540000	chr10	89854000	89854200	0.635000
chr13	85287438	85287838	0.397500	chr10	89860800	89861200	0.405000
chr6	48484484	48484684	0.335000	chr10	89887800	89888000	0.420000
chr11	82163832	82164032	0.345000	chr10	89888800	89889000	0.400000
chr1	86663633	86663833	0.405000	chr10	89889800	89890000	0.415000
chr3	92244061	92244261	0.365000	chr10	89909800	89910000	0.370000
chr13	15029924	15030524	0.000000	chr10	90047200	90047800	0.356667
chr18	59406328	59406528	0.395000	chr10	9007800	9008000	0.405000
chr5	91361446	91361646	0.365000	chr10	9010200	9010400	0.430000
chr2	8911733	8911933	0.420000	chr10	9052800	9053000	0.455000
chr7	42148565	42148765	0.435000	chr10	90541400	90541600	0.470000
chr8	68201241	68201441	0.425000	chr10	90546400	90546600	0.435000
chrX	959585	959985	0.447500	chr10	90549400	90549800	0.505000
chr8	31540226	31540426	0.395000	chr10	905600	905800	0.550000
chr6	169029180	169029380	0.365000	chr10	90563000	90563200	0.380000
chr1	35724608	35725008	0.392500	chr10	90587200	90587600	0.430000
chr2	203762308	203762508	0.395000	chr10	90591600	90591800	0.425000
chr14	44667921	44668121	0.445000	chr10	90593000	90593200	0.510000
chr2	164781168	164781368	0.320000	chr10	9060400	9060600	0.385000
chr5	71832016	71832216	0.455000	chr10	90723600	90723800	0.475000
chr1	1941757	1941957	0.505000	chr10	90749000	90749200	0.535000
chr8	91213184	91213384	0.420000	chr10	90775400	90775600	0.515000
chr14	85809818	85810018	0.450000	chr10	90777800	90778000	0.455000
chr6	117544648	117544848	0.385000	chr10	90779600	90779800	0.450000
chrX	78552880	78553080	0.360000	chr10	90789000	90789200	0.370000
chr4	12289759	12289959	0.370000	chr10	90800400	90800600	0.435000
chr6	86243213	86243413	0.380000	chr10	90816600	90816800	0.425000
chr20	49926021	49926221	0.385000	chr10	90847600	90847800	0.435000
chr9	132131753	132132353	0.518333	chr10	90857600	90858200	0.791667
chr11	91018094	91018294	0.410000	chr10	90859600	90859800	0.420000
chr1	165785309	165786709	0.440000	chr10	90871400	90872800	0.500000
chr7	15489155	15489355	0.265000	chr10	90880200	90880400	0.290000
chr16	8541493	8541693	0.330000	chr10	90911600	90911800	0.425000
chr6	88442383	88442583	0.225000	chr10	9091600	9091800	0.370000
chrX	20859346	20859546	0.385000	chr10	9096400	9096600	0.505000
chr22	19212883	19213083	0.280000	chr10	9097600	9097800	0.285000
chr8	21342235	21342435	0.500000	chr10	90984000	90984200	0.515000
chr6	138406323	138406523	0.335000	chr10	90999600	90999800	0.425000
chr14	95406516	95406716	0.415000	chr10	910000	910200	0.435000
chr9	90969716	90969916	0.370000	chr10	91006400	91006600	0.465000
chr6	147892437	147892637	0.385000	chr10	91007000	91007200	0.355000
chr8	70978464	70978664	0.405000	chr10	91034200	91034400	0.410000
chr8	57051926	57052126	0.380000	chr10	91082600	91082800	0.505000
chr1	185986742	185986942	0.310000	chr10	91088800	91089000	0.355000
chr19	19714264	19714464	0.415000	chr10	91096400	91096600	0.445000
chr7	129862519	129862719	0.485000	chr10	91103800	91104000	0.530000
chr1	24101185	24101385	0.490000	chr10	91104800	91105000	0.505000
chr9	89471418	89471618	0.420000	chr10	91150800	91151000	0.450000
chr4	184442480	184443880	0.437857	chr10	91162200	91163600	0.725000
chr2	196991104	196991304	0.450000	chr10	91164000	91164200	0.650000
chr5	111801342	111801542	0.350000	chr10	91191400	91191600	0.360000
chr2	196640044	196640244	0.420000	chr10	91198800	91199000	0.445000
chr7	115727196	115727796	0.346667	chr10	91201400	91202000	0.385000
chr1	235864224	235864424	0.355000	chr10	91206600	91206800	0.500000
chrX	7901622	7902022	0.397500	chr10	91210400	91210800	0.447500
chr11	93181774	93181974	0.285000	chr10	91215000	91215200	0.300000
chr1	229327474	229328474	0.502000	chr10	91220400	91221400	0.701000
chr3	144105402	144105602	0.420000	chr10	91226400	91226600	0.430000
chrX	52687417	52687817	0.422500	chr10	91247800	91248200	0.470000
chr2	33772347	33772547	0.395000	chr10	91251600	91251800	0.405000
chr3	46066606	46066806	0.505000	chr10	91298400	91298600	0.595000
chr2	93406444	93406644	0.380000	chr10	91302000	91302200	0.440000
chr11	68229954	68230154	0.355000	chr10	91322600	91322800	0.465000
chr11	50128992	50129192	0.460000	chr10	91335200	91335400	0.470000
chr12	77757220	77757420	0.405000	chr10	91339800	91340000	0.440000
chr12	53087220	53088020	0.423750	chr10	9137000	9137800	0.431250
chr18	35010526	35010726	0.345000	chr10	91378200	91378400	0.400000
chr6	156766456	156766656	0.445000	chr10	91381200	91381400	0.535000
chr6	163022856	163023056	0.370000	chr10	91389800	91390000	0.335000
chr16	66482368	66482568	0.480000	chr10	91409600	91409800	0.645000
chr20	51747212	51747812	0.465000	chr10	91410200	91410800	0.741667
chr10	9018100	9018500	0.335000	chr10	91444800	91445200	0.350000
chr10	28449516	28449716	0.385000	chr10	91488200	91488400	0.405000
chr13	58292440	58292640	0.425000	chr10	91541000	91541200	0.535000
chr10	59578756	59578956	0.525000	chr10	91552000	91552200	0.545000
chr5	130315513	130315713	0.305000	chr10	91588200	91588400	0.420000
chr18	47576125	47576325	0.495000	chr10	91591400	91591600	0.525000
chr12	25917576	25917776	0.510000	chr10	91607800	91608000	0.520000
chr10	2357885	2358285	0.465000	chr10	91608800	91609200	0.515000
chr9	54118712	54118912	0.000000	chr10	91630200	91630400	0.410000
chr13	95644460	95644660	0.710000	chr10	91633200	91633400	0.725000
chr1	226615392	226615592	0.405000	chr10	91635400	91635600	0.425000
chr6	166895980	166896180	0.470000	chr10	91672400	91672600	0.515000
chr12	9364275	9364475	0.505000	chr10	91681800	91682000	0.555000
chr9	43541687	43541887	0.380000	chr10	91706400	91706600	0.480000
chr3	80020763	80020963	0.380000	chr10	91758600	91758800	0.380000
chr5	102117968	102118168	0.335000	chr10	91761800	91762000	0.355000
chr1	64558313	64558513	0.455000	chr10	91772200	91772400	0.495000
chr20	54766282	54766882	0.446667	chr10	91796400	91797000	0.481667
chr7	75004547	75004747	0.545000	chr10	91798200	91798400	0.675000
chr5	139639835	139640035	0.650000	chr10	91798800	91799000	0.675000
chr1	182363419	182363619	0.365000	chr10	91799400	91799600	0.430000
chr3	132890639	132890839	0.470000	chr10	91807400	91807600	0.515000
chr1	199928886	199929286	0.417500	chr10	91838200	91838600	0.430000
chr19	34786098	34786498	0.470000	chr10	91887200	91887600	0.695000
chr2	14389721	14389921	0.385000	chr10	91894400	91894600	0.495000
chr13	6306180	6306380	0.000000	chr10	91902000	91902200	0.350000
chr12	116396454	116396654	0.465000	chr10	91908200	91908400	0.625000
chr9	124266439	124266639	0.600000	chr10	91908800	91909000	0.705000
chr14	35943140	35943340	0.515000	chr10	91909400	91909600	0.555000
chr20	40023833	40024233	0.325000	chr10	91912800	91913200	0.335000
chr7	25783090	25783690	0.446667	chr10	91923600	91924200	0.651667
chr18	50210691	50210891	0.465000	chr10	91987400	91987600	0.475000
chr8	89192385	89192985	0.321667	chr10	92001400	92002000	0.381667
chr20	58297174	58297574	0.380000	chr10	92010400	92010800	0.417500
chr3	46283845	46284045	0.295000	chr10	92011600	92011800	0.325000
chr12	38814815	38815015	0.295000	chr10	92027200	92027400	0.370000
chr16	70551842	70552042	0.410000	chr10	92033200	92033400	0.490000
chr1	110724807	110725207	0.477500	chr10	92048000	92048400	0.532500
chr17	63138240	63138640	0.367500	chr10	92052000	92052400	0.502500
chr1	111015842	111016042	0.335000	chr10	92074200	92074400	0.390000
chr7	44428027	44428227	0.425000	chr10	92087800	92088000	0.480000
chr1	36154528	36154728	0.485000	chr10	92101400	92101600	0.495000
chr3	23937432	23937632	0.335000	chr10	92102000	92102200	0.420000
chr3	174018637	174018837	0.380000	chr10	92110400	92110600	0.455000
chr16	62209289	62209489	0.355000	chr10	92142000	92142200	0.340000
chr9	49052134	49052334	0.000000	chr10	92143200	92143400	0.300000
chr4	134740814	134741014	0.335000	chr10	92181600	92181800	0.380000
chr22	44499089	44499289	0.320000	chr10	92189600	92189800	0.370000
chr11	108704515	108705115	0.401667	chr10	92208400	92209000	0.431667
chr6	77622239	77622439	0.315000	chr10	92211400	92211600	0.375000
chr10	32512528	32512728	0.325000	chr10	92238800	92239000	0.455000
chr11	57403991	57404191	0.520000	chr10	92239600	92239800	0.730000
chr5	51587432	51587632	0.455000	chr10	92240600	92240800	0.460000
chr7	23128659	23128859	0.435000	chr10	92241200	92241400	0.475000
chr9	70928311	70928711	0.425000	chr10	92243200	92243600	0.402500
chr6	133946333	133946733	0.347500	chr10	92248600	92249000	0.380000
chr9	105012049	105012249	0.445000	chr10	92268800	92269000	0.450000
chr7	157110605	157111805	0.510833	chr10	92290400	92291600	0.666667
chr17	51671045	51671445	0.490000	chr10	92292000	92292400	0.517500
chr5	6987397	6987597	0.400000	chr10	92323200	92323400	0.420000
chr13	35095641	35095841	0.295000	chr10	92328200	92328400	0.365000
chr3	73622315	73622515	0.595000	chr10	92375800	92376000	0.835000
chr17	27405830	27406030	0.470000	chr10	92377200	92377400	0.490000
chr10	107775211	107775411	0.380000	chr10	92387400	92387600	0.515000
chr20	24987981	24988381	0.462500	chr10	92402400	92402800	0.475000
chr3	33508289	33508489	0.515000	chr10	92407800	92408000	0.530000
chr8	96863755	96863955	0.395000	chr10	92410600	92410800	0.445000
chr11	81349101	81349301	0.300000	chr10	92435200	92435400	0.385000
chr8	31210892	31211092	0.440000	chr10	924600	924800	0.525000
chr6	130645335	130645535	0.390000	chr10	92486800	92487000	0.410000
chr8	125472980	125473180	0.455000	chr10	92492000	92492200	0.535000
chr1	62679383	62679783	0.322500	chr10	92517000	92517400	0.377500
chr5	84584749	84584949	0.265000	chr10	92518800	92519000	0.350000
chr1	209384341	209384541	0.420000	chr10	92531200	92531400	0.430000
chr7	76791570	76791770	0.385000	chr10	92544400	92544600	0.435000
chr1	63094497	63094697	0.365000	chr10	92571800	92572000	0.425000
chrX	64783927	64784127	0.415000	chr10	92572400	92572600	0.440000
chr17	31354601	31354801	0.480000	chr10	92573000	92573200	0.490000
chr20	50978571	50979771	0.517500	chr10	92573800	92575000	0.610833
chr7	136125946	136126146	0.300000	chr10	92576000	92576200	0.425000
chr1	19744653	19744853	0.490000	chr10	92590800	92591000	0.500000
chr10	128138685	128138885	0.465000	chr10	92591600	92591800	0.695000
chr1	6777133	6777333	0.505000	chr10	92593000	92593200	0.620000
chr2	92553708	92554308	0.385000	chr10	92594000	92594600	0.345000
chr8	93109577	93109777	0.330000	chr10	92595000	92595200	0.440000
chrY	10415301	10415501	0.360000	chr10	92596800	92597000	0.480000
chr17	39645602	39645802	0.520000	chr10	926400	926600	0.535000
chr15	85587941	85588141	0.385000	chr10	92644600	92644800	0.400000
chr6	144296886	144297286	0.415000	chr10	92673800	92674200	0.470000
chr10	15013152	15013952	0.502500	chr10	92688600	92689400	0.551250
chr6	3231256	3231456	0.675000	chr10	92689800	92690000	0.795000
chr8	78218377	78220377	0.429000	chr10	92690400	92692400	0.576500
chr17	69798489	69798689	0.435000	chr10	92694600	92694800	0.460000
chr18	6791601	6792601	0.394000	chr10	92695800	92696800	0.639000
chr8	121742605	121743205	0.381667	chr10	92699600	92700200	0.460000
chr2	2890222	2890422	0.485000	chr10	92702400	92702600	0.545000
chr9	85909538	85909738	0.365000	chr10	92712400	92712600	0.370000
chr2	49940769	49940969	0.350000	chr10	92720400	92720600	0.390000
chrX	149999197	149999597	0.382500	chr10	9272600	9273000	0.445000
chr11	22489364	22489564	0.370000	chr10	92734400	92734600	0.425000
chr19	57563607	57563807	0.415000	chr10	92742400	92742600	0.420000
chr2	25959285	25959485	0.475000	chr10	92747800	92748000	0.565000
chr2	75059899	75060099	0.370000	chr10	92751000	92751200	0.435000
chrX	8186846	8187046	0.335000	chr10	92754000	92754200	0.395000
chr10	110837642	110838642	0.435000	chr10	92756400	92757400	0.466000
chr3	32123762	32123962	0.430000	chr10	92757800	92758000	0.465000
chrX	155784711	155784911	0.380000	chr10	92760600	92760800	0.415000
chr12	96679507	96679707	0.450000	chr10	92770400	92770600	0.465000
chr6	110088239	110088439	0.455000	chr10	92789800	92790000	0.480000
chr3	192196975	192197175	0.360000	chr10	92790600	92790800	0.440000
chr3	87173470	87173870	0.385000	chr10	92822000	92822400	0.335000
chr5	63539015	63539215	0.290000	chr10	92823000	92823200	0.415000
chr6	30744841	30745041	0.515000	chr10	92829200	92829400	0.520000
chr4	88731056	88731456	0.485000	chr10	92831000	92831400	0.500000
chr9	21101553	21101753	0.415000	chr10	92833400	92833600	0.470000
chr11	116388139	116388339	0.465000	chr10	92839200	92839400	0.495000
chr4	24354483	24354683	0.425000	chr10	92843200	92843400	0.510000
chrX	624874	625074	0.425000	chr10	92846000	92846200	0.455000
chr1	204795456	204795856	0.480000	chr10	92847400	92847800	0.485000
chr17	16100504	16100704	0.440000	chr10	92848200	92848400	0.680000
chr14	21570752	21571352	0.396667	chr10	92848800	92849400	0.651667
chr7	87259564	87259764	0.375000	chr10	92868200	92868400	0.380000
chr6	100213931	100214131	0.375000	chr10	92880400	92880600	0.390000
chr1	756413	756813	0.427500	chr10	92881000	92881400	0.450000
chr12	82167428	82167628	0.350000	chr10	92886400	92886600	0.420000
chrY	19015318	19015518	0.380000	chr10	92890600	92890800	0.410000
chr19	34198239	34198439	0.420000	chr10	92892400	92892600	0.490000
chr2	213113574	213113774	0.365000	chr10	92902000	92902200	0.380000
chr20	13460537	13460937	0.397500	chr10	92912600	92913000	0.440000
chr22	21885966	21886166	0.465000	chr10	92914600	92914800	0.470000
chr11	13584537	13584737	0.390000	chr10	92939000	92939200	0.405000
chr6	34608268	34608468	0.390000	chr10	9295000	9295200	0.415000
chr3	135550272	135550472	0.345000	chr10	92967800	92968000	0.360000
chr16	3836086	3836886	0.422500	chr10	92972000	92972800	0.438750
chr4	128255975	128256375	0.392500	chr10	92976200	92976600	0.472500
chr20	2575348	2575748	0.340000	chr10	92990600	92991000	0.407500
chr4	67955430	67955630	0.370000	chr10	92993800	92994000	0.400000
chr3	164470332	164470532	0.375000	chr10	930000	930200	0.440000
chr5	106116510	106116710	0.285000	chr10	93006600	93006800	0.345000
chr3	178080196	178080396	0.355000	chr10	9302200	9302400	0.360000
chr18	9159284	9159484	0.385000	chr10	93029000	93029200	0.400000
chrY	4947827	4948027	0.355000	chr10	93039800	93040000	0.450000
chr5	27770590	27772390	0.361667	chr10	930600	932400	0.747222
chr10	106121271	106122271	0.488000	chr10	93062000	93063000	0.648000
chr1	105855860	105856060	0.500000	chr10	93066000	93066200	0.765000
chr2	188037578	188037778	0.500000	chr10	93068600	93068800	0.655000
chr7	26249911	26250111	0.430000	chr10	93071200	93071400	0.550000
chr4	25750712	25751512	0.431250	chr10	93072000	93072800	0.591250
chr1	78677536	78677736	0.475000	chr10	93073200	93073400	0.585000
chr9	134533493	134534093	0.553333	chr10	93073800	93074400	0.668333
chr3	11524415	11524615	0.390000	chr10	93078200	93078400	0.440000
chrY	21861400	21861600	0.520000	chr10	93080400	93080600	0.565000
chr17	5434481	5434681	0.540000	chr10	93097400	93097600	0.580000
chr5	3149652	3149852	0.320000	chr10	93098200	93098400	0.360000
chrX	52477565	52478165	0.466667	chr10	93115600	93116200	0.556667
chr1	161311265	161311465	0.445000	chr10	93124600	93124800	0.465000
chr3	88771587	88771787	0.380000	chr10	93132000	93132200	0.470000
chrX	148049852	148050052	0.380000	chr10	93139400	93139600	0.390000
chr13	90888680	90888880	0.350000	chr10	93143400	93143600	0.415000
chr15	97417944	97418144	0.395000	chr10	93150400	93150600	0.445000
chr12	62845995	62846195	0.475000	chr10	93161000	93161200	0.545000
chr10	116343442	116343642	0.365000	chr10	9316200	9316400	0.435000
chr4	172131769	172131969	0.370000	chr10	93166400	93166600	0.435000
chr22	47182534	47182734	0.350000	chr10	93190400	93190600	0.375000
chr11	112508433	112509233	0.407500	chr10	93198800	93199600	0.456250
chrX	27716725	27717325	0.415000	chr10	93208800	93209400	0.418333
chr11	44766553	44766753	0.455000	chr10	93221000	93221200	0.625000
chr5	67902389	67902989	0.445000	chr10	93248600	93249200	0.568333
chr7	7686540	7686740	0.370000	chr10	93275600	93275800	0.400000
chr2	17570597	17570797	0.360000	chr10	93289200	93289400	0.420000
chr17	38682159	38682359	0.455000	chr10	93314000	93314200	0.475000
chr2	143533856	143534056	0.470000	chr10	93315200	93315400	0.485000
chr4	122123944	122124144	0.320000	chr10	9331600	9331800	0.345000
chr15	23957765	23957965	0.415000	chr10	93346600	93346800	0.425000
chr3	106838053	106838253	0.420000	chr10	93357800	93358000	0.435000
chr8	133654119	133654319	0.500000	chr10	93364000	93364200	0.600000
chrY	17008577	17008977	0.417500	chr10	93376400	93376800	0.422500
chr4	82556859	82557259	0.387500	chr10	93379000	93379400	0.412500
chr15	32050618	32050818	0.430000	chr10	93379800	93380000	0.455000
chrX	99649145	99649345	0.295000	chr10	93383600	93383800	0.375000
chr4	45895607	45896007	0.405000	chr10	93386800	93387200	0.512500
chr8	118803879	118804479	0.346667	chr10	93390400	93391000	0.373333
chr1	40465594	40465794	0.390000	chr10	9339800	9340000	0.445000
chr2	81557535	81558535	0.392000	chr10	93412800	93413800	0.508000
chr8	56450011	56450211	0.305000	chr10	93427600	93427800	0.345000
chrX	97659647	97661047	0.376429	chr10	93436200	93437600	0.400714
chr15	40652130	40652930	0.387500	chr10	93441800	93442600	0.393750
chr1	182927381	182927581	0.600000	chr10	93445600	93445800	0.640000
chr6	20198420	20198820	0.367500	chr10	93461800	93462200	0.470000
chr13	99406530	99406730	0.450000	chr10	93463000	93463200	0.515000
chr4	97130728	97130928	0.430000	chr10	93464200	93464400	0.455000
chr9	19326044	19326244	0.380000	chr10	93464800	93465000	0.420000
chr4	149710943	149711143	0.355000	chr10	93471200	93471400	0.400000
chr2	74838984	74839384	0.440000	chr10	93476000	93476400	0.475000
chr17	18586848	18587648	0.332500	chr10	93482400	93483200	0.397500
chr14	32422904	32423304	0.385000	chr10	93495600	93496000	0.490000
chr1	161041783	161042183	0.530000	chr10	93496400	93496800	0.740000
chr6	84456549	84456749	0.355000	chr10	93503200	93503400	0.430000
chr13	79367886	79368086	0.285000	chr10	93511400	93511600	0.355000
chr5	51077165	51077765	0.370000	chr10	93515800	93516400	0.380000
chr8	41776281	41776481	0.450000	chr10	93542000	93542200	0.545000
chr16	7603503	7603903	0.405000	chr10	93554800	93555200	0.535000
chr9	130347780	130347980	0.485000	chr10	93556400	93556600	0.505000
chr1	109738033	109738233	0.445000	chr10	93566400	93566600	0.665000
chrX	62372407	62373007	0.401667	chr10	93573200	93573800	0.445000
chr11	2160610	2160810	0.645000	chr10	93600800	93601000	0.725000
chr2	65593112	65593512	0.392500	chr10	93615800	93616200	0.447500
chr2	54102164	54102364	0.330000	chr10	93680600	93680800	0.325000
chr2	221843411	221843611	0.330000	chr10	93684400	93684600	0.345000
chr12	12886827	12887427	0.490000	chr10	93702000	93702600	0.546667
chr16	86424144	86424344	0.425000	chr10	93704600	93704800	0.435000
chr6	113223250	113223450	0.450000	chr10	93719400	93719600	0.565000
chr14	71802965	71803165	0.270000	chr10	93742800	93743000	0.345000
chr10	62489163	62489363	0.485000	chr10	93745400	93745600	0.515000
chr20	11035181	11035381	0.445000	chr10	93752000	93752200	0.535000
chr10	22470275	22470475	0.445000	chr10	93807000	93807200	0.450000
chr18	27498532	27498732	0.415000	chr10	93813600	93813800	0.540000
chrX	66021388	66021588	0.470000	chr10	93816200	93816400	0.530000
chr13	55731662	55732062	0.442500	chr10	93893800	93894200	0.742500
chr11	99013376	99013576	0.465000	chr10	93895000	93895200	0.530000
chr4	172891132	172891332	0.380000	chr10	93895800	93896000	0.445000
chr5	164513443	164513643	0.390000	chr10	93907200	93907400	0.410000
chr15	53976388	53976788	0.402500	chr10	93971200	93971600	0.482500
chr6	8622995	8623195	0.465000	chr10	93993800	93994000	0.795000
chr18	65928021	65928221	0.330000	chr10	9408600	9408800	0.375000
chr13	31808139	31808339	0.495000	chr10	94165200	94165400	0.605000
chr8	141262597	141263197	0.400000	chr10	94200200	94200800	0.401667
chrY	11129544	11129744	0.425000	chr10	94225800	94226000	0.475000
chr7	39657812	39658012	0.390000	chr10	94239800	94240000	0.480000
chr15	18799162	18799362	0.385000	chr10	94275000	94275200	0.410000
chr2	124820810	124821010	0.385000	chr10	94277600	94277800	0.465000
chr7	14193001	14193201	0.485000	chr10	94280200	94280400	0.520000
chr11	119946149	119946349	0.400000	chr10	94292800	94293000	0.460000
chr5	38261330	38261530	0.370000	chr10	94299600	94299800	0.480000
chr1	160662425	160662625	0.335000	chr10	94320400	94320600	0.450000
chr2	67299088	67299288	0.320000	chr10	94344800	94345000	0.360000
chr13	89201002	89201202	0.440000	chr10	94353400	94353600	0.505000
chr7	122228375	122228775	0.365000	chr10	94361200	94361600	0.387500
chr16	15938504	15939104	0.493333	chr10	94362600	94363200	0.598333
chr3	43420065	43420265	0.415000	chr10	94377600	94377800	0.455000
chr7	37948516	37948716	0.455000	chr10	94381200	94381400	0.515000
chr1	38906610	38906810	0.370000	chr10	94383600	94383800	0.420000
chr7	106345436	106345636	0.435000	chr10	94392200	94392400	0.440000
chr5	53942987	53943387	0.405000	chr10	94397600	94398000	0.445000
chr10	5876225	5877225	0.435000	chr10	94402200	94403200	0.686000
chr20	48162521	48163121	0.480000	chr10	94403600	94404200	0.510000
chr9	42476843	42477043	0.395000	chr10	94405600	94405800	0.410000
chr7	55400829	55401029	0.280000	chr10	94414200	94414400	0.335000
chrX	109636931	109637131	0.360000	chr10	94423800	94424000	0.410000
chr5	152330529	152330729	0.475000	chr10	94439400	94439600	0.540000
chr19	44410750	44411150	0.570000	chr10	944400	944800	0.572500
chr2	29032515	29032715	0.310000	chr10	94444400	94444600	0.335000
chr3	188213483	188213683	0.385000	chr10	94477600	94477800	0.450000
chr6	47015790	47015990	0.485000	chr10	94487800	94488000	0.495000
chr17	41676731	41676931	0.510000	chr10	94489200	94489400	0.545000
chr2	143642210	143642410	0.390000	chr10	94490800	94491000	0.425000
chrX	50396700	50396900	0.375000	chr10	94491600	94491800	0.410000
chrX	7733068	7733268	0.440000	chr10	94544800	94545000	0.480000
chr16	16162532	16162932	0.475000	chr10	94545600	94546000	0.630000
chr4	26512047	26512247	0.380000	chr10	94546400	94546600	0.490000
chr3	157938334	157938534	0.330000	chr10	94583200	94583400	0.360000
chr16	15869046	15869246	0.345000	chr10	94630600	94630800	0.445000
chr1	52292414	52292614	0.465000	chr10	94631600	94631800	0.475000
chr18	77712407	77712607	0.405000	chr10	94677800	94678000	0.495000
chrX	68673413	68673613	0.465000	chr10	94964000	94964200	0.490000
chr20	61033102	61033302	0.325000	chr10	95122800	95123000	0.330000
chr12	92381187	92381387	0.440000	chr10	95133000	95133200	0.510000
chr5	8812914	8813114	0.425000	chr10	95183600	95183800	0.720000
chr11	35520834	35521034	0.460000	chr10	95201800	95202000	0.490000
chr11	20320965	20321165	0.390000	chr10	95214800	95215000	0.475000
chr8	55017009	55017209	0.465000	chr10	95231000	95231200	0.660000
chr1	174598862	174599062	0.405000	chr10	95243200	95243400	0.410000
chr10	47896825	47897025	0.360000	chr10	95246600	95246800	0.510000
chr2	74416505	74416705	0.435000	chr10	95260600	95260800	0.445000
chr12	88083678	88083878	0.345000	chr10	95266800	95267000	0.415000
chr10	82010615	82010815	0.450000	chr10	95269000	95269200	0.530000
chrX	130132064	130132464	0.437500	chr10	95276600	95277000	0.460000
chr1	92418428	92418628	0.460000	chr10	95287400	95287600	0.470000
chr2	128240650	128241050	0.437500	chr10	95289600	95290000	0.510000
chr1	205338745	205339345	0.515000	chr10	95290800	95291400	0.741667
chr1	70934324	70934524	0.390000	chr10	95293200	95293400	0.450000
chr15	32899477	32899677	0.465000	chr10	95295200	95295400	0.580000
chr1	82553077	82553277	0.500000	chr10	95297600	95297800	0.520000
chr19	41202699	41202899	0.530000	chr10	95303600	95303800	0.540000
chr13	84868207	84868407	0.325000	chr10	95308800	95309000	0.505000
chr2	57110109	57110309	0.385000	chr10	95312400	95312600	0.360000
chr18	6279772	6279972	0.350000	chr10	95314200	95314400	0.455000
chr4	79848162	79848562	0.412500	chr10	95324400	95324800	0.485000
chr6	24915869	24916069	0.535000	chr10	95336800	95337000	0.560000
chr2	27988632	27988832	0.350000	chr10	95354200	95354400	0.435000
chr4	106560238	106560638	0.387500	chr10	95360200	95360600	0.442500
chr15	49589144	49589344	0.370000	chr10	95363400	95363600	0.375000
chr15	100981593	100981793	0.440000	chr10	95374800	95375000	0.475000
chr2	9628788	9629188	0.402500	chr10	95387400	95387800	0.407500
chr12	52514629	52514829	0.500000	chr10	95392000	95392200	0.510000
chr13	99925920	99926120	0.485000	chr10	95394200	95394400	0.495000
chr16	65306644	65307044	0.445000	chr10	95404200	95404600	0.460000
chr18	14272372	14272572	0.515000	chr10	95407000	95407200	0.525000
chr15	64112415	64112615	0.390000	chr10	95425800	95426000	0.455000
chrX	68021805	68022205	0.447500	chr10	95430400	95430800	0.472500
chr5	170461575	170461775	0.515000	chr10	95446000	95446200	0.525000
chr20	19944664	19945064	0.422500	chr10	95467200	95467600	0.510000
chr1	159445734	159446134	0.407500	chr10	95472600	95473000	0.477500
chr12	37100228	37100428	0.375000	chr10	95476000	95476200	0.490000
chr7	27824212	27824412	0.450000	chr10	95480000	95480200	0.490000
chr9	97231126	97231526	0.337500	chr10	95485400	95485800	0.370000
chr7	120080724	120080924	0.390000	chr10	95493400	95493600	0.475000
chr4	38359827	38360027	0.395000	chr10	95502000	95502200	0.430000
chr13	92493395	92493595	0.345000	chr10	95504400	95504600	0.465000
chr22	17700311	17700511	0.270000	chr10	95508000	95508200	0.500000
chr21	14457928	14458128	0.415000	chr10	95514200	95514400	0.480000
chr1	72348205	72348605	0.465000	chr10	95517600	95518000	0.477500
chr18	22004797	22005197	0.432500	chr10	95518400	95518800	0.460000
chr1	209043700	209043900	0.455000	chr10	95519200	95519400	0.605000
chr1	227575033	227575233	0.385000	chr10	95529000	95529200	0.460000
chr12	1018926	1019526	0.453333	chr10	95531200	95531800	0.468333
chrX	6278066	6278266	0.495000	chr10	95532200	95532400	0.605000
chr2	179193856	179194256	0.477500	chr10	95544800	95545200	0.495000
chr7	140879863	140880063	0.485000	chr10	95559800	95560000	0.490000
chr1	16775423	16776623	0.566667	chr10	95560800	95562000	0.624167
chr6	6468932	6469132	0.415000	chr10	95562600	95562800	0.470000
chr20	38272188	38272388	0.455000	chr10	95588200	95588400	0.520000
chr11	3449518	3449718	0.460000	chr10	95601200	95601400	0.515000
chr11	85135537	85136137	0.363333	chr10	95645000	95645600	0.405000
chr6	56950258	56950458	0.370000	chr10	95646400	95646600	0.475000
chr17	73859483	73859683	0.435000	chr10	95651600	95651800	0.510000
chr14	59470639	59470839	0.440000	chr10	95655800	95656000	0.450000
chr15	78806004	78806604	0.458333	chr10	95656400	95657000	0.708333
chrX	62524797	62524997	0.390000	chr10	95659400	95659600	0.400000
chr3	117166137	117166337	0.440000	chr10	95663600	95663800	0.460000
chr20	28013598	28013798	0.410000	chr10	95664600	95664800	0.440000
chr18	23069205	23069805	0.486667	chr10	95693800	95694400	0.596667
chr2	183602462	183602862	0.427500	chr10	95697400	95697800	0.460000
chr3	159973951	159974351	0.435000	chr10	95720800	95721200	0.452500
chr13	91431242	91431442	0.390000	chr10	95729400	95729600	0.415000
chr9	97207876	97208076	0.380000	chr10	95742000	95742200	0.460000
chr20	17388364	17388564	0.385000	chr10	95745600	95745800	0.410000
chr14	26682836	26683236	0.390000	chr10	95755400	95755800	0.442500
chr4	181913046	181913246	0.430000	chr10	95756600	95756800	0.455000
chr5	40337546	40337746	0.435000	chr10	95757400	95757600	0.445000
chr12	71163255	71163455	0.400000	chr10	95758000	95758200	0.430000
chr1	92716259	92716459	0.460000	chr10	95758800	95759000	0.485000
chr14	35965163	35965363	0.380000	chr10	95768200	95768400	0.325000
chr11	8677044	8677244	0.350000	chr10	95782400	95782600	0.390000
chr14	86645125	86645325	0.395000	chr10	95783800	95784000	0.420000
chr17	66677475	66677675	0.475000	chr10	95784600	95784800	0.515000
chr8	71230285	71230485	0.430000	chr10	95793000	95793200	0.440000
chr4	85563826	85564226	0.332500	chr10	95793600	95794000	0.400000
chr13	94861131	94861331	0.410000	chr10	95796600	95796800	0.420000
chr1	168803793	168803993	0.385000	chr10	95813400	95813600	0.495000
chr15	44009842	44010042	0.390000	chr10	95814600	95814800	0.405000
chr18	17373744	17373944	0.390000	chr10	95820400	95820600	0.395000
chr1	240673811	240674011	0.450000	chr10	95821800	95822000	0.455000
chr17	35230093	35230493	0.432500	chr10	95832200	95832600	0.485000
chr7	60209195	60209395	0.390000	chr10	95838000	95838200	0.420000
chr5	117859202	117859402	0.360000	chr10	95842000	95842200	0.375000
chr19	23885487	23885687	0.400000	chr10	95861600	95861800	0.415000
chr5	174705736	174705936	0.445000	chr10	95865200	95865400	0.465000
chr11	37030793	37030993	0.335000	chr10	95896200	95896400	0.350000
chr16	6996466	6996666	0.365000	chr10	95900800	95901000	0.370000
chr6	133952525	133953525	0.571000	chr10	95907000	95908000	0.577000
chr10	64636160	64636360	0.360000	chr10	95963600	95963800	0.420000
chr13	35341065	35341465	0.330000	chr10	95976400	95976800	0.437500
chr11	46713076	46713276	0.430000	chr10	96014800	96015000	0.450000
chr17	5390532	5390732	0.365000	chr10	96017400	96017600	0.475000
chr9	138028238	138028438	0.390000	chr10	96025800	96026000	0.460000
chr12	81896487	81896687	0.435000	chr10	96043400	96043600	0.735000
chr14	69339132	69340132	0.505000	chr10	96044000	96045000	0.560000
chrX	111981201	111981401	0.455000	chr10	96062600	96062800	0.495000
chr18	51573771	51573971	0.435000	chr10	96065600	96065800	0.475000
chr3	108732702	108732902	0.425000	chr10	96072800	96073000	0.445000
chr1	17668334	17668934	0.600000	chr10	96089800	96090400	0.603333
chr5	37825876	37826076	0.425000	chr10	96112600	96112800	0.440000
chr12	108584263	108584463	0.500000	chr10	96124600	96124800	0.550000
chr3	25235639	25235839	0.375000	chr10	96125200	96125400	0.415000
chrX	3930776	3931576	0.445000	chr10	96129800	96130600	0.603750
chr18	32460377	32460777	0.395000	chr10	9613400	9613800	0.360000
chr10	23653664	23653864	0.365000	chr10	96211800	96212000	0.375000
chr14	65402628	65402828	0.480000	chr10	96229600	96229800	0.570000
chr17	39078244	39078444	0.485000	chr10	96236200	96236400	0.620000
chr2	89808638	89809038	0.377500	chr10	96239200	96239600	0.432500
chr1	105544175	105544575	0.365000	chr10	96244400	96244800	0.467500
chr8	98874290	98874490	0.395000	chr10	96258000	96258200	0.460000
chr1	207180932	207181132	0.340000	chr10	96270600	96270800	0.355000
chr8	58424710	58424910	0.430000	chr10	96271400	96271600	0.515000
chr7	126815277	126815477	0.340000	chr10	96273400	96273600	0.375000
chr20	52704067	52704267	0.330000	chr10	96287800	96288000	0.385000
chr3	132653235	132653435	0.385000	chr10	96288400	96288600	0.395000
chr5	114881835	114882035	0.350000	chr10	96293400	96293600	0.435000
chr11	51963099	51963499	0.395000	chr10	96299400	96299800	0.417500
chr7	40214662	40214862	0.550000	chr10	96306600	96306800	0.580000
chr5	22199151	22199351	0.360000	chr10	96333200	96333400	0.365000
chr2	74797074	74797274	0.370000	chr10	96340400	96340600	0.435000
chr9	86704391	86704591	0.365000	chr10	96345200	96345400	0.370000
chr8	57123408	57123808	0.345000	chr10	96354000	96354400	0.380000
chr11	35890366	35890566	0.505000	chr10	96370600	96370800	0.535000
chr16	20042915	20043515	0.453333	chr10	96375000	96375600	0.586667
chr1	31516474	31516674	0.385000	chr10	96381000	96381200	0.580000
chr15	70615701	70615901	0.515000	chr10	96396000	96396200	0.560000
chr20	15139745	15139945	0.480000	chr10	96441000	96441200	0.515000
chr12	126002372	126002572	0.415000	chr10	96449400	96449600	0.475000
chr16	23224935	23225335	0.462500	chr10	96470200	96470600	0.545000
chr7	42167258	42167458	0.380000	chr10	96483000	96483200	0.395000
chr5	154717274	154717474	0.495000	chr10	96496400	96496600	0.565000
chr4	38526713	38526913	0.510000	chr10	96500600	96500800	0.525000
chr10	77547327	77547527	0.480000	chr10	96511400	96511600	0.525000
chr5	661098	661298	0.575000	chr10	96512600	96512800	0.640000
chr19	31797238	31798038	0.456250	chr10	96513800	96514600	0.608750
chr9	108953764	108953964	0.370000	chr10	96517400	96517600	0.385000
chr17	11741695	11741895	0.400000	chr10	96530000	96530200	0.445000
chr15	55638185	55638585	0.310000	chr10	96532600	96533000	0.352500
chrX	47979916	47980116	0.365000	chr10	96556200	96556400	0.395000
chr18	33313091	33313291	0.405000	chr10	96580000	96580200	0.505000
chr12	99514318	99515718	0.361429	chr10	96585800	96587200	0.653571
chr15	68809758	68809958	0.440000	chr10	96610800	96611000	0.560000
chr2	226260081	226260281	0.345000	chr10	96612200	96612400	0.445000
chr5	180911943	180912143	0.475000	chr10	96613800	96614000	0.525000
chr15	88358263	88358863	0.411667	chr10	96614400	96615000	0.456667
chr7	23585216	23585816	0.510000	chr10	96618800	96619400	0.525000
chr2	31922949	31923349	0.362500	chr10	96622400	96622800	0.435000
chr21	28157496	28157696	0.420000	chr10	96624000	96624200	0.430000
chr19	2979399	2979599	0.465000	chr10	96627000	96627200	0.470000
chr3	125195027	125195227	0.385000	chr10	96641000	96641200	0.475000
chr3	8470467	8470667	0.430000	chr10	96643000	96643200	0.490000
chr5	108279328	108279528	0.445000	chr10	96645400	96645600	0.515000
chr5	23008137	23008537	0.362500	chr10	96646800	96647200	0.420000
chr6	71758488	71758688	0.400000	chr10	96648400	96648600	0.460000
chr3	19348123	19348323	0.385000	chr10	96652000	96652200	0.495000
chrX	116899001	116900401	0.437143	chr10	96655800	96657200	0.487143
chr2	124534159	124534359	0.415000	chr10	96660400	96660600	0.445000
chr5	80923583	80923783	0.365000	chr10	96664600	96664800	0.435000
chr1	26678234	26678434	0.505000	chr10	96666800	96667000	0.555000
chr1	42730667	42730867	0.435000	chr10	96669600	96669800	0.465000
chr1	120654791	120654991	0.390000	chr10	96670800	96671000	0.430000
chr6	161401716	161401916	0.465000	chr10	96671400	96671600	0.490000
chr9	135167378	135167578	0.495000	chr10	96673400	96673600	0.530000
chr2	170635765	170635965	0.335000	chr10	96674000	96674200	0.455000
chr20	27698727	27698927	0.380000	chr10	96677600	96677800	0.400000
chr1	6847435	6847635	0.445000	chr10	96681600	96681800	0.475000
chr1	169102642	169102842	0.505000	chr10	96684400	96684600	0.555000
chr10	87314879	87315079	0.425000	chr10	96685400	96685600	0.525000
chr1	1573507	1573707	0.525000	chr10	96687800	96688000	0.550000
chr8	64568927	64569127	0.355000	chr10	96688800	96689000	0.385000
chr11	53328321	53328521	0.405000	chr10	96690800	96691000	0.420000
chr4	97324164	97324564	0.337500	chr10	96695400	96695800	0.360000
chr12	47553410	47553610	0.510000	chr10	96700800	96701000	0.605000
chr1	218094029	218094229	0.435000	chr10	96705200	96705400	0.445000
chr9	40313951	40314351	0.445000	chr10	96708400	96708800	0.452500
chr15	55835154	55835354	0.350000	chr10	96711400	96711600	0.445000
chr10	92132503	92132903	0.365000	chr10	96714000	96714400	0.435000
chr6	151955620	151956620	0.385000	chr10	96716400	96717400	0.459000
chr7	147236132	147236332	0.535000	chr10	96719800	96720000	0.585000
chr12	125528399	125529199	0.446250	chr10	96720400	96721200	0.671250
chr5	121893938	121894138	0.380000	chr10	96727000	96727200	0.420000
chr14	50849422	50849622	0.490000	chr10	96737400	96737600	0.495000
chr4	158785127	158785727	0.436667	chr10	96740600	96741200	0.480000
chr1	12405881	12406281	0.437500	chr10	96744200	96744600	0.442500
chr7	65314309	65314709	0.420000	chr10	96748000	96748400	0.425000
chrX	36608328	36608528	0.410000	chr10	96758600	96758800	0.470000
chr7	126907058	126907258	0.495000	chr10	96764400	96764600	0.515000
chrX	94296097	94296297	0.385000	chr10	96765800	96766000	0.495000
chr8	8295748	8295948	0.460000	chr10	96789600	96789800	0.485000
chr1	78497579	78497979	0.347500	chr10	96825800	96826200	0.412500
chr18	71662952	71663552	0.428333	chr10	96829000	96829600	0.431667
chr1	221095256	221095456	0.395000	chr10	96830600	96830800	0.420000
chr19	31414240	31415240	0.402000	chr10	96831400	96832400	0.568000
chr17	55579777	55579977	0.510000	chr10	96832800	96833000	0.815000
chr1	179248405	179249005	0.446667	chr10	96833400	96834000	0.560000
chr3	179460875	179461075	0.445000	chr10	96841000	96841200	0.500000
chrX	59614542	59614742	0.400000	chr10	96857800	96858000	0.410000
chr1	193781130	193781330	0.395000	chr10	96858800	96859000	0.415000
chr10	16724259	16724459	0.340000	chr10	96864200	96864400	0.355000
chr5	25753608	25753808	0.365000	chr10	96865800	96866000	0.420000
chr3	188320577	188320777	0.405000	chr10	96867400	96867600	0.475000
chr12	75837075	75837275	0.425000	chr10	96877400	96877600	0.445000
chr13	2943766	2943966	0.000000	chr10	96878000	96878200	0.355000
chr12	63947177	63947377	0.335000	chr10	96910600	96910800	0.380000
chr3	4923139	4923539	0.305000	chr10	96923600	96924000	0.350000
chr12	96105780	96106180	0.412500	chr10	96940400	96940800	0.470000
chr4	66866432	66866632	0.345000	chr10	96961000	96961200	0.365000
chr4	109716813	109717013	0.375000	chr10	96962600	96962800	0.340000
chr16	25840159	25840359	0.365000	chr10	96974200	96974400	0.380000
chr16	53737811	53738611	0.420000	chr10	96984400	96985200	0.490000
chr17	7105993	7106193	0.470000	chr10	96993000	96993200	0.490000
chr2	171915131	171915331	0.490000	chr10	97022000	97022200	0.555000
chr20	38922320	38922520	0.495000	chr10	97025800	97026000	0.505000
chr19	52575562	52575962	0.450000	chr10	97035800	97036200	0.522500
chr4	11096581	11097181	0.421667	chr10	97037400	97038000	0.560000
chr4	3335845	3336045	0.530000	chr10	97068200	97068400	0.610000
chr22	27130577	27130777	0.435000	chr10	97070200	97070400	0.460000
chr11	88145696	88145896	0.340000	chr10	9707200	9707400	0.355000
chr9	88881296	88881496	0.435000	chr10	97073000	97073200	0.440000
chr18	5656088	5656488	0.440000	chr10	97081800	97082200	0.540000
chr8	38689612	38689812	0.465000	chr10	97101200	97101400	0.555000
chr4	98458522	98458722	0.370000	chr10	971200	971400	0.435000
chr8	127045154	127045354	0.350000	chr10	97157800	97158000	0.460000
chr12	130008801	130009001	0.625000	chr10	97180000	97180200	0.700000
chr16	4595484	4596084	0.546667	chr10	97196200	97196800	0.651667
chr19	55520979	55521179	0.530000	chr10	97210600	97210800	0.535000
chr4	61923990	61924790	0.407500	chr10	97215800	97216600	0.498750
chrY	32855587	32855787	0.000000	chr10	97218200	97218400	0.335000
chr3	49172234	49172434	0.545000	chr10	97222400	97222600	0.555000
chr1	229710477	229710677	0.320000	chr10	97277200	97277400	0.445000
chr13	67426766	67426966	0.325000	chr10	97278600	97278800	0.340000
chr4	109135132	109135332	0.390000	chr10	97279400	97279600	0.435000
chr10	109693769	109693969	0.455000	chr10	97291000	97291200	0.490000
chr16	55236056	55236856	0.486250	chr10	97292200	97293000	0.575000
chr19	32814533	32814733	0.430000	chr10	97298000	97298200	0.440000
chr18	10950244	10950444	0.415000	chr10	97309000	97309200	0.450000
chr10	100558506	100558706	0.445000	chr10	97313000	97313200	0.470000
chr16	82454790	82454990	0.510000	chr10	97318200	97318400	0.545000
chr12	66189382	66189982	0.553333	chr10	97318800	97319400	0.641667
chr7	77539440	77540040	0.461667	chr10	97319800	97320400	0.701667
chr7	140703273	140704073	0.501250	chr10	97321000	97321800	0.568750
chr6	88208227	88208427	0.435000	chr10	97323600	97323800	0.455000
chr19	36348347	36348547	0.485000	chr10	97327600	97327800	0.500000
chr2	121121815	121122215	0.457500	chr10	97328600	97329000	0.465000
chr3	132612405	132612605	0.370000	chr10	97329800	97330000	0.465000
chr10	113088155	113088355	0.455000	chr10	97331400	97331600	0.580000
chr12	127618278	127618478	0.425000	chr10	97332000	97332200	0.495000
chr10	124329788	124330988	0.505000	chr10	97332800	97334000	0.550000
chr10	27587724	27588324	0.528333	chr10	97334600	97335200	0.743333
chr2	207006662	207006862	0.500000	chr10	97347400	97347600	0.545000
chr5	158798182	158798782	0.406667	chr10	97354000	97354600	0.491667
chr6	79798794	79798994	0.460000	chr10	97355800	97356000	0.505000
chr13	60779938	60780138	0.345000	chr10	97356600	97356800	0.500000
chr11	112454393	112454593	0.420000	chr10	97365800	97366000	0.370000
chr12	89325628	89325828	0.520000	chr10	97372600	97372800	0.540000
chr1	12690329	12690529	0.465000	chr10	97374600	97374800	0.510000
chr6	36116793	36117193	0.420000	chr10	97376400	97376800	0.500000
chr6	34530745	34530945	0.520000	chr10	97380600	97380800	0.635000
chrX	127606648	127606848	0.445000	chr10	97390200	97390400	0.590000
chr5	78599022	78599222	0.465000	chr10	97400400	97400600	0.550000
chr11	29524636	29524836	0.475000	chr10	97401200	97401400	0.510000
chr22	22338667	22339267	0.450000	chr10	97406200	97406800	0.451667
chr18	57577363	57577763	0.350000	chr10	97407200	97407600	0.472500
chr10	72949360	72949560	0.270000	chr10	97408600	97408800	0.485000
chr3	187545544	187545744	0.465000	chr10	97411400	97411600	0.480000
chr13	80015697	80015897	0.380000	chr10	97414000	97414200	0.470000
chr11	116570525	116570725	0.415000	chr10	97414800	97415000	0.505000
chr6	112062328	112062528	0.430000	chr10	97417800	97418000	0.515000
chr12	8291241	8292041	0.505000	chr10	97418600	97419400	0.533750
chr1	171958475	171958675	0.460000	chr10	97423000	97423200	0.470000
chr17	25631874	25632074	0.430000	chr10	97423800	97424000	0.485000
chr5	139064669	139064869	0.490000	chr10	97426000	97426200	0.705000
chr2	161279763	161279963	0.475000	chr10	97426600	97426800	0.615000
chr16	79092229	79093229	0.422000	chr10	97427200	97428200	0.480000
chr3	18721375	18721575	0.280000	chr10	97428800	97429000	0.400000
chr17	68561721	68561921	0.420000	chr10	9743800	9744000	0.425000
chrY	859000	860200	0.425000	chr10	97445400	97446600	0.596667
chr20	11865716	11865916	0.405000	chr10	97454000	97454200	0.525000
chr3	132261807	132262007	0.475000	chr10	97463800	97464000	0.520000
chr3	16876772	16876972	0.375000	chr10	97480000	97480200	0.530000
chr12	13510661	13510861	0.400000	chr10	97495000	97495200	0.485000
chr17	57568939	57570739	0.465556	chr10	97497800	97499600	0.701111
chr8	106203182	106203382	0.335000	chr10	97500000	97500200	0.490000
chr2	165283884	165284084	0.390000	chr10	97527600	97527800	0.485000
chr6	106426709	106426909	0.460000	chr10	97534800	97535000	0.620000
chr7	84154411	84154611	0.525000	chr10	97540800	97541000	0.615000
chr17	75059443	75059643	0.565000	chr10	97542200	97542400	0.590000
chr7	138478781	138478981	0.380000	chr10	97543200	97543400	0.595000
chr6	73493331	73493531	0.465000	chr10	97550800	97551000	0.520000
chr18	31810682	31811082	0.480000	chr10	97553600	97554000	0.552500
chr17	77146265	77146665	0.352500	chr10	97572200	97572600	0.620000
chr12	61188471	61188671	0.390000	chr10	97574800	97575000	0.545000
chr1	115052003	115052203	0.560000	chr10	97584200	97584400	0.635000
chr7	19682099	19682299	0.430000	chr10	97590400	97590600	0.540000
chr5	181143496	181143696	0.435000	chr10	97596800	97597000	0.460000
chr12	104326696	104327096	0.480000	chr10	97611600	97612000	0.580000
chr12	58255210	58255410	0.380000	chr10	97612600	97612800	0.385000
chr14	31512236	31512436	0.470000	chr10	97626000	97626200	0.510000
chr15	50651717	50651917	0.455000	chr10	97627800	97628000	0.470000
chr7	92465879	92466079	0.465000	chr10	97633400	97633600	0.655000
chr10	112755245	112755445	0.465000	chr10	97634000	97634200	0.575000
chr12	51164169	51164569	0.470000	chr10	97640400	97640800	0.652500
chr1	94808667	94808867	0.405000	chr10	97641600	97641800	0.480000
chr8	70763140	70763340	0.390000	chr10	97647600	97647800	0.395000
chr13	34290905	34291305	0.412500	chr10	97649000	97649400	0.432500
chr1	82800393	82800593	0.425000	chr10	97653400	97653600	0.440000
chr21	31367854	31368054	0.370000	chr10	97664600	97664800	0.400000
chr6	107093655	107094055	0.322500	chr10	97667600	97668000	0.415000
chr13	46939138	46939338	0.485000	chr10	97674200	97674400	0.550000
chr3	188496344	188496544	0.460000	chr10	97676800	97677000	0.525000
chr8	140229772	140230372	0.480000	chr10	97683600	97684200	0.540000
chrX	57966767	57966967	0.395000	chr10	97685600	97685800	0.555000
chr15	40619288	40620488	0.435833	chr10	97686400	97687600	0.637500
chr11	115325002	115325402	0.467500	chr10	97689600	97690000	0.502500
chr10	11449958	11450358	0.472500	chr10	97701400	97701800	0.477500
chr19	22634821	22635021	0.395000	chr10	97705600	97705800	0.525000
chr16	35403604	35403804	0.475000	chr10	97709600	97709800	0.485000
chr16	77520083	77521483	0.422857	chr10	97713400	97714800	0.725000
chr7	154666607	154666807	0.380000	chr10	97718200	97718400	0.545000
chr9	39119551	39119751	0.315000	chr10	97724600	97724800	0.425000
chr2	230512072	230512272	0.430000	chr10	97731800	97732000	0.470000
chr21	7078498	7079098	0.505000	chr10	97737000	97737600	0.695000
chr11	125383439	125383639	0.440000	chr10	97738800	97739000	0.510000
chr8	64767710	64767910	0.435000	chr10	97743600	97743800	0.510000
chr8	71924130	71924330	0.470000	chr10	97744400	97744600	0.490000
chr9	103206250	103206650	0.442500	chr10	97759400	97759800	0.590000
chr11	71334170	71334970	0.588750	chr10	97771600	97772400	0.726250
chr5	62225159	62225559	0.427500	chr10	97781800	97782200	0.580000
chr6	122746012	122746412	0.482500	chr10	97782600	97783000	0.545000
chr17	45128535	45128935	0.567500	chr10	97789000	97789400	0.600000
chr14	96935532	96935732	0.530000	chr10	97789800	97790000	0.595000
chr10	92362008	92362208	0.550000	chr10	97792000	97792200	0.650000
chr17	29286074	29286274	0.455000	chr10	97796800	97797000	0.475000
chr8	87631730	87631930	0.495000	chr10	97840200	97840400	0.500000
chr2	195622508	195622708	0.420000	chr10	97842200	97842400	0.455000
chr4	7638952	7639352	0.605000	chr10	97849800	97850200	0.817500
chr2	64962309	64962509	0.515000	chr10	97850600	97850800	0.545000
chr9	102993874	102994074	0.390000	chr10	97851800	97852000	0.500000
chr16	75655687	75655887	0.370000	chr10	97858000	97858200	0.490000
chr2	146075379	146075579	0.375000	chr10	97861400	97861600	0.570000
chr9	28094184	28094384	0.350000	chr10	9786200	9786400	0.470000
chr14	67438575	67438775	0.525000	chr10	97869600	97869800	0.575000
chr9	14495141	14495341	0.490000	chr10	97898600	97898800	0.545000
chr11	117569251	117569451	0.380000	chr10	97905600	97905800	0.500000
chr6	165121615	165121815	0.480000	chr10	97914800	97915000	0.630000
chr5	97255229	97255629	0.347500	chr10	97948800	97949200	0.480000
chr6	77678428	77678628	0.405000	chr10	97965000	97965200	0.490000
chr2	227078797	227078997	0.430000	chr10	97969600	97969800	0.510000
chr18	18095132	18095532	0.402500	chr10	97983600	97984000	0.420000
chr8	99266944	99267344	0.442500	chr10	98006200	98006600	0.507500
chr3	51910203	51910603	0.430000	chr10	98028200	98028600	0.525000
chr13	80012481	80012681	0.465000	chr10	98030600	98030800	0.750000
chr5	165675590	165675790	0.315000	chr10	9803600	9803800	0.325000
chr14	77834515	77834715	0.495000	chr10	98041600	98041800	0.510000
chr4	69198926	69199326	0.412500	chr10	98045800	98046200	0.490000
chr8	140044299	140044499	0.495000	chr10	98047400	98047600	0.525000
chr1	152138536	152138736	0.420000	chr10	9805400	9805600	0.360000
chr16	54830434	54830634	0.440000	chr10	98056000	98056200	0.500000
chr6	144686090	144686290	0.315000	chr10	98076200	98076400	0.400000
chr15	34856886	34857286	0.417500	chr10	9807800	9808200	0.420000
chr2	13031830	13032030	0.300000	chr10	98091000	98091200	0.385000
chr5	109299373	109299573	0.420000	chr10	98133000	98133200	0.435000
chr13	112272386	112273186	0.527500	chr10	98134600	98135400	0.611250
chr4	155496465	155496665	0.370000	chr10	98138000	98138200	0.375000
chr2	189889298	189889698	0.410000	chr10	98141600	98142000	0.425000
chr2	151920187	151920587	0.392500	chr10	98142400	98142800	0.502500
chr12	57226373	57226573	0.505000	chr10	98153400	98153600	0.510000
chr10	121304405	121304605	0.410000	chr10	98170600	98170800	0.455000
chr1	75745078	75745278	0.360000	chr10	98212200	98212400	0.380000
chr9	109751409	109751609	0.430000	chr10	98225200	98225400	0.435000
chr6	94991121	94991321	0.310000	chr10	98226800	98227000	0.350000
chr2	83107077	83107277	0.360000	chr10	98237000	98237200	0.435000
chr2	61181102	61181302	0.470000	chr10	9824800	9825000	0.490000
chr1	112542609	112542809	0.410000	chr10	9825400	9825600	0.455000
chr16	23964745	23965145	0.485000	chr10	98259800	98260200	0.542500
chr11	59387489	59387689	0.505000	chr10	98262600	98262800	0.585000
chr10	123137805	123138005	0.495000	chr10	98268200	98268400	0.850000
chr1	82837134	82837334	0.400000	chr10	98276400	98276600	0.485000
chr22	16787348	16787548	0.500000	chr10	98295600	98295800	0.525000
chr17	42567665	42567865	0.565000	chr10	98299400	98299600	0.570000
chr4	183588146	183588346	0.435000	chr10	98309600	98309800	0.570000
chr10	102264175	102264575	0.412500	chr10	98314600	98315000	0.460000
chr18	31334660	31334860	0.395000	chr10	98316800	98317000	0.490000
chr9	42109754	42109954	0.445000	chr10	98323200	98323400	0.500000
chr17	15702291	15702491	0.515000	chr10	98332000	98332200	0.545000
chr11	132561115	132561315	0.405000	chr10	98339800	98340000	0.485000
chrX	112475036	112475236	0.420000	chr10	98340400	98340600	0.500000
chr18	19346410	19346610	0.380000	chr10	98341000	98341200	0.500000
chr7	79273435	79273635	0.330000	chr10	98349800	98350000	0.395000
chr5	9108767	9109167	0.367500	chr10	98361400	98361800	0.532500
chr7	117908529	117908729	0.440000	chr10	98381000	98381200	0.495000
chr7	17106157	17106357	0.430000	chr10	98388400	98388600	0.620000
chr1	180913580	180913780	0.510000	chr10	98391600	98391800	0.520000
chrX	11517358	11517558	0.380000	chr10	98404600	98404800	0.445000
chr13	48784368	48784568	0.445000	chr10	98409200	98409400	0.485000
chr2	16245935	16246535	0.473333	chr10	98415200	98415800	0.601667
chr20	46526268	46526668	0.495000	chr10	98416800	98417200	0.550000
chr2	53432343	53432543	0.460000	chr10	98425800	98426000	0.600000
chr22	33345733	33345933	0.455000	chr10	98444400	98444600	0.510000
chr4	136395566	136396566	0.525000	chr10	98446000	98447000	0.628000
chr6	151951202	151951402	0.425000	chr10	98448600	98448800	0.485000
chr22	21301184	21301384	0.555000	chr10	98457800	98458000	0.565000
chr13	59105765	59106165	0.465000	chr10	98459400	98459800	0.532500
chr10	121228645	121229245	0.451667	chr10	98460800	98461400	0.471667
chr18	22057363	22057763	0.460000	chr10	98463000	98463400	0.467500
chr4	110868365	110868565	0.390000	chr10	98464400	98464600	0.520000
chr8	138276591	138277391	0.527500	chr10	98467600	98468400	0.631250
chr17	72874175	72874375	0.430000	chr10	98472200	98472400	0.435000
chr16	63047062	63047262	0.440000	chr10	98608400	98608600	0.490000
chr17	30245789	30246189	0.402500	chr10	98619400	98619800	0.425000
chr7	97682018	97682418	0.435000	chr10	9863600	9864000	0.490000
chr10	57304069	57304269	0.320000	chr10	986400	986600	0.440000
chrX	97137880	97138080	0.395000	chr10	98664600	98664800	0.445000
chr2	41237460	41237660	0.360000	chr10	987000	987200	0.405000
chr5	8958363	8958563	0.420000	chr10	9875400	9875600	0.540000
chr10	53304356	53305156	0.422500	chr10	9877800	9878600	0.493750
chr15	27915221	27915421	0.360000	chr10	98778400	98778600	0.495000
chr1	153586399	153587799	0.479286	chr10	987800	989200	0.612857
chr13	8116099	8116299	0.000000	chr10	98791000	98791200	0.305000
chr18	34990485	34990685	0.310000	chr10	9885800	9886000	0.390000
chr13	83217227	83217427	0.375000	chr10	98882000	98882200	0.485000
chr8	50744491	50744691	0.300000	chr10	98886800	98887000	0.355000
chr15	10736390	10736790	0.000000	chr10	98901600	98902000	0.367500
chr12	19134934	19135334	0.382500	chr10	98910000	98910400	0.422500
chr4	66436347	66436547	0.370000	chr10	98912400	98912600	0.390000
chr4	64753757	64754157	0.387500	chr10	98916800	98917200	0.430000
chr2	144362102	144362302	0.420000	chr10	98920000	98920200	0.490000
chr20	6138876	6139076	0.490000	chr10	98953400	98953600	0.510000
chr10	2740232	2740432	0.340000	chr10	99042800	99043000	0.445000
chrX	74145457	74145657	0.310000	chr10	99115800	99116000	0.355000
chr17	55295929	55296129	0.435000	chr10	99172200	99172400	0.455000
chr13	53015334	53015534	0.495000	chr10	99234000	99234200	0.595000
chr5	163186878	163187478	0.375000	chr10	992600	993200	0.413333
chr8	24664711	24664911	0.400000	chr10	99266400	99266600	0.545000
chr1	172505561	172505961	0.407500	chr10	99329200	99329600	0.727500
chr7	72247524	72248124	0.460000	chr10	99330000	99330600	0.711667
chr9	137903991	137904191	0.470000	chr10	99331400	99331600	0.475000
chr2	116336013	116336213	0.405000	chr10	99337400	99337600	0.450000
chr17	37269701	37269901	0.360000	chr10	99359000	99359200	0.365000
chr8	109109193	109109393	0.335000	chr10	99392000	99392200	0.475000
chr18	25570999	25571199	0.405000	chr10	99392600	99392800	0.530000
chr11	129338480	129338680	0.445000	chr10	99403800	99404000	0.535000
chr1	63612268	63612468	0.405000	chr10	99421200	99421400	0.480000
chrX	24138095	24138295	0.440000	chr10	99422000	99422200	0.455000
chr14	76963745	76964145	0.512500	chr10	99430600	99431000	0.610000
chr16	36367174	36367374	0.380000	chr10	99431400	99431600	0.545000
chr4	166924386	166924786	0.392500	chr10	99436200	99436600	0.385000
chr15	89552575	89552775	0.335000	chr10	99489400	99489600	0.370000
chr8	125146787	125146987	0.360000	chr10	99495800	99496000	0.365000
chr12	107911512	107911712	0.595000	chr10	99520400	99520600	0.600000
chr5	141732864	141733064	0.485000	chr10	99528000	99528200	0.505000
chr1	53978250	53978450	0.430000	chr10	99530200	99530400	0.620000
chr5	133562637	133563237	0.496667	chr10	99530800	99531400	0.650000
chr17	35789628	35789828	0.345000	chr10	99532800	99533000	0.655000
chr12	52001885	52002485	0.523333	chr10	99535200	99535800	0.735000
chr10	69375743	69375943	0.610000	chr10	99537000	99537200	0.700000
chr9	38499587	38499787	0.445000	chr10	99548000	99548200	0.505000
chr7	61484250	61484450	0.365000	chr10	99560600	99560800	0.475000
chr9	11969716	11969916	0.310000	chr10	99570000	99570200	0.390000
chr1	2140103	2140303	0.490000	chr10	99610200	99610400	0.515000
chrX	107996816	107997016	0.435000	chr10	99612400	99612600	0.475000
chr12	98367677	98367877	0.375000	chr10	99615600	99615800	0.385000
chr6	88314837	88315037	0.405000	chr10	99619200	99619400	0.410000
chr4	92353540	92354940	0.372857	chr10	99620000	99621400	0.685000
chr16	33845807	33846007	0.320000	chr10	99630600	99630800	0.425000
chr3	51743192	51744192	0.465000	chr10	99658600	99659600	0.609000
chr5	111507855	111508055	0.390000	chr10	99660000	99660200	0.510000
chr9	118472703	118473503	0.322500	chr10	99667000	99667800	0.392500
chr11	16230315	16230515	0.320000	chr10	99674800	99675000	0.350000
chr1	100648198	100648398	0.425000	chr10	99681600	99681800	0.445000
chr9	133305422	133305622	0.435000	chr10	99682800	99683000	0.485000
chr10	102983089	102983889	0.396250	chr10	99685200	99686000	0.397500
chr6	12688132	12688332	0.415000	chr10	99692200	99692400	0.455000
chr14	12375874	12376274	0.000000	chr10	99708600	99709000	0.375000
chr13	18011930	18012730	0.381250	chr10	99710000	99710800	0.415000
chr4	178143353	178143553	0.300000	chr10	99711200	99711400	0.420000
chr5	85818750	85818950	0.425000	chr10	99732000	99732200	0.625000
chr5	134790925	134791325	0.447500	chr10	99732600	99733000	0.570000
chr1	44455638	44455838	0.375000	chr10	99766400	99766600	0.450000
chr2	116961395	116961595	0.315000	chr10	99776000	99776200	0.365000
chr4	9578221	9578421	0.480000	chr10	99778000	99778200	0.540000
chr8	61705281	61705481	0.355000	chr10	99815800	99816000	0.375000
chr11	37135426	37135626	0.455000	chr10	99827000	99827200	0.525000
chr13	17464189	17464589	0.390000	chr10	99845800	99846200	0.462500
chr4	103690549	103690749	0.320000	chr10	99870400	99870600	0.350000
chr2	36132497	36132697	0.425000	chr10	99892400	99892600	0.465000
chr10	82951388	82951588	0.395000	chr10	99927800	99928000	0.400000
chr3	143419686	143419886	0.440000	chr10	99982000	99982200	0.450000
chr3	20269981	20270181	0.475000	chr10	99983600	99983800	0.550000
chr8	53248664	53248864	0.370000	chr10	99994400	99994600	0.505000
chr10	74825674	74825874	0.730000	chr1	1000000	1000200	0.750000
chr6	123712442	123712642	0.320000	chr1	100028800	100029000	0.390000
chr1	99924392	99924592	0.270000	chr1	100034600	100034800	0.415000
chr2	68594126	68594326	0.355000	chr1	100037200	100037400	0.405000
chr13	94706575	94706975	0.407500	chr1	100037800	100038200	0.667500
chr1	198943565	198943965	0.397500	chr1	100038600	100039000	0.645000
chr11	39384969	39385569	0.321667	chr1	100039600	100040200	0.338333
chr9	11913410	11914010	0.258333	chr1	100047000	100047600	0.386667
chrY	48542481	48542681	0.000000	chr1	100048600	100048800	0.385000
chr6	47508968	47509168	0.400000	chr1	100050200	100050400	0.405000
chr3	190429284	190429484	0.365000	chr1	100051600	100051800	0.370000
chr16	19139233	19139433	0.330000	chr1	100061800	100062000	0.375000
chr8	59583949	59584149	0.410000	chr1	100077600	100077800	0.420000
chr12	34347132	34347332	0.650000	chr1	1000800	1001000	0.685000
chr17	47657445	47657845	0.447500	chr1	100099200	100099600	0.450000
chr11	26699065	26699265	0.365000	chr1	100100200	100100400	0.380000
chr2	50718576	50718776	0.395000	chr1	100103200	100103400	0.430000
chr17	57220786	57221186	0.410000	chr1	100130600	100131000	0.422500
chr11	37165050	37165250	0.360000	chr1	100131600	100131800	0.385000
chr20	51939705	51940505	0.510000	chr1	100132800	100133600	0.532500
chr14	35305701	35305901	0.395000	chr1	100152400	100152600	0.385000
chrX	111691717	111692117	0.362500	chr1	1001800	1002200	0.705000
chr11	37162234	37162434	0.420000	chr1	100184600	100184800	0.505000
chrX	118433344	118433744	0.352500	chr1	100217600	100218000	0.372500
chr14	59163608	59163808	0.450000	chr1	10022800	10023000	0.475000
chr15	28627635	28627835	0.330000	chr1	100244800	100245000	0.355000
chr6	93785129	93785329	0.420000	chr1	100246800	100247000	0.445000
chr1	110086826	110087426	0.513333	chr1	100249400	100250000	0.573333
chr20	42201133	42201333	0.500000	chr1	100253600	100253800	0.545000
chr7	4852372	4853172	0.483750	chr1	100265600	100266400	0.551250
chr11	76563289	76563489	0.345000	chr1	100278000	100278200	0.410000
chr2	173384704	173385104	0.470000	chr1	100289000	100289400	0.505000
chr1	47139900	47140100	0.520000	chr1	10029200	10029400	0.535000
chr7	146662819	146663019	0.365000	chr1	100292800	100293000	0.380000
chr14	70880968	70881168	0.475000	chr1	100299800	100300000	0.540000
chr16	21314221	21314421	0.430000	chr1	100320400	100320600	0.505000
chrX	123450681	123451081	0.417500	chr1	100323400	100323800	0.482500
chrY	57056693	57057293	0.395000	chr1	100325600	100326200	0.451667
chr8	57000685	57001085	0.485000	chr1	10032600	10033000	0.720000
chr16	75188335	75188535	0.375000	chr1	100328200	100328400	0.430000
chr20	7599875	7600075	0.440000	chr1	10033400	10033600	0.545000
chr18	16882412	16882612	0.380000	chr1	100335600	100335800	0.425000
chr6	159835003	159835203	0.340000	chr1	100338000	100338200	0.345000
chr10	59857588	59857788	0.320000	chr1	100340600	100340800	0.430000
chrX	86071197	86071397	0.370000	chr1	100342600	100342800	0.445000
chr13	80148934	80149134	0.410000	chr1	100344200	100344400	0.465000
chr3	26579299	26579499	0.400000	chr1	10034600	10034800	0.430000
chr3	911548	911748	0.480000	chr1	100346400	100346600	0.485000
chr2	210068730	210068930	0.385000	chr1	100347400	100347600	0.410000
chr3	188380046	188380246	0.385000	chr1	100348600	100348800	0.415000
chr2	212484006	212484206	0.350000	chr1	100349600	100349800	0.495000
chr6	167368480	167369080	0.505000	chr1	100351200	100351800	0.531667
chr20	63295964	63296964	0.626000	chr1	100352200	100353200	0.662000
chr7	60878646	60878846	0.370000	chr1	100354200	100354400	0.385000
chr6	36608359	36608559	0.410000	chr1	100355000	100355200	0.485000
chrX	99875726	99875926	0.350000	chr1	100358400	100358600	0.400000
chr6	83865276	83865476	0.400000	chr1	100359200	100359400	0.465000
chr20	31517716	31517916	0.405000	chr1	100360200	100360400	0.420000
chrX	14300211	14301011	0.380000	chr1	100360800	100361600	0.381250
chr8	125355405	125356005	0.475000	chr1	100362800	100363400	0.486667
chr10	31079446	31079646	0.390000	chr1	100364000	100364200	0.445000
chr7	104753071	104754671	0.356875	chr1	100364600	100366200	0.408750
chr4	112737979	112738179	0.420000	chr1	100367000	100367200	0.485000
chr21	15978552	15978752	0.365000	chr1	100367800	100368000	0.410000
chr11	77447274	77447474	0.400000	chr1	100386400	100386600	0.445000
chr9	69972372	69972572	0.325000	chr1	100390600	100390800	0.335000
chr6	31396946	31397146	0.500000	chr1	100391800	100392000	0.515000
chr13	99810516	99810716	0.500000	chr1	100396200	100396400	0.505000
chr4	164626718	164627918	0.354167	chr1	100396800	100398000	0.381667
chr10	15583031	15583231	0.390000	chr1	100400400	100400600	0.440000
chr5	97386813	97387013	0.275000	chr1	100403400	100403600	0.385000
chrX	95813776	95813976	0.325000	chr1	100407600	100407800	0.390000
chr22	11312493	11312693	0.350000	chr1	100413200	100413400	0.365000
chr8	44881311	44881511	0.355000	chr1	100414800	100415000	0.445000
chr11	29306143	29306343	0.360000	chr1	100424000	100424200	0.425000
chr8	89223021	89223221	0.385000	chr1	100440200	100440400	0.470000
chrX	93770295	93770495	0.285000	chr1	100441200	100441400	0.385000
chr4	142059968	142060168	0.360000	chr1	100441800	100442000	0.380000
chr11	3885152	3885352	0.435000	chr1	100444200	100444400	0.450000
chr20	49897718	49897918	0.375000	chr1	100445600	100445800	0.400000
chr3	35757302	35757502	0.455000	chr1	100448400	100448600	0.460000
chr2	189556806	189557206	0.290000	chr1	100452600	100453000	0.310000
chr22	7057508	7057708	0.000000	chr1	100455800	100456000	0.345000
chr13	17450494	17450694	0.375000	chr1	100459600	100459800	0.455000
chr11	8887821	8888021	0.485000	chr1	100461400	100461600	0.510000
chr6	90725209	90725409	0.450000	chr1	10046200	10046400	0.470000
chr1	90315268	90315468	0.490000	chr1	100463800	100464000	0.505000
chr14	5774033	5774233	0.000000	chr1	100483400	100483600	0.310000
chr17	9817051	9817651	0.506667	chr1	1005000	1005600	0.611667
chr8	127261417	127261617	0.375000	chr1	100517000	100517200	0.405000
chr10	60129079	60129479	0.420000	chr1	100523000	100523400	0.422500
chr17	36107389	36107589	0.385000	chr1	100531000	100531200	0.465000
chr8	103031558	103031958	0.400000	chr1	100535200	100535600	0.472500
chr1	197179542	197179942	0.332500	chr1	100536000	100536400	0.415000
chr4	85082612	85082812	0.450000	chr1	100538200	100538400	0.595000
chr15	69629695	69630495	0.537500	chr1	100539400	100540200	0.753750
chr12	74826331	74826531	0.305000	chr1	100543800	100544000	0.470000
chr10	117919546	117920146	0.365000	chr1	10055800	10056400	0.391667
chr18	63332965	63333165	0.425000	chr1	10057400	10057600	0.455000
chrX	87549711	87549911	0.295000	chr1	100585200	100585400	0.340000
chr13	28540132	28540732	0.400000	chr1	100597000	100597600	0.423333
chr6	19216682	19216882	0.285000	chr1	100606600	100606800	0.410000
chr2	177984972	177985172	0.340000	chr1	100614200	100614400	0.385000
chr2	63557932	63558132	0.370000	chr1	100627200	100627400	0.375000
chr8	16368252	16368452	0.405000	chr1	100628800	100629000	0.465000
chr10	2774071	2774271	0.390000	chr1	100631400	100631600	0.415000
chr9	91309410	91309610	0.370000	chr1	10065400	10065600	0.510000
chr3	19914450	19914850	0.312500	chr1	10067000	10067400	0.352500
chr3	52274166	52274566	0.437500	chr1	100683600	100684000	0.465000
chr13	44233452	44233652	0.350000	chr1	100687400	100687600	0.390000
chrX	155335216	155335616	0.482500	chr1	100713000	100713400	0.502500
chr5	129301480	129301680	0.370000	chr1	100714800	100715000	0.380000
chr13	29494616	29494816	0.530000	chr1	10074400	10074600	0.535000
chr1	245563359	245563559	0.430000	chr1	10075400	10075600	0.490000
chr6	17243874	17244074	0.330000	chr1	100760600	100760800	0.395000
chr6	126501723	126501923	0.265000	chr1	100767400	100767600	0.270000
chr11	32673615	32673815	0.385000	chr1	100785600	100785800	0.410000
chr4	46436169	46436369	0.350000	chr1	100787000	100787200	0.465000
chr5	165549692	165549892	0.390000	chr1	100815000	100815200	0.395000
chr2	180341668	180341868	0.360000	chr1	100816200	100816400	0.370000
chr22	42783653	42783853	0.475000	chr1	100820400	100820600	0.540000
chr3	138160824	138161024	0.420000	chr1	100835200	100835400	0.465000
chr3	18540820	18541220	0.342500	chr1	100866400	100866800	0.347500
chr12	79665684	79666084	0.345000	chr1	100882800	100883200	0.380000
chr8	23650903	23651903	0.497000	chr1	100894600	100895600	0.521000
chr3	8674502	8674702	0.515000	chr1	100896000	100896200	0.705000
chr9	85330743	85331143	0.457500	chr1	100896600	100897000	0.485000
chr4	82749762	82749962	0.340000	chr1	100898200	100898400	0.340000
chr22	48029813	48030013	0.320000	chr1	100921200	100921400	0.335000
chr12	65541756	65541956	0.255000	chr1	100925000	100925200	0.355000
chr22	25134246	25134646	0.422500	chr1	100927400	100927800	0.427500
chr9	13870543	13870743	0.445000	chr1	100928200	100928400	0.475000
chr15	30444149	30444349	0.230000	chr1	100930600	100930800	0.310000
chr10	72694215	72694415	0.355000	chr1	100942000	100942200	0.385000
chr13	98589659	98589859	0.540000	chr1	100949600	100949800	0.570000
chr10	11022461	11022661	0.350000	chr1	100979800	100980000	0.380000
chr15	46576233	46576633	0.370000	chr1	100995600	100996000	0.377500
chr16	51705800	51706000	0.315000	chr1	101000600	101000800	0.360000
chr8	106367708	106367908	0.375000	chr1	101002600	101002800	0.415000
chr15	100746254	100746454	0.325000	chr1	101004200	101004400	0.365000
chr18	25992363	25992963	0.365000	chr1	101004800	101005400	0.335000
chr3	2961862	2962062	0.310000	chr1	101022400	101022600	0.375000
chr16	5343806	5345006	0.418333	chr1	101025200	101026400	0.530833
chr9	87458141	87458341	0.385000	chr1	101027400	101027600	0.465000
chr10	92469320	92469520	0.455000	chr1	101031000	101031200	0.490000
chr1	61855652	61855852	0.455000	chr1	101043800	101044000	0.465000
chr6	164719307	164719507	0.310000	chr1	101051000	101051200	0.370000
chr2	226151090	226151290	0.360000	chr1	101051800	101052000	0.400000
chr2	135368503	135368703	0.275000	chr1	101060200	101060400	0.350000
chr12	10573369	10573569	0.285000	chr1	101071600	101071800	0.390000
chr14	73844661	73844861	0.540000	chr1	10107600	10107800	0.550000
chr20	53796853	53797053	0.390000	chr1	101079400	101079600	0.410000
chr19	52391265	52391465	0.480000	chr1	101081600	101081800	0.490000
chr3	77254281	77254481	0.275000	chr1	101089800	101090000	0.340000
chr2	37703548	37704148	0.356667	chr1	101107800	101108400	0.380000
chr2	122326803	122327003	0.385000	chr1	101112200	101112400	0.440000
chr6	152897224	152897424	0.290000	chr1	101119400	101119600	0.375000
chr14	4604839	4605239	0.000000	chr1	101122400	101122800	0.330000
chr18	14535941	14536341	0.405000	chr1	101128200	101128600	0.437500
chrX	79478803	79479003	0.300000	chr1	101129000	101129200	0.360000
chr1	78685781	78686181	0.377500	chr1	101130000	101130400	0.397500
chr9	11600407	11601007	0.375000	chr1	101136800	101137400	0.381667
chr9	84035168	84035368	0.390000	chr1	101145200	101145400	0.410000
chrX	146844277	146844477	0.320000	chr1	101165600	101165800	0.410000
chr8	82590953	82591553	0.303333	chr1	101178800	101179400	0.356667
chr11	125027336	125027536	0.335000	chr1	101187400	101187600	0.370000
chrY	2671448	2671648	0.400000	chr1	101193800	101194000	0.505000
chr3	83966292	83966492	0.405000	chr1	101222000	101222200	0.355000
chr1	128077453	128077653	0.000000	chr1	101228600	101228800	0.315000
chr18	50733453	50735653	0.485000	chr1	101235400	101237600	0.536818
chr5	173318741	173318941	0.515000	chr1	101238000	101238200	0.595000
chr1	214124263	214124863	0.453333	chr1	101238800	101239400	0.550000
chr2	211503860	211504060	0.520000	chr1	101239800	101240000	0.560000
chr11	85350115	85350315	0.355000	chr1	101245600	101245800	0.410000
chr6	133537616	133538016	0.377500	chr1	101247800	101248200	0.395000
chrX	54429302	54429702	0.412500	chr1	101254000	101254400	0.417500
chr15	91616312	91616512	0.540000	chr1	101258000	101258200	0.545000
chr4	90843120	90843320	0.350000	chr1	101259800	101260000	0.340000
chr2	73341195	73341395	0.440000	chr1	101262800	101263000	0.460000
chr4	179904990	179905190	0.355000	chr1	101264800	101265000	0.450000
chr5	121003887	121004087	0.300000	chr1	101275800	101276000	0.390000
chr4	80297883	80298283	0.402500	chr1	101276800	101277200	0.355000
chrX	74745788	74745988	0.370000	chr1	101278200	101278400	0.420000
chr5	86643302	86643502	0.405000	chr1	101279000	101279200	0.420000
chr11	85342467	85342667	0.310000	chr1	101281800	101282000	0.365000
chr7	92448289	92448489	0.400000	chr1	101283600	101283800	0.470000
chr7	96002510	96002710	0.360000	chr1	101284200	101284400	0.450000
chrX	150438395	150438595	0.380000	chr1	101286000	101286200	0.385000
chr13	32187552	32187952	0.370000	chr1	101288400	101288800	0.395000
chr12	3610060	3610260	0.330000	chr1	101291000	101291200	0.430000
chr7	54673767	54673967	0.330000	chr1	101291800	101292000	0.460000
chr5	73958940	73959540	0.436667	chr1	101293400	101294000	0.440000
chr18	70029791	70029991	0.350000	chr1	101298800	101299000	0.390000
chr11	32401451	32401651	0.460000	chr1	101308000	101308200	0.485000
chr10	112920227	112920427	0.460000	chr1	101309000	101309200	0.480000
chr1	182367404	182368004	0.481667	chr1	101309600	101310200	0.546667
chr13	48881333	48881533	0.400000	chr1	101310600	101310800	0.405000
chr1	229926313	229926513	0.330000	chr1	101311600	101311800	0.415000
chr1	118092647	118093047	0.415000	chr1	101312200	101312600	0.500000
chr16	78073900	78074300	0.437500	chr1	1013200	1013600	0.590000
chr7	113731383	113731583	0.330000	chr1	101332000	101332200	0.385000
chr14	85042910	85043110	0.345000	chr1	101338000	101338200	0.380000
chr15	24720707	24720907	0.330000	chr1	101338800	101339000	0.445000
chr12	88260425	88260625	0.425000	chr1	101357600	101357800	0.445000
chr4	89185271	89185671	0.415000	chr1	101371200	101371600	0.440000
chr5	102054931	102055131	0.320000	chr1	101380000	101380200	0.420000
chr2	166985896	166986496	0.406667	chr1	101389000	101389600	0.436667
chr9	74606638	74607438	0.386250	chr1	101407800	101408600	0.392500
chr5	137020492	137020692	0.350000	chr1	101410400	101410600	0.495000
chr7	109183243	109183643	0.307500	chr1	101436200	101436600	0.335000
chr14	66460279	66460479	0.530000	chr1	1014400	1014600	0.630000
chr13	81217610	81217810	0.360000	chr1	101454000	101454200	0.460000
chr5	110951953	110952153	0.350000	chr1	101474200	101474400	0.375000
chr5	167615853	167616053	0.310000	chr1	10148200	10148400	0.415000
chr8	21775276	21776076	0.570000	chr1	1015000	1015800	0.618750
chr7	49889187	49889387	0.335000	chr1	101506600	101506800	0.360000
chr20	11719596	11719796	0.405000	chr1	101520400	101520600	0.500000
chr2	85295429	85295629	0.470000	chr1	10153000	10153200	0.520000
chr4	19874671	19874871	0.395000	chr1	101567600	101567800	0.415000
chr5	44343653	44343853	0.300000	chr1	101606000	101606200	0.335000
chr11	126640761	126640961	0.450000	chr1	1016200	1016400	0.490000
chr9	101506357	101506957	0.398333	chr1	1017600	1018200	0.476667
chrX	119718775	119719175	0.390000	chr1	101781400	101781800	0.427500
chr4	50308845	50309045	0.385000	chr1	101820200	101820400	0.400000
chr16	15858714	15860114	0.486429	chr1	1019400	1020800	0.798571
chr2	172195455	172195655	0.335000	chr1	101993000	101993200	0.405000
chr18	48024099	48024299	0.570000	chr1	101997000	101997200	0.575000
chr2	203033716	203033916	0.385000	chr1	102050600	102050800	0.390000
chr4	5733752	5733952	0.435000	chr1	10208600	10208800	0.505000
chr2	120787051	120787651	0.605000	chr1	10210000	10210600	0.700000
chr3	172986733	172987333	0.411667	chr1	10211000	10211600	0.663333
chr6	125810525	125810725	0.370000	chr1	10212000	10212200	0.450000
chr16	826918	827518	0.603333	chr1	1021200	1021800	0.668333
chr20	44676249	44676449	0.410000	chr1	102191800	102192000	0.430000
chr2	23169726	23169926	0.455000	chr1	1022800	1023000	0.665000
chr2	174051032	174051632	0.451667	chr1	1023800	1024400	0.661667
chr7	77117818	77118018	0.345000	chr1	10251800	10252000	0.395000
chr8	40070239	40070439	0.410000	chr1	10253800	10254000	0.415000
chr17	72478866	72479066	0.525000	chr1	102550800	102551000	0.590000
chr7	34932772	34932972	0.355000	chr1	102660600	102660800	0.495000
chr3	184123576	184123776	0.480000	chr1	1027200	1027400	0.585000
chr11	30493352	30493552	0.380000	chr1	10308000	10308200	0.445000
chr5	44723808	44724008	0.355000	chr1	103106400	103106600	0.415000
chr10	38230381	38230581	0.400000	chr1	103107000	103107200	0.595000
chr6	114071364	114071564	0.355000	chr1	103162400	103162600	0.415000
chr11	87384070	87384270	0.480000	chr1	1033000	1033200	0.730000
chr3	189909136	189909336	0.410000	chr1	10338200	10338400	0.440000
chr3	129821542	129821942	0.445000	chr1	10339800	10340200	0.450000
chrX	67567347	67567547	0.495000	chr1	103401600	103401800	0.500000
chr8	125314950	125315150	0.375000	chr1	103509400	103509600	0.325000
chr3	154002090	154002290	0.295000	chr1	103515000	103515200	0.380000
chr4	12278566	12278766	0.335000	chr1	103517600	103517800	0.440000
chr1	166139227	166140027	0.473750	chr1	103525200	103526000	0.590000
chr2	187456044	187456244	0.310000	chr1	103526400	103526600	0.400000
chr6	131876053	131876253	0.495000	chr1	103529800	103530000	0.575000
chr2	161139472	161139672	0.305000	chr1	103562000	103562200	0.320000
chr16	73426868	73427068	0.470000	chr1	10377400	10377600	0.520000
chr6	126411267	126411667	0.490000	chr1	10378400	10378800	0.510000
chr5	148129588	148129788	0.325000	chr1	103812000	103812200	0.340000
chr7	156791296	156791496	0.400000	chr1	103813800	103814000	0.360000
chr17	49853929	49854129	0.555000	chr1	1038800	1039000	0.585000
chr2	224085330	224085730	0.405000	chr1	10388200	10388600	0.417500
chr1	158020605	158021005	0.375000	chr1	103941200	103941600	0.380000
chr7	31736090	31736290	0.495000	chr1	1039600	1039800	0.565000
chr10	85141089	85141689	0.623333	chr1	10398600	10399200	0.688333
chr6	43256765	43257165	0.535000	chr1	10399600	10400000	0.555000
chr5	46144292	46144492	0.340000	chr1	10400600	10400800	0.345000
chr1	160021348	160021548	0.370000	chr1	104057400	104057600	0.500000
chr10	126016498	126016898	0.537500	chr1	1040600	1041000	0.750000
chr20	61093820	61094020	0.370000	chr1	104125400	104125600	0.375000
chr1	166637319	166637519	0.415000	chr1	104126000	104126200	0.525000
chr3	97953729	97953929	0.425000	chr1	104132400	104132600	0.440000
chr2	153396279	153396479	0.355000	chr1	10415400	10415600	0.520000
chr22	40147373	40147573	0.435000	chr1	104247600	104247800	0.480000
chr18	21591976	21592176	0.440000	chr1	10426000	10426200	0.515000
chr11	8809257	8809457	0.440000	chr1	10428200	10428400	0.445000
chr10	104368235	104368435	0.385000	chr1	104294400	104294600	0.400000
chr17	29647898	29649298	0.456429	chr1	10430000	10431400	0.617143
chr14	59444697	59444897	0.465000	chr1	104301400	104301600	0.490000
chrX	88120719	88121119	0.377500	chr1	10438600	10439000	0.447500
chr6	148166642	148166842	0.420000	chr1	104468400	104468600	0.445000
chr2	152881517	152881717	0.430000	chr1	10459200	10459400	0.470000
chr8	6451055	6451255	0.360000	chr1	104593000	104593200	0.480000
chr22	13213	13413	0.000000	chr1	104593600	104593800	0.330000
chr3	92308153	92308353	0.405000	chr1	104636600	104636800	0.410000
chr11	3483299	3483499	0.395000	chr1	10472600	10472800	0.455000
chr5	65475945	65476145	0.420000	chr1	10473200	10473400	0.525000
chr7	127792001	127792201	0.320000	chr1	10474200	10474400	0.430000
chr1	93037266	93038266	0.470000	chr1	10474800	10475800	0.631000
chr13	71422794	71422994	0.290000	chr1	104760000	104760200	0.400000
chr5	11452005	11452205	0.340000	chr1	104765200	104765400	0.460000
chr11	127631653	127631853	0.400000	chr1	10484600	10484800	0.505000
chr10	120955726	120955926	0.470000	chr1	104878600	104878800	0.570000
chr2	1725849	1726449	0.423333	chr1	10494800	10495400	0.495000
chr8	72604789	72604989	0.335000	chr1	104991800	104992000	0.380000
chr3	75521970	75522170	0.480000	chr1	10507600	10507800	0.500000
chrX	136097942	136098342	0.442500	chr1	105102400	105102800	0.455000
chr21	19629950	19630150	0.410000	chr1	10511000	10511200	0.475000
chr18	48043448	48043648	0.445000	chr1	105137600	105137800	0.625000
chr19	48038604	48039004	0.435000	chr1	10515600	10516000	0.442500
chr19	4715118	4715318	0.515000	chr1	10517200	10517400	0.525000
chr3	177478698	177478898	0.485000	chr1	10519200	10519400	0.515000
chr7	111081983	111082183	0.420000	chr1	10525400	10525600	0.445000
chr8	74466230	74466430	0.430000	chr1	10530400	10530600	0.665000
chr9	65900084	65900284	0.310000	chr1	105321600	105321800	0.370000
chr2	228378217	228378417	0.480000	chr1	105383600	105383800	0.535000
chr4	41639466	41639666	0.480000	chr1	105384200	105384400	0.500000
chr4	61630432	61630832	0.367500	chr1	105427600	105428000	0.432500
chr13	85419570	85419770	0.390000	chr1	10544400	10544600	0.400000
chr5	168822856	168823656	0.486250	chr1	10556000	10556800	0.546250
chr5	169555048	169555448	0.380000	chr1	105585800	105586200	0.395000
chr13	13316367	13316567	0.000000	chr1	105830600	105830800	0.430000
chr6	25640591	25640791	0.540000	chr1	1058400	1058600	0.660000
chr9	63518099	63518499	0.000000	chr1	105874600	105875000	0.332500
chr1	179947531	179947731	0.505000	chr1	105914400	105914600	0.575000
chr2	33374209	33374809	0.418333	chr1	1059200	1059800	0.773333
chr5	8694374	8694574	0.375000	chr1	106056200	106056400	0.380000
chr9	127839568	127839768	0.530000	chr1	1062600	1062800	0.615000
chr2	119468311	119468511	0.445000	chr1	10631200	10631400	0.620000
chr10	99954271	99955071	0.517500	chr1	1063800	1064600	0.690000
chr5	133009472	133009672	0.430000	chr1	106413000	106413200	0.455000
chr10	121427112	121427312	0.485000	chr1	10644600	10644800	0.555000
chr18	65045610	65045810	0.395000	chr1	10646400	10646600	0.560000
chr12	113162378	113162578	0.565000	chr1	10649000	10649200	0.620000
chr17	42167560	42168360	0.556250	chr1	10651400	10652200	0.606250
chr19	40561193	40561593	0.502500	chr1	1065400	1065800	0.557500
chr1	204112179	204112379	0.525000	chr1	1066800	1067000	0.660000
chr2	69577068	69577268	0.520000	chr1	10679600	10679800	0.615000
chr16	46903935	46904735	0.531250	chr1	1068000	1068800	0.675000
chr20	9814886	9815086	0.490000	chr1	10690600	10690800	0.610000
chr9	26346774	26347174	0.537500	chr1	10692400	10692800	0.622500
chr11	112355318	112356718	0.485714	chr1	10693600	10695000	0.717857
chr8	143866404	143867204	0.597500	chr1	1069400	1070200	0.700000
chr17	26583770	26583970	0.385000	chr1	107017600	107017800	0.440000
chr20	45857776	45857976	0.605000	chr1	107044800	107045000	0.730000
chr11	118656142	118657542	0.546429	chr1	107056600	107058000	0.647857
chr21	46674442	46674642	0.395000	chr1	107135600	107135800	0.440000
chr17	45980627	45981027	0.497500	chr1	107140000	107140400	0.612500
chr3	144136370	144136570	0.430000	chr1	107141200	107141400	0.835000
chr7	124961996	124962996	0.465000	chr1	10716600	10717600	0.546000
chr1	105185958	105186158	0.330000	chr1	107292000	107292200	0.375000
chr10	87644698	87644898	0.425000	chr1	1074200	1074400	0.605000
chr18	17681352	17681552	0.400000	chr1	107430800	107431000	0.465000
chr1	216324384	216324584	0.275000	chr1	107434400	107434600	0.375000
chr2	119878865	119880065	0.375833	chr1	107450800	107452000	0.385000
chrX	46532175	46532375	0.355000	chr1	107475000	107475200	0.390000
chr11	39677007	39677207	0.515000	chr1	107480800	107481000	0.540000
chr9	70523757	70523957	0.415000	chr1	107529600	107529800	0.440000
chr1	73701554	73701754	0.315000	chr1	107533600	107533800	0.365000
chr1	28874741	28874941	0.485000	chr1	107535200	107535400	0.505000
chr7	145496946	145497146	0.445000	chr1	107536400	107536600	0.450000
chr11	33625326	33625526	0.410000	chr1	107545400	107545600	0.505000
chr20	40193347	40193747	0.390000	chr1	10756000	10756400	0.667500
chr19	24824941	24825141	0.385000	chr1	107591000	107591200	0.415000
chr2	35176464	35176664	0.395000	chr1	107633600	107633800	0.465000
chr21	35030536	35030736	0.370000	chr1	107640400	107640600	0.385000
chr8	139521621	139522021	0.365000	chr1	107643800	107644200	0.422500
chr17	10435758	10435958	0.365000	chr1	107649000	107649200	0.400000
chr15	26670860	26671060	0.435000	chr1	107670200	107670400	0.475000
chr6	28405591	28405791	0.290000	chr1	107673000	107673200	0.300000
chr22	45633312	45633512	0.555000	chr1	10768600	10768800	0.670000
chr4	104760648	104760848	0.415000	chr1	107693800	107694000	0.455000
chr7	60385254	60385454	0.415000	chr1	107697000	107697200	0.460000
chr13	104750983	104751183	0.320000	chr1	107739200	107739400	0.370000
chr6	104689256	104689456	0.230000	chr1	107750400	107750600	0.405000
chr13	72821738	72821938	0.325000	chr1	107755400	107755600	0.340000
chr9	41739319	41739519	0.425000	chr1	107777400	107777600	0.500000
chr4	27704020	27704220	0.380000	chr1	107782400	107782600	0.340000
chr11	50575228	50575828	0.365000	chr1	107786200	107786800	0.373333
chr3	40558258	40558458	0.350000	chr1	107790600	107790800	0.400000
chrX	85829480	85830280	0.347500	chr1	107795600	107796400	0.420000
chr3	7303529	7303729	0.250000	chr1	107802800	107803000	0.335000
chrX	97307394	97307594	0.275000	chr1	107804200	107804400	0.345000
chr12	80038389	80038589	0.360000	chr1	107825000	107825200	0.380000
chr2	90445128	90445328	0.000000	chr1	107829400	107829600	0.315000
chr1	193530369	193530569	0.425000	chr1	107835400	107835600	0.560000
chrX	31274484	31274684	0.370000	chr1	107838200	107838400	0.375000
chr11	58385740	58385940	0.315000	chr1	107840800	107841000	0.385000
chr12	50120423	50121423	0.480000	chr1	107844000	107845000	0.546000
chr1	175180314	175180714	0.412500	chr1	107862000	107862400	0.467500
chr6	95846603	95846803	0.365000	chr1	107877200	107877400	0.385000
chr9	28167041	28167241	0.430000	chr1	107877800	107878000	0.470000
chr22	39820417	39820817	0.335000	chr1	107879200	107879600	0.347500
chr6	142350344	142350544	0.385000	chr1	107883600	107883800	0.395000
chrX	148651591	148651791	0.380000	chr1	10788800	10789000	0.645000
chr6	46464053	46464253	0.255000	chr1	107894600	107894800	0.310000
chr5	94943871	94944071	0.405000	chr1	107897600	107897800	0.495000
chr15	62889581	62889781	0.320000	chr1	107900200	107900400	0.375000
chr21	43016006	43016206	0.510000	chr1	107914200	107914400	0.520000
chr14	11134076	11134476	0.000000	chr1	107920000	107920400	0.365000
chr13	46287148	46287348	0.460000	chr1	107935600	107935800	0.490000
chr8	25809381	25810181	0.446250	chr1	107936600	107937400	0.447500
chr1	151997885	151998085	0.465000	chr1	10794000	10794200	0.675000
chr12	34448718	34448918	0.365000	chr1	107941200	107941400	0.405000
chr19	9977960	9978160	0.435000	chr1	107950600	107950800	0.500000
chr3	183958124	183958324	0.420000	chr1	107954800	107955000	0.425000
chr19	50073653	50074453	0.567500	chr1	1079600	1080400	0.683750
chr5	62832846	62833646	0.472500	chr1	107963600	107964400	0.496250
chr21	43449024	43449224	0.575000	chr1	107965000	107965200	0.820000
chr20	35279160	35279360	0.550000	chr1	107965600	107965800	0.560000
chr11	122873806	122874006	0.400000	chr1	108016600	108016800	0.470000
chr6	2931673	2931873	0.475000	chr1	108029200	108029400	0.510000
chr1	50707756	50707956	0.365000	chr1	108039000	108039200	0.405000
chr11	91820902	91821302	0.367500	chr1	108041600	108042000	0.427500
chr2	79068323	79068523	0.400000	chr1	108043800	108044000	0.490000
chr11	92958198	92958398	0.425000	chr1	10804400	10804600	0.615000
chrX	133313897	133314097	0.380000	chr1	108045400	108045600	0.470000
chr18	53758787	53758987	0.415000	chr1	108049000	108049200	0.465000
chr16	75552701	75552901	0.465000	chr1	108049600	108049800	0.495000
chr8	9519541	9519741	0.455000	chr1	108050200	108050400	0.495000
chr5	169888281	169888481	0.440000	chr1	108051000	108051200	0.470000
chr11	134430560	134430760	0.450000	chr1	108053400	108053600	0.485000
chr15	80826217	80826417	0.435000	chr1	108057600	108057800	0.490000
chr1	65239590	65239790	0.385000	chr1	108063800	108064000	0.410000
chr10	19693727	19693927	0.415000	chr1	108072400	108072600	0.450000
chr1	195890641	195890841	0.370000	chr1	108075200	108075400	0.415000
chr19	31846244	31846644	0.392500	chr1	108078000	108078400	0.402500
chr2	119062407	119062607	0.475000	chr1	108079800	108080000	0.595000
chrX	24490807	24491007	0.370000	chr1	108080600	108080800	0.440000
chr1	88223519	88223719	0.400000	chr1	108082800	108083000	0.485000
chr16	4092208	4092408	0.470000	chr1	1081000	1081200	0.690000
chr1	189758699	189758899	0.380000	chr1	108107800	108108000	0.545000
chr17	60852933	60853133	0.420000	chr1	108114400	108114600	0.540000
chr14	50251348	50251548	0.345000	chr1	108118600	108118800	0.395000
chr12	4822610	4823010	0.497500	chr1	108121400	108121800	0.615000
chr10	122929097	122929297	0.385000	chr1	108125600	108125800	0.535000
chr8	33647400	33648200	0.476250	chr1	108130800	108131600	0.481250
chrY	12006241	12006641	0.447500	chr1	108139600	108140000	0.495000
chr3	78211811	78212011	0.325000	chr1	108141800	108142000	0.330000
chr16	60542259	60542459	0.400000	chr1	108152800	108153000	0.445000
chrX	98397558	98397758	0.420000	chr1	108159600	108159800	0.510000
chrX	132909248	132910048	0.385000	chr1	108190200	108191000	0.397500
chr3	168363267	168363467	0.320000	chr1	108199200	108199400	0.455000
chr1	153492780	153493380	0.485000	chr1	108199800	108200400	0.748333
chr4	123196149	123196349	0.475000	chr1	108200800	108201000	0.495000
chr1	243677844	243678244	0.470000	chr1	108209000	108209400	0.552500
chr3	182845360	182845560	0.335000	chr1	108214800	108215000	0.360000
chr9	108532903	108533103	0.410000	chr1	108232400	108232600	0.535000
chr4	189991133	189991333	0.415000	chr1	108235400	108235600	0.445000
chr2	93602053	93602253	0.380000	chr1	108239000	108239200	0.505000
chrX	55601670	55601870	0.400000	chr1	108240400	108240600	0.405000
chr15	3836816	3837016	0.000000	chr1	108268600	108268800	0.320000
chr6	76210663	76210863	0.325000	chr1	108269200	108269400	0.385000
chr2	146955586	146955786	0.465000	chr1	108270000	108270200	0.475000
chr18	53290037	53290837	0.341250	chr1	108271000	108271800	0.298750
chr7	23374191	23374591	0.442500	chr1	108272800	108273200	0.692500
chr2	36583264	36583664	0.405000	chr1	108273600	108274000	0.500000
chr1	56061245	56061645	0.310000	chr1	108274600	108275000	0.335000
chrY	50921369	50921969	0.000000	chr1	108275600	108276200	0.326667
chr4	128869114	128869314	0.295000	chr1	108277000	108277200	0.315000
chr9	104798283	104798483	0.430000	chr1	108327800	108328000	0.525000
chr1	100344144	100344344	0.530000	chr1	10836000	10836200	0.715000
chr19	28047428	28047628	0.475000	chr1	108380600	108380800	0.510000
chr14	1501115	1501315	0.000000	chr1	108417200	108417400	0.320000
chrY	4623960	4624160	0.360000	chr1	108418200	108418400	0.330000
chrY	2045859	2046859	0.000000	chr1	108418800	108419800	0.332000
chr20	55438853	55440653	0.394444	chr1	108420200	108422000	0.568889
chr13	83518737	83519137	0.307500	chr1	108423000	108423400	0.332500
chrX	133394627	133395827	0.380833	chr1	108424200	108425400	0.379167
chr10	21535900	21536100	0.460000	chr1	108455000	108455200	0.495000
chr4	61178108	61178508	0.355000	chr1	108458600	108459000	0.430000
chr7	97670100	97670300	0.505000	chr1	108461800	108462000	0.515000
chr6	166871078	166871478	0.452500	chr1	108488400	108488800	0.480000
chr7	150858380	150858580	0.555000	chr1	108489200	108489400	0.815000
chr14	39510928	39511128	0.415000	chr1	108505200	108505400	0.460000
chr4	5669957	5670557	0.403333	chr1	108512600	108513200	0.315000
chr14	53166007	53166207	0.380000	chr1	108517600	108517800	0.480000
chr6	145116372	145116572	0.415000	chr1	108531800	108532000	0.445000
chr18	61059247	61059447	0.470000	chr1	108533800	108534000	0.555000
chr2	88394097	88394697	0.428333	chr1	108535400	108536000	0.435000
chr15	41103678	41103878	0.325000	chr1	108537000	108537200	0.420000
chr22	2774174	2774374	0.000000	chr1	108538000	108538200	0.380000
chr6	133382662	133383062	0.315000	chr1	108551400	108551800	0.357500
chr2	134236066	134236266	0.460000	chr1	108554800	108555000	0.480000
chr16	49607203	49607603	0.442500	chr1	108556400	108556800	0.457500
chr2	165595005	165595205	0.465000	chr1	108557400	108557600	0.480000
chr8	40618540	40619140	0.425000	chr1	108559400	108560000	0.475000
chr3	72756083	72756283	0.465000	chr1	108561000	108561200	0.595000
chr16	14332861	14333061	0.550000	chr1	108561800	108562000	0.570000
chr10	48336530	48336730	0.265000	chr1	108564000	108564200	0.345000
chr6	81776918	81777118	0.400000	chr1	108570200	108570400	0.460000
chr1	145835935	145836135	0.300000	chr1	108584400	108584600	0.330000
chr7	88741103	88741303	0.280000	chr1	108586200	108586400	0.380000
chr9	13328376	13328576	0.280000	chr1	108591000	108591200	0.345000
chrX	76913459	76913659	0.410000	chr1	108592000	108592200	0.415000
chr11	41725662	41725862	0.370000	chr1	108615600	108615800	0.415000
chr9	79505728	79505928	0.335000	chr1	108617200	108617400	0.400000
chr5	59752774	59753174	0.422500	chr1	108640200	108640600	0.477500
chr9	14940563	14940763	0.370000	chr1	108643600	108643800	0.410000
chr12	31745883	31746083	0.390000	chr1	108645000	108645200	0.460000
chr5	94221413	94221813	0.467500	chr1	108645600	108646000	0.495000
chr2	154496315	154496715	0.357500	chr1	108646800	108647200	0.465000
chr9	46149416	46149616	0.000000	chr1	108653600	108653800	0.360000
chr5	160482210	160482410	0.345000	chr1	108657400	108657600	0.375000
chr6	939206	940206	0.535000	chr1	108660600	108661600	0.641000
chr7	106942080	106942280	0.475000	chr1	108671200	108671400	0.500000
chr1	43940737	43940937	0.450000	chr1	10867200	10867400	0.805000
chr1	231061463	231061663	0.470000	chr1	108676400	108676600	0.495000
chr10	37503608	37503808	0.420000	chr1	108678800	108679000	0.480000
chr20	14965056	14965256	0.390000	chr1	108686600	108686800	0.390000
chr17	63869502	63869702	0.445000	chr1	108690200	108690400	0.450000
chr3	157130641	157132041	0.477857	chr1	108692200	108693600	0.604286
chr4	135181618	135181818	0.370000	chr1	108700000	108700200	0.385000
chr15	35324554	35324754	0.365000	chr1	108701600	108701800	0.400000
chr3	157804448	157805048	0.353333	chr1	108702600	108703200	0.401667
chr11	10769062	10769662	0.391667	chr1	108703600	108704200	0.401667
chr6	14843088	14843288	0.485000	chr1	108709200	108709400	0.560000
chr3	124251996	124252196	0.470000	chr1	108720000	108720200	0.495000
chr7	66635502	66635902	0.502500	chr1	10873200	10873600	0.585000
chr3	184643353	184644553	0.530833	chr1	108746400	108747600	0.609167
chrY	30294155	30294355	0.000000	chr1	108748000	108748200	0.280000
chr4	71496640	71496840	0.440000	chr1	108816400	108816600	0.455000
chr12	122252228	122252428	0.535000	chr1	108828200	108828400	0.540000
chr11	2542055	2542455	0.572500	chr1	108830400	108830800	0.585000
chr13	21116732	21116932	0.455000	chr1	108851000	108851200	0.465000
chr10	53837651	53838051	0.312500	chr1	108852600	108853000	0.405000
chr8	115429028	115429228	0.360000	chr1	108863000	108863200	0.375000
chr11	1130391	1130591	0.635000	chr1	108876800	108877000	0.715000
chr3	138261049	138261249	0.390000	chr1	108877600	108877800	0.440000
chr1	59726830	59727030	0.290000	chr1	108881400	108881600	0.300000
chr14	77369085	77369685	0.405000	chr1	108889400	108890000	0.411667
chr13	94471552	94471752	0.350000	chr1	108896200	108896400	0.370000
chr5	50913937	50914137	0.305000	chr1	108898200	108898400	0.305000
chr16	87086972	87087172	0.435000	chr1	108912600	108912800	0.560000
chr3	79252651	79252851	0.295000	chr1	108913200	108913400	0.360000
chr3	2817728	2817928	0.320000	chr1	108913800	108914000	0.340000
chr2	128219095	128219495	0.380000	chr1	108956800	108957200	0.462500
chr12	83365197	83365597	0.432500	chr1	108962000	108962400	0.467500
chr8	59323863	59324263	0.435000	chr1	108963200	108963600	0.700000
chr20	15460819	15461219	0.395000	chr1	108964000	108964400	0.427500
chr13	35391305	35391505	0.280000	chr1	109025800	109026000	0.410000
chr3	103991005	103991205	0.455000	chr1	10903800	10904000	0.585000
chr1	212254769	212255369	0.478333	chr1	109041000	109041600	0.606667
chr2	8214484	8214684	0.440000	chr1	109042000	109042200	0.705000
chr17	66583802	66584002	0.390000	chr1	10905000	10905200	0.490000
chr1	237363963	237364363	0.317500	chr1	109074200	109074600	0.437500
chr5	83504531	83504731	0.435000	chr1	109076000	109076200	0.620000
chr18	37827327	37827927	0.366667	chr1	109079200	109079800	0.375000
chr3	157040719	157040919	0.425000	chr1	109084000	109084200	0.445000
chr1	242589888	242590688	0.370000	chr1	109084600	109085400	0.481250
chr11	78831697	78831897	0.440000	chr1	109089400	109089600	0.500000
chr6	156752674	156753274	0.506667	chr1	109090200	109090800	0.570000
chr16	35606121	35606521	0.342500	chr1	109091800	109092200	0.375000
chr10	96740437	96740637	0.545000	chr1	109100000	109100200	0.620000
chr3	51203064	51203264	0.430000	chr1	10910000	10910200	0.680000
chr20	46100455	46101655	0.449167	chr1	109100600	109101800	0.535000
chr10	3118927	3119527	0.475000	chr1	109104400	109105000	0.515000
chr5	165056668	165056868	0.410000	chr1	109106000	109106200	0.440000
chr5	86271743	86272343	0.385000	chr1	109111800	109112400	0.405000
chr21	18730090	18730290	0.450000	chr1	109112800	109113000	0.625000
chr3	160872747	160872947	0.530000	chr1	109114000	109114200	0.630000
chr11	1727137	1727337	0.475000	chr1	109126800	109127000	0.530000
chr5	62240417	62240617	0.405000	chr1	109134000	109134200	0.495000
chr13	21822736	21822936	0.470000	chr1	109134600	109134800	0.515000
chr7	132930646	132930846	0.480000	chr1	109140400	109140600	0.490000
chr17	31240997	31241197	0.505000	chr1	109149400	109149600	0.515000
chr5	169331930	169332130	0.435000	chr1	109151200	109151400	0.545000
chrX	1698717	1698917	0.420000	chr1	109160200	109160400	0.430000
chr3	165322454	165322654	0.480000	chr1	109162400	109162600	0.490000
chr20	49607221	49607421	0.425000	chr1	109176800	109177000	0.445000
chr8	50244139	50244339	0.465000	chr1	10918000	10918200	0.470000
chr14	68266050	68266250	0.430000	chr1	1091800	1092000	0.660000
chr17	26408187	26408387	0.415000	chr1	109181200	109181400	0.455000
chr13	58407726	58407926	0.435000	chr1	109181800	109182000	0.450000
chr2	73807687	73807887	0.440000	chr1	109184800	109185000	0.530000
chr4	24791739	24791939	0.420000	chr1	109186200	109186400	0.555000
chr5	32285092	32285292	0.535000	chr1	109186800	109187000	0.610000
chr14	17525406	17525606	0.410000	chr1	109191400	109191600	0.540000
chr8	85157026	85157226	0.395000	chr1	109193800	109194000	0.510000
chr15	65810271	65810671	0.445000	chr1	109198000	109198400	0.492500
chr12	25269620	25269820	0.455000	chr1	109201200	109201400	0.490000
chr7	120531130	120531330	0.360000	chr1	109207000	109207200	0.385000
chr14	94888135	94888735	0.535000	chr1	109213800	109214400	0.658333
chr5	45136329	45137129	0.392500	chr1	109214800	109215600	0.400000
chr6	119476189	119476389	0.390000	chr1	109216200	109216400	0.440000
chr1	157149362	157149562	0.445000	chr1	109218600	109218800	0.520000
chr9	7939744	7939944	0.325000	chr1	109239000	109239200	0.510000
chr2	9507382	9508782	0.424286	chr1	109239600	109241000	0.586429
chr1	72867595	72867795	0.485000	chr1	109241400	109241600	0.585000
chr14	22472543	22472743	0.450000	chr1	109242200	109242400	0.570000
chr2	40838453	40838653	0.510000	chr1	109248800	109249000	0.580000
chr20	16256787	16257387	0.518333	chr1	109249400	109250000	0.805000
chr2	22685116	22685716	0.475000	chr1	109253400	109254000	0.646667
chr11	106114835	106115235	0.502500	chr1	109254400	109254800	0.585000
chrX	72105275	72105675	0.522500	chr1	109263600	109264000	0.637500
chr12	17854692	17854892	0.305000	chr1	109274800	109275000	0.585000
chr6	43108519	43108919	0.435000	chr1	109275800	109276200	0.575000
chr16	2796179	2796379	0.480000	chr1	109277600	109277800	0.580000
chr12	83201173	83201373	0.475000	chr1	109282000	109282200	0.545000
chr20	2136762	2136962	0.560000	chr1	109283200	109283400	0.685000
chrX	15339154	15339354	0.415000	chr1	109283800	109284000	0.455000
chrX	74694052	74694252	0.460000	chr1	109291200	109291400	0.470000
chr11	30172346	30172546	0.410000	chr1	109294000	109294200	0.455000
chr19	57904894	57905094	0.465000	chr1	109298800	109299000	0.515000
chr5	87433647	87433847	0.415000	chr1	109299600	109299800	0.550000
chrX	130105504	130106304	0.538750	chr1	109300400	109301200	0.542500
chr15	86267767	86267967	0.415000	chr1	109307600	109307800	0.425000
chr16	61017932	61018132	0.375000	chr1	109308200	109308400	0.450000
chr5	37305949	37306149	0.295000	chr1	109316600	109316800	0.380000
chr11	125992163	125992363	0.390000	chr1	10932200	10932400	0.455000
chr2	158128222	158128422	0.335000	chr1	109361200	109361400	0.355000
chr2	156436750	156436950	0.495000	chr1	109369200	109369400	0.525000
chrX	21249218	21249418	0.370000	chr1	109370800	109371000	0.380000
chr16	5311377	5311577	0.385000	chr1	109371600	109371800	0.450000
chr9	104153644	104153844	0.370000	chr1	109372400	109372600	0.390000
chr15	95449332	95449532	0.455000	chr1	109373200	109373400	0.525000
chrX	15909123	15909323	0.370000	chr1	109384000	109384200	0.425000
chr10	28282953	28283153	0.410000	chr1	109389000	109389200	0.490000
chr20	14871922	14872522	0.418333	chr1	109389800	109390400	0.440000
chr16	41596352	41597952	0.000000	chr1	109390800	109392400	0.380625
chr16	65687547	65687747	0.520000	chr1	109393000	109393200	0.550000
chr3	146576585	146577585	0.321000	chr1	109394000	109395000	0.362000
chr12	51642440	51643040	0.433333	chr1	109395800	109396400	0.451667
chr10	51027414	51027814	0.282500	chr1	109397000	109397400	0.452500
chr18	6331993	6332193	0.450000	chr1	109398000	109398200	0.695000
chr2	47443530	47443730	0.365000	chr1	109399400	109399600	0.390000
chr7	135700592	135700992	0.460000	chr1	10940000	10940400	0.565000
chr17	43960623	43960823	0.540000	chr1	10942000	10942200	0.680000
chr1	45103435	45104035	0.370000	chr1	109425000	109425600	0.406667
chr17	25793186	25793986	0.406250	chr1	109426000	109426800	0.623750
chrX	100020907	100021107	0.390000	chr1	109453200	109453400	0.440000
chr3	53814821	53815221	0.525000	chr1	109466400	109466800	0.737500
chr10	69933294	69933494	0.465000	chr1	109474800	109475000	0.485000
chr3	186820768	186820968	0.525000	chr1	109478000	109478200	0.625000
chr17	29442134	29442334	0.505000	chr1	109479000	109479200	0.575000
chrY	22185643	22186243	0.561667	chr1	109483600	109484200	0.678333
chr2	93715921	93716121	0.400000	chr1	109490800	109491000	0.555000
chr7	100654557	100654757	0.550000	chr1	109494000	109494200	0.735000
chr10	101000955	101001155	0.580000	chr1	109498400	109498600	0.605000
chr16	12681985	12682185	0.535000	chr1	109500000	109500200	0.575000
chr2	95475882	95476082	0.430000	chr1	109502600	109502800	0.460000
chr2	148899816	148900016	0.440000	chr1	109504000	109504200	0.450000
chr4	48757029	48757229	0.435000	chr1	109509600	109509800	0.835000
chr18	14163682	14164482	0.420000	chr1	109532400	109533200	0.592500
chr16	71984921	71985121	0.435000	chr1	109546400	109546600	0.480000
chr18	4598725	4598925	0.445000	chr1	109547000	109547200	0.450000
chr14	45558997	45559997	0.423000	chr1	109548000	109549000	0.591000
chr11	123225808	123226008	0.395000	chr1	109555800	109556000	0.510000
chrX	53933626	53934026	0.465000	chr1	109557600	109558000	0.467500
chr22	23044862	23045062	0.475000	chr1	109563200	109563400	0.530000
chr4	117917557	117917757	0.415000	chr1	109574000	109574200	0.365000
chr9	12973739	12973939	0.345000	chr1	109593000	109593200	0.380000
chrY	20642273	20642473	0.415000	chr1	109596600	109596800	0.445000
chr2	33541381	33541581	0.355000	chr1	109607400	109607600	0.450000
chr7	101413332	101413532	0.475000	chr1	10961200	10961400	0.630000
chr2	26525808	26526608	0.440000	chr1	109616000	109616800	0.441250
chr2	88359313	88359513	0.435000	chr1	109617400	109617600	0.470000
chr8	130574886	130575086	0.465000	chr1	109618800	109619000	0.555000
chr10	46439285	46439485	0.555000	chr1	109619600	109619800	0.565000
chr22	33452129	33452329	0.445000	chr1	109620200	109620400	0.615000
chr8	27432771	27433171	0.502500	chr1	109620800	109621200	0.672500
chr13	33197506	33197706	0.440000	chr1	109621800	109622000	0.555000
chr3	96872292	96872492	0.420000	chr1	109623000	109623200	0.550000
chr13	28946212	28946412	0.495000	chr1	109623800	109624000	0.585000
chr6	5577785	5577985	0.460000	chr1	109624600	109624800	0.650000
chr14	56257854	56258054	0.470000	chr1	109630400	109630600	0.705000
chr12	14534446	14535046	0.490000	chr1	109636400	109637000	0.533333
chr19	11319629	11319829	0.455000	chr1	109639400	109639600	0.470000
chr15	101455161	101456361	0.495833	chr1	109640200	109641400	0.531667
chr8	46121363	46121563	0.620000	chr1	109643400	109643600	0.650000
chr2	57433375	57433775	0.382500	chr1	109644800	109645200	0.445000
chr10	15319566	15319766	0.520000	chr1	10965000	10965200	0.545000
chr21	12342290	12343290	0.389000	chr1	109655600	109656600	0.610000
chr3	10117899	10118299	0.467500	chr1	10965600	10966000	0.505000
chrX	36702327	36702527	0.340000	chr1	109660800	109661000	0.405000
chr5	99902673	99902873	0.360000	chr1	109668000	109668200	0.705000
chr13	97625083	97625283	0.590000	chr1	109687600	109687800	0.725000
chr8	8061276	8061476	0.425000	chr1	109712200	109712400	0.685000
chr9	123688125	123688325	0.415000	chr1	109718600	109718800	0.500000
chrX	155235063	155235263	0.365000	chr1	109719400	109719600	0.390000
chr5	99864288	99864488	0.420000	chr1	109725600	109725800	0.495000
chr13	32012181	32012381	0.340000	chr1	109731800	109732000	0.480000
chrX	109671880	109672080	0.490000	chr1	109740200	109740400	0.640000
chr10	126874519	126874719	0.485000	chr1	109763200	109763400	0.600000
chr5	73542189	73543189	0.468000	chr1	109766400	109767400	0.500000
chr8	79873599	79873999	0.400000	chr1	109772200	109772600	0.527500
chr9	27033178	27033378	0.490000	chr1	109773800	109774000	0.595000
chr12	12883198	12883398	0.485000	chr1	109777000	109777200	0.630000
chr4	61846669	61846869	0.520000	chr1	109786600	109786800	0.570000
chrX	66164292	66164692	0.472500	chr1	109788200	109788600	0.597500
chr1	237009609	237009809	0.375000	chr1	109789200	109789400	0.600000
chr16	81776278	81776478	0.505000	chr1	109790800	109791000	0.600000
chrX	26844640	26844840	0.390000	chr1	109792200	109792400	0.610000
chr1	116922884	116923884	0.437000	chr1	109793600	109794600	0.461000
chr3	61885985	61886185	0.470000	chr1	109797800	109798000	0.480000
chr19	34707596	34708196	0.531667	chr1	109802200	109802800	0.565000
chr3	192877136	192877336	0.345000	chr1	109811000	109811200	0.470000
chr1	164726147	164726747	0.375000	chr1	109816200	109816800	0.506667
chr16	56627221	56628221	0.516000	chr1	109818200	109819200	0.571000
chr16	66306564	66306764	0.540000	chr1	109820000	109820200	0.585000
chr2	106262440	106262640	0.460000	chr1	109821400	109821600	0.585000
chr8	39432766	39433166	0.445000	chr1	109822200	109822600	0.570000
chr10	80949800	80950000	0.410000	chr1	109824000	109824200	0.650000
chr5	15086163	15086363	0.420000	chr1	109824600	109824800	0.485000
chr1	37156466	37156666	0.415000	chr1	109840400	109840600	0.440000
chr3	159064319	159064719	0.420000	chr1	109850200	109850600	0.445000
chr8	62342522	62342722	0.485000	chr1	109852400	109852600	0.555000
chr12	97178056	97178456	0.432500	chr1	109856000	109856400	0.452500
chr15	67266717	67266917	0.290000	chr1	109857600	109857800	0.325000
chr3	170117701	170118301	0.416667	chr1	109864200	109864800	0.470000
chr4	175859010	175859210	0.370000	chr1	109877600	109877800	0.595000
chr12	8936084	8936284	0.445000	chr1	109881600	109881800	0.595000
chr4	121337372	121337572	0.415000	chr1	109882200	109882400	0.520000
chr1	144053992	144054192	0.430000	chr1	109887000	109887200	0.470000
chr6	44898164	44898364	0.460000	chr1	109888000	109888200	0.610000
chrX	59164977	59165177	0.395000	chr1	109889400	109889600	0.530000
chr2	98385180	98385580	0.415000	chr1	109895800	109896200	0.597500
chr10	126828844	126829044	0.290000	chr1	109900000	109900200	0.385000
chr9	117925636	117925836	0.365000	chr1	109900600	109900800	0.485000
chr1	112926603	112926803	0.520000	chr1	109901800	109902000	0.525000
chr6	147835210	147835410	0.440000	chr1	109906200	109906400	0.490000
chr2	72132001	72132801	0.638750	chr1	109910600	109911400	0.727500
chr8	93120194	93120394	0.485000	chr1	109913000	109913200	0.500000
chr19	19670600	19671000	0.510000	chr1	109918200	109918600	0.522500
chr6	3289882	3290082	0.530000	chr1	109923600	109923800	0.635000
chr5	35831641	35831841	0.470000	chr1	109931200	109931400	0.615000
chr13	68284165	68284365	0.470000	chr1	109934000	109934200	0.545000
chr1	120562848	120563048	0.420000	chr1	10994600	10994800	0.490000
chrY	16381346	16381546	0.425000	chr1	109946600	109946800	0.470000
chr10	38125824	38126024	0.475000	chr1	109979800	109980000	0.520000
chr7	29122306	29122706	0.460000	chr1	109981000	109981400	0.562500
chr12	51168644	51169244	0.466667	chr1	109984600	109985200	0.705000
chr13	56366781	56366981	0.280000	chr1	109990000	109990200	0.370000
chr4	53595966	53596166	0.340000	chr1	109994000	109994200	0.455000
chr5	155368935	155369135	0.340000	chr1	109997600	109997800	0.450000
chr7	41054508	41054908	0.482500	chr1	110004000	110004400	0.502500
chr2	29496420	29497020	0.400000	chr1	110011800	110012400	0.428333
chr9	18477527	18477727	0.380000	chr11	100141400	100141600	0.390000
chr4	172687731	172687931	0.365000	chr11	100152000	100152200	0.450000
chr3	25449340	25449740	0.407500	chr11	100174800	100175200	0.420000
chr5	119424700	119424900	0.350000	chr11	10018000	10018200	0.390000
chr2	212981038	212981238	0.410000	chr11	10020400	10020600	0.440000
chr10	3075778	3075978	0.560000	chr11	1002800	1003000	0.615000
chr11	101766254	101766454	0.425000	chr1	110029600	110029800	0.515000
chr3	111901871	111902271	0.317500	chr1	110030400	110030800	0.432500
chr16	15079157	15079357	0.440000	chr1	110031200	110031400	0.465000
chr3	38213993	38214193	0.385000	chr1	110033600	110033800	0.465000
chr10	53522651	53522851	0.435000	chr1	110034600	110034800	0.725000
chr3	65649457	65649657	0.285000	chr11	10042000	10042200	0.395000
chr3	22827283	22827483	0.430000	chr11	10042800	10043000	0.440000
chrX	18048416	18048616	0.460000	chr1	110047600	110047800	0.570000
chr11	73401861	73402061	0.510000	chr1	110054000	110054200	0.575000
chr8	92937271	92937471	0.350000	chr11	100576600	100576800	0.325000
chr19	49863376	49863576	0.480000	chr1	110058000	110058200	0.615000
chr19	51840865	51841265	0.442500	chr1	110059000	110059400	0.545000
chr20	34966186	34966386	0.460000	chr1	110060200	110060400	0.575000
chr3	37562879	37563279	0.335000	chr11	100612800	100613200	0.382500
chr1	35064414	35064614	0.285000	chr11	100646600	100646800	0.360000
chr10	40367459	40367659	0.395000	chr11	100681200	100681400	0.490000
chr3	18503775	18503975	0.285000	chr11	100684200	100684400	0.385000
chr3	87326861	87327061	0.285000	chr11	100685000	100685200	0.385000
chr13	95981026	95981226	0.425000	chr1	110068600	110068800	0.460000
chr10	79081933	79082133	0.575000	chr11	100687200	100687400	0.685000
chr2	45401525	45401725	0.395000	chr11	100687800	100688000	0.590000
chr1	245719696	245720096	0.492500	chr1	110069400	110069800	0.645000
chr5	55128046	55128246	0.340000	chr11	100741400	100741600	0.470000
chr15	23505248	23505448	0.350000	chr11	100742000	100742200	0.425000
chrX	55091219	55091419	0.375000	chr11	10077000	10077200	0.450000
chr16	80063110	80063510	0.415000	chr11	100778200	100778600	0.310000
chr2	88681801	88682001	0.430000	chr11	100789600	100789800	0.480000
chr13	27676902	27677102	0.375000	chr11	100809000	100809200	0.420000
chr1	85389518	85389718	0.420000	chr11	100828400	100828600	0.445000
chr7	25845469	25845669	0.465000	chr1	110084800	110085000	0.505000
chrX	93163365	93163765	0.377500	chr11	100861200	100861600	0.430000
chr14	76263037	76263437	0.442500	chr11	100863200	100863600	0.450000
chr1	216658357	216658557	0.385000	chr11	100865800	100866000	0.440000
chr4	175812429	175812629	0.375000	chr11	100866600	100866800	0.510000
chr2	114716759	114716959	0.330000	chr11	100879400	100879600	0.405000
chr6	74918763	74918963	0.390000	chr1	110088200	110088400	0.505000
chr5	98529392	98529792	0.420000	chr11	100890000	100890400	0.422500
chr1	106302276	106302476	0.285000	chr11	100908800	100909000	0.370000
chr4	161612395	161612595	0.305000	chr11	100911000	100911200	0.400000
chr15	70698217	70698417	0.330000	chr1	110091600	110091800	0.490000
chr15	21335391	21335591	0.285000	chr11	100932600	100932800	0.360000
chr5	63280111	63280311	0.405000	chr11	100942200	100942400	0.485000
chr10	88203042	88203242	0.390000	chr11	100954600	100954800	0.430000
chr1	218218405	218218605	0.300000	chr11	100963400	100963600	0.340000
chrX	120858177	120858377	0.340000	chr11	100969800	100970000	0.355000
chr16	83417269	83417669	0.445000	chr11	100970800	100971200	0.462500
chr17	25251367	25251767	0.407500	chr11	100973800	100974200	0.452500
chr12	10933736	10933936	0.310000	chr11	100975000	100975200	0.340000
chr3	188358407	188358607	0.390000	chr11	100980200	100980400	0.405000
chr6	55322816	55323016	0.345000	chr11	100984800	100985000	0.400000
chr4	147658241	147658441	0.430000	chr11	101003600	101003800	0.470000
chr4	99117800	99118000	0.380000	chr11	101009400	101009600	0.390000
chr8	125782017	125782217	0.335000	chr11	101015000	101015200	0.390000
chr1	50208248	50208448	0.455000	chr1	110102200	110102400	0.465000
chr6	69794356	69794556	0.375000	chr11	101049200	101049400	0.420000
chr14	90983330	90983530	0.485000	chr1	110106200	110106400	0.605000
chr18	41380284	41380484	0.425000	chr11	101063600	101063800	0.465000
chr9	13714056	13714256	0.375000	chr11	101083400	101083600	0.550000
chr14	22141168	22141568	0.360000	chr11	101091800	101092200	0.387500
chr12	72118476	72118876	0.390000	chr11	101096200	101096600	0.447500
chr12	46078586	46078786	0.410000	chr11	101113200	101113400	0.450000
chr14	32891910	32892110	0.415000	chr11	101122400	101122600	0.430000
chr8	102929365	102930365	0.506000	chr11	101127200	101128200	0.714000
chr19	32369039	32369239	0.375000	chr11	101128600	101128800	0.645000
chr5	2804877	2805277	0.505000	chr11	101129600	101130000	0.517500
chr17	14580089	14580289	0.420000	chr11	101134200	101134400	0.465000
chr9	64982720	64982920	0.310000	chr11	101138000	101138200	0.320000
chr12	8213020	8213220	0.265000	chr11	101140400	101140600	0.415000
chr11	36365052	36365252	0.425000	chr1	110116600	110116800	0.560000
chr1	214916968	214917168	0.375000	chr11	101172800	101173000	0.440000
chr3	134369451	134370051	0.515000	chr1	11011800	11012400	0.575000
chr5	103725524	103725724	0.405000	chr11	101181600	101181800	0.410000
chr13	106214842	106215042	0.405000	chr11	101235400	101235600	0.425000
chr7	104814945	104815145	0.645000	chr11	1012800	1013000	0.655000
chr18	49997587	49997787	0.455000	chr1	11013000	11013200	0.730000
chr3	11065164	11065364	0.510000	chr1	110130400	110130600	0.700000
chr12	114426602	114426802	0.345000	chr11	101324200	101324400	0.375000
chr14	97141901	97142101	0.460000	chr11	101412000	101412200	0.510000
chr10	72636774	72636974	0.405000	chr11	101429000	101429200	0.460000
chr15	17708967	17709167	0.360000	chr1	110149000	110149200	0.405000
chr6	16949601	16949801	0.400000	chr11	101497400	101497600	0.440000
chr22	42871246	42871446	0.620000	chr1	110150400	110150600	0.735000
chrX	45515506	45515706	0.365000	chr11	101511200	101511400	0.405000
chr15	21924032	21924232	0.465000	chr11	101516600	101516800	0.520000
chr4	120527474	120527674	0.340000	chr11	101553000	101553200	0.385000
chr4	72050789	72051189	0.397500	chr11	101554000	101554400	0.367500
chr22	18544599	18544799	0.520000	chr1	110156000	110156200	0.555000
chr17	81633078	81634278	0.454167	chr11	101582200	101583400	0.597500
chr17	42482187	42482387	0.495000	chr11	101583800	101584000	0.570000
chr2	70711681	70711881	0.450000	chr1	110176400	110176600	0.620000
chr22	19602517	19602717	0.450000	chr1	110184400	110184600	0.460000
chr1	37900536	37900736	0.455000	chr11	101860800	101861000	0.490000
chr8	105909090	105909490	0.455000	chr1	110190400	110190800	0.545000
chr18	72601314	72602114	0.525000	chr11	101914600	101915400	0.612500
chr20	51077285	51077485	0.420000	chr11	101915800	101916000	0.425000
chr17	20782267	20782467	0.395000	chr11	101919800	101920000	0.425000
chr13	51374183	51374383	0.420000	chr11	101929400	101929600	0.480000
chr21	37594130	37594330	0.545000	chr1	110197000	110197200	0.565000
chr13	70688547	70688747	0.315000	chr11	102008000	102008200	0.295000
chrX	107097724	107097924	0.380000	chr11	102013000	102013200	0.450000
chr16	7643028	7643228	0.420000	chr1	110203000	110203200	0.535000
chr15	69470054	69470254	0.525000	chr11	102047400	102047600	0.630000
chr18	11250485	11250685	0.405000	chr1	110207800	110208000	0.590000
chr8	137791020	137791220	0.360000	chr11	10208200	10208400	0.370000
chr10	61192255	61193855	0.468125	chr1	110210200	110211800	0.737500
chr16	86551974	86552974	0.470000	chr11	102109800	102110800	0.661000
chr3	195495909	195496109	0.430000	chr11	102112000	102112200	0.435000
chr3	192569282	192569482	0.380000	chr11	102178400	102178600	0.385000
chr6	162998227	162998427	0.485000	chr11	102268800	102269000	0.565000
chr22	50565461	50565661	0.430000	chr11	102279800	102280000	0.445000
chr1	120947241	120947441	0.350000	chr11	102283200	102283400	0.385000
chr3	184428531	184428731	0.475000	chr11	102287200	102287400	0.530000
chrX	48176527	48176727	0.390000	chr11	102288000	102288200	0.425000
chr6	154881964	154882164	0.400000	chr11	102294000	102294200	0.455000
chr4	162309574	162309974	0.372500	chr11	102300800	102301200	0.530000
chr17	8925516	8925716	0.355000	chr11	102303600	102303800	0.435000
chr13	42402954	42403154	0.395000	chr11	102304800	102305000	0.420000
chrX	151664797	151666197	0.397143	chr11	102306000	102307400	0.420714
chr17	31493254	31493454	0.510000	chr11	102310200	102310400	0.565000
chr12	27816371	27816771	0.442500	chr11	102317200	102317600	0.545000
chr7	36644591	36644991	0.397500	chr11	102318600	102319000	0.462500
chr7	34405522	34405722	0.455000	chr11	102320800	102321000	0.460000
chr12	90698462	90698662	0.310000	chr11	102322800	102323000	0.320000
chrX	46676527	46676727	0.295000	chr11	10232800	10233000	0.360000
chr11	34200535	34200935	0.445000	chr11	102341800	102342200	0.467500
chr2	234587857	234588057	0.415000	chr11	102346000	102346200	0.475000
chr17	6294848	6295448	0.456667	chr11	102346800	102347400	0.665000
chr8	92151196	92151396	0.415000	chr11	102348200	102348400	0.455000
chr17	571126	571526	0.450000	chr1	110235800	110236200	0.460000
chrX	75470706	75471906	0.455833	chr11	102360800	102362000	0.520833
chrY	32782812	32783012	0.000000	chr11	102367400	102367600	0.345000
chr1	170503802	170504002	0.390000	chr11	102374600	102374800	0.595000
chr4	143399606	143400806	0.423333	chr11	102384800	102386000	0.452500
chr1	96293450	96293650	0.380000	chr11	102386400	102386600	0.290000
chr11	64992773	64993373	0.485000	chr11	102390800	102391400	0.553333
chr1	3801269	3801469	0.450000	chr11	102413600	102413800	0.470000
chr9	88800510	88800710	0.360000	chr11	102415400	102415600	0.350000
chr2	77741010	77741210	0.370000	chr11	102417000	102417200	0.430000
chr8	54792231	54792431	0.345000	chr11	102421400	102421600	0.370000
chr9	11575577	11575777	0.335000	chr11	102423000	102423200	0.395000
chrX	112787156	112787556	0.345000	chr11	102427000	102427400	0.390000
chr4	179836559	179836759	0.390000	chr11	102430600	102430800	0.440000
chr1	59421201	59421401	0.280000	chr11	102436600	102436800	0.370000
chr7	4756631	4756831	0.520000	chr11	102439000	102439200	0.590000
chr11	123881288	123881688	0.345000	chr11	102447200	102447600	0.367500
chr2	56200277	56200477	0.340000	chr11	102449000	102449200	0.395000
chr16	27763036	27763236	0.515000	chr11	102451800	102452000	0.695000
chr2	9874293	9874693	0.405000	chr11	102452600	102453000	0.735000
chr3	48123741	48123941	0.425000	chr11	102453400	102453600	0.450000
chr2	138046458	138046658	0.450000	chr11	102455000	102455200	0.495000
chr8	98047956	98048956	0.397000	chr11	102455800	102456800	0.449000
chr7	114684250	114684450	0.435000	chr11	102458600	102458800	0.450000
chr3	24148870	24149070	0.400000	chr11	102465800	102466000	0.355000
chr4	98524557	98524757	0.365000	chr11	102470400	102470600	0.375000
chr10	111797768	111797968	0.365000	chr11	102474400	102474600	0.420000
chr3	177589106	177589306	0.425000	chr11	102477000	102477200	0.435000
chr1	118580266	118580866	0.380000	chr11	102495200	102495800	0.396667
chr3	59812214	59812414	0.470000	chr1	110252000	110252200	0.585000
chr8	101439929	101440129	0.510000	chr11	102530600	102530800	0.550000
chr4	80375288	80375488	0.435000	chr1	110253400	110253600	0.475000
chr3	166134235	166134635	0.347500	chr11	102546400	102546800	0.362500
chr19	17665014	17665214	0.475000	chr11	102547200	102547400	0.485000
chr16	87911924	87912124	0.485000	chr1	110255600	110255800	0.540000
chr5	64767859	64768059	0.375000	chr11	10255800	10256000	0.400000
chr7	90126400	90126600	0.340000	chr11	102560000	102560200	0.365000
chr5	161513641	161513841	0.350000	chr11	102560800	102561000	0.365000
chr5	111203864	111204064	0.285000	chr11	102564200	102564400	0.385000
chr16	61748323	61748523	0.320000	chr11	102574000	102574200	0.380000
chr8	88005286	88005486	0.360000	chr11	102576400	102576600	0.375000
chr11	129379093	129379293	0.380000	chr11	102577200	102577400	0.395000
chr9	98689681	98690081	0.367500	chr11	102583200	102583600	0.370000
chr17	24274529	24274729	0.400000	chr11	102589200	102589400	0.450000
chrX	131476418	131476618	0.415000	chr1	110259800	110260000	0.480000
chr2	170787815	170788015	0.375000	chr11	102599600	102599800	0.355000
chrX	70974407	70974607	0.410000	chr11	102613000	102613200	0.465000
chr11	60879041	60879241	0.390000	chr11	102621200	102621400	0.460000
chr18	53555541	53555741	0.345000	chr11	102632200	102632400	0.380000
chr12	112134940	112135140	0.450000	chr11	102664400	102664600	0.530000
chr2	175714827	175715027	0.400000	chr11	102666400	102666600	0.425000
chr7	142397292	142397492	0.355000	chr1	110267800	110268000	0.395000
chr2	141706088	141706488	0.392500	chr11	102681000	102681400	0.425000
chr13	12868106	12868306	0.000000	chr11	102685800	102686000	0.410000
chr1	165010496	165010696	0.470000	chr11	102687400	102687600	0.475000
chr18	23452015	23452215	0.370000	chr11	102709400	102709600	0.410000
chr3	54878646	54878846	0.450000	chr11	102712200	102712400	0.465000
chr12	12095801	12096001	0.440000	chr11	102716600	102716800	0.360000
chr5	40308504	40308704	0.405000	chr11	10272200	10272400	0.505000
chr2	125226730	125227130	0.327500	chr11	102722800	102723200	0.350000
chr4	41109841	41110041	0.360000	chr11	102728000	102728200	0.390000
chr10	75793718	75793918	0.435000	chr11	102731200	102731400	0.605000
chr14	58267658	58267858	0.320000	chr11	102733400	102733600	0.460000
chr9	6759350	6759550	0.420000	chr11	102749400	102749600	0.500000
chr6	25844314	25845114	0.393750	chr11	102757800	102758600	0.407500
chr5	156217216	156217816	0.280000	chr11	102760200	102760800	0.353333
chrX	101322012	101322212	0.340000	chr11	102780600	102780800	0.365000
chr5	51630241	51630641	0.420000	chr11	102794400	102794800	0.480000
chr5	94283258	94283458	0.330000	chr11	102802400	102802600	0.425000
chr7	64274697	64274897	0.520000	chr11	102808000	102808200	0.580000
chr6	57932765	57933165	0.350000	chr11	102810000	102810400	0.382500
chr17	55144530	55144730	0.445000	chr11	102830000	102830200	0.455000
chr16	31946234	31947034	0.405000	chr11	10285000	10285800	0.437500
chr1	116139379	116139579	0.415000	chr1	110286600	110286800	0.440000
chr3	27560793	27561193	0.507500	chr11	10288000	10288400	0.532500
chr8	88375561	88375761	0.380000	chr11	102882800	102883000	0.385000
chr21	33017731	33017931	0.495000	chr11	102914800	102915000	0.500000
chr14	8677203	8677403	0.000000	chr11	102920000	102920200	0.310000
chrX	52579728	52579928	0.445000	chr11	102925200	102925400	0.500000
chr15	84409017	84409417	0.525000	chr11	10293400	10293800	0.610000
chr10	36391530	36391930	0.337500	chr11	102941000	102941400	0.390000
chr1	8337288	8337888	0.530000	chr11	10294200	10294800	0.645000
chr14	23601872	23602072	0.495000	chr11	10295400	10295600	0.375000
chr3	106973220	106973420	0.410000	chr11	10297800	10298000	0.450000
chr20	45090250	45090450	0.415000	chr11	10298400	10298600	0.425000
chr9	25027111	25027911	0.430000	chr11	10302400	10303200	0.563750
chr9	83725286	83725486	0.370000	chr11	103036000	103036200	0.435000
chr7	101556333	101556733	0.470000	chr11	10303600	10304000	0.557500
chr22	38437097	38438097	0.567000	chr11	10304800	10305800	0.638000
chr6	123768867	123769067	0.320000	chr11	103055200	103055400	0.360000
chr18	30152156	30152356	0.305000	chr11	103067200	103067400	0.395000
chr1	399579	399779	0.360000	chr11	103070200	103070400	0.330000
chr6	9721610	9722410	0.470000	chr11	10307400	10308200	0.641250
chr3	130485538	130485738	0.370000	chr11	103077600	103077800	0.375000
chr10	32512406	32512606	0.320000	chr11	103086000	103086200	0.330000
chr14	102150689	102150889	0.370000	chr11	103086600	103086800	0.415000
chr9	123854639	123854839	0.335000	chr11	103089200	103089400	0.355000
chr6	165915674	165917674	0.454000	chr11	103090400	103092400	0.535500
chr6	21508031	21508231	0.380000	chr11	10309600	10309800	0.430000
chr2	130740416	130740616	0.415000	chr11	103101800	103102000	0.445000
chrX	81683914	81684714	0.541250	chr11	103109200	103110000	0.553750
chr19	7677533	7677733	0.515000	chr1	110312600	110312800	0.610000
chr10	86778606	86778806	0.350000	chr11	103128600	103128800	0.360000
chr5	104773286	104773486	0.385000	chr11	10314800	10315000	0.420000
chrX	13256075	13256275	0.425000	chr11	10318000	10318200	0.510000
chr3	153606068	153606268	0.335000	chr11	103184000	103184200	0.375000
chr5	110388244	110388644	0.422500	chr11	10319200	10319600	0.435000
chr15	93344048	93344248	0.400000	chr11	10320000	10320200	0.380000
chr14	57128911	57129111	0.395000	chr11	10323000	10323200	0.425000
chrX	134939395	134939595	0.320000	chr11	10328400	10328600	0.420000
chr15	41101854	41102254	0.477500	chr11	103326000	103326400	0.507500
chr17	8567457	8567657	0.430000	chr1	110333000	110333200	0.460000
chr13	18332986	18333186	0.560000	chr11	103339200	103339400	0.565000
chr18	19722310	19722510	0.410000	chr11	103347800	103348000	0.465000
chr18	18245854	18246054	0.415000	chr1	110335400	110335600	0.460000
chr2	110361380	110361580	0.425000	chr1	110336400	110336600	0.485000
chr11	94030712	94030912	0.470000	chr11	103370200	103370400	0.490000
chr7	98773253	98773453	0.495000	chr1	110337800	110338000	0.605000
chr10	13367197	13368997	0.422222	chr1	110338400	110340200	0.599444
chr9	87324480	87324680	0.370000	chr11	103408400	103408600	0.385000
chr19	39746648	39747048	0.517500	chr1	110341200	110341600	0.560000
chr16	40426059	40426259	0.000000	chr11	103453200	103453400	0.315000
chr2	95396032	95396832	0.425000	chr1	110347200	110348000	0.460000
chr2	48849910	48850110	0.415000	chr11	103494600	103494800	0.500000
chr10	118091135	118091335	0.395000	chr1	110350400	110350600	0.430000
chr13	16348577	16348777	0.385000	chr11	103537200	103537400	0.460000
chr7	63452099	63452299	0.340000	chr11	103550800	103551000	0.350000
chr1	192294494	192294694	0.390000	chr11	10355400	10355600	0.400000
chr13	87302152	87302352	0.450000	chr11	103576200	103576400	0.485000
chr2	1363815	1364015	0.345000	chr11	103601400	103601600	0.395000
chr11	104440489	104440889	0.367500	chr1	110364200	110364600	0.397500
chr11	56792730	56792930	0.295000	chr11	103648800	103649000	0.385000
chr4	19973583	19973783	0.405000	chr11	103663000	103663200	0.440000
chr22	45694568	45694968	0.495000	chr11	10366600	10367000	0.532500
chr5	61756997	61757197	0.475000	chr11	103682400	103682600	0.485000
chr12	24818221	24818421	0.295000	chr1	110371000	110371200	0.340000
chr9	130232184	130232384	0.455000	chr11	103739200	103739400	0.570000
chr1	79070205	79070405	0.330000	chr1	110374800	110375000	0.375000
chr12	31828117	31828517	0.417500	chr1	11037600	11038000	0.427500
chrY	33014336	33014736	0.000000	chr11	10377200	10377600	0.297500
chr4	105217392	105217592	0.370000	chr11	103798000	103798200	0.390000
chr6	157309138	157309338	0.290000	chr1	110380800	110381000	0.375000
chr1	9940236	9940436	0.550000	chr11	10382600	10382800	0.595000
chr14	68889084	68889884	0.477500	chr1	110384600	110385400	0.481250
chr10	69386847	69387047	0.420000	chr11	103863800	103864000	0.440000
chr3	10722391	10722591	0.490000	chr11	103870800	103871000	0.495000
chr4	179350855	179351055	0.360000	chr11	103872200	103872400	0.380000
chr4	24001698	24001898	0.430000	chr11	103876000	103876200	0.540000
chr21	25584852	25585052	0.405000	chr11	103878800	103879000	0.435000
chr4	169164137	169164337	0.375000	chr11	103887000	103887200	0.445000
chr4	36202671	36202871	0.330000	chr11	103897200	103897400	0.345000
chr2	24181582	24181782	0.480000	chr11	103899000	103899200	0.500000
chr3	165263044	165263244	0.315000	chr11	103901800	103902000	0.400000
chr16	8298823	8299023	0.465000	chr1	110390200	110390400	0.470000
chr12	75032622	75032822	0.385000	chr11	103904200	103904400	0.455000
chr5	13729783	13729983	0.385000	chr11	103906400	103906600	0.440000
chrX	7683385	7684185	0.318750	chr11	103907600	103908400	0.375000
chr3	129387626	129388226	0.436667	chr11	10395200	10395800	0.485000
chr1	150279381	150279581	0.425000	chr1	110395800	110396000	0.445000
chr12	91046311	91046511	0.325000	chr11	103958600	103958800	0.345000
chrX	106979904	106980104	0.350000	chr11	103971000	103971200	0.285000
chr18	74782416	74782816	0.487500	chr11	10398400	10398800	0.582500
chrX	68064990	68065190	0.415000	chr11	10401000	10401200	0.420000
chr1	62715080	62715280	0.335000	chr11	104049200	104049400	0.405000
chr6	164913298	164913498	0.400000	chr11	104062000	104062200	0.430000
chr11	58759388	58759788	0.290000	chr11	10406200	10406600	0.365000
chr2	154415788	154416188	0.345000	chr11	10407000	10407400	0.410000
chr3	36227204	36227804	0.430000	chr1	110407200	110407800	0.608333
chr8	92794703	92794903	0.385000	chr11	104074000	104074200	0.455000
chr19	33084269	33084469	0.395000	chr11	104075800	104076000	0.420000
chrX	149227059	149227259	0.375000	chr11	104078400	104078600	0.395000
chr18	15365928	15366128	0.305000	chr11	104118400	104118600	0.385000
chr1	222542012	222542212	0.475000	chr1	110412600	110412800	0.555000
chr21	7282530	7282930	0.375000	chr1	110413200	110413600	0.395000
chr15	101567663	101567863	0.495000	chr11	10413400	10413600	0.535000
chr15	75793397	75793997	0.408333	chr11	10414400	10415000	0.458333
chr5	41430866	41431066	0.370000	chr11	104153000	104153200	0.400000
chr8	130397523	130397723	0.485000	chr11	104163400	104163600	0.540000
chr2	188836463	188836863	0.527500	chr11	104164000	104164400	0.670000
chr9	121560398	121560598	0.470000	chr11	104195400	104195600	0.495000
chr1	185673977	185674177	0.305000	chr11	104198600	104198800	0.370000
chr12	132726949	132727349	0.435000	chr11	1042000	1042400	0.655000
chr3	29596334	29596534	0.360000	chr1	110421200	110421400	0.425000
chr4	68273315	68273515	0.320000	chr11	104225200	104225400	0.375000
chr7	19684039	19684239	0.360000	chr1	110424800	110425000	0.415000
chr5	160123375	160123575	0.455000	chr11	104254400	104254600	0.485000
chr2	9313660	9313860	0.500000	chr1	110427000	110427200	0.540000
chr18	24760582	24760782	0.460000	chr11	104309000	104309200	0.490000
chr18	44718701	44718901	0.440000	chr11	104334200	104334400	0.450000
chr9	38676377	38676577	0.485000	chr1	110433800	110434000	0.555000
chrX	138428213	138428613	0.405000	chr1	110435000	110435400	0.475000
chr3	143020803	143021203	0.435000	chr11	10436200	10436600	0.447500
chr11	67350238	67350438	0.530000	chr11	104366400	104366600	0.740000
chr9	123755608	123755808	0.395000	chr1	110439000	110439200	0.445000
chr5	144191490	144192090	0.410000	chr11	10442000	10442600	0.470000
chr16	60615369	60615569	0.330000	chr11	104435600	104435800	0.385000
chr18	72309408	72309608	0.305000	chr11	104442400	104442600	0.365000
chr20	46278541	46278941	0.495000	chr11	10444800	10445200	0.525000
chr6	62316497	62316897	0.390000	chr11	104467400	104467800	0.395000
chr4	23789699	23789899	0.385000	chr11	104487600	104487800	0.490000
chr8	38511221	38512821	0.465625	chr11	10450200	10451800	0.657500
chr17	3431865	3432065	0.385000	chr11	104522800	104523000	0.410000
chr6	46164325	46164525	0.360000	chr11	10452400	10452600	0.475000
chr8	73145587	73145987	0.390000	chr11	104528400	104528800	0.420000
chr2	217519661	217519861	0.425000	chr11	104531200	104531400	0.510000
chr9	15348587	15348787	0.415000	chr11	10455000	10455200	0.490000
chr3	14263556	14263956	0.480000	chr1	110455200	110455600	0.542500
chr15	4652713	4652913	0.000000	chr11	104556600	104556800	0.360000
chr14	58252910	58253110	0.455000	chr11	10456000	10456200	0.480000
chr18	35502014	35502214	0.460000	chr1	11045600	11045800	0.600000
chr8	124673822	124674222	0.500000	chr11	10456600	10457000	0.510000
chr12	113898489	113898689	0.375000	chr11	104570200	104570400	0.380000
chr10	110223923	110224123	0.335000	chr11	104572400	104572600	0.360000
chr9	131093868	131094068	0.515000	chr11	10458000	10458200	0.545000
chr9	77342706	77342906	0.445000	chr11	10459200	10459400	0.530000
chr19	39770469	39770669	0.505000	chr1	110460400	110460600	0.510000
chrX	65732071	65732271	0.420000	chr11	10460800	10461000	0.430000
chr7	157451542	157451742	0.395000	chr11	104609400	104609600	0.425000
chr9	7317693	7317893	0.350000	chr11	104615000	104615200	0.355000
chr13	31408285	31408485	0.405000	chr11	104625400	104625600	0.445000
chr10	96158511	96158711	0.370000	chr11	10463000	10463200	0.450000
chr1	56708431	56708831	0.355000	chr11	104653400	104653800	0.422500
chr8	77548644	77548844	0.290000	chr11	104665800	104666000	0.355000
chr18	70967886	70968086	0.340000	chr11	104669200	104669400	0.355000
chr15	86763954	86764154	0.410000	chr1	110467800	110468000	0.495000
chr5	87428818	87429018	0.370000	chr11	104688800	104689000	0.390000
chr8	105921083	105921283	0.330000	chr11	104694800	104695000	0.355000
chr2	115488854	115489054	0.260000	chr11	104700600	104700800	0.365000
chr21	14352430	14352630	0.370000	chr11	104701800	104702000	0.375000
chr13	124676	124876	0.000000	chr11	104704200	104704400	0.285000
chr2	210186093	210186493	0.370000	chr11	104705800	104706200	0.410000
chr14	24125056	24125256	0.475000	chr11	104709000	104709200	0.495000
chr13	55002190	55002390	0.365000	chr11	104736600	104736800	0.345000
chr14	97131398	97131598	0.390000	chr11	104739000	104739200	0.450000
chr2	159088012	159088212	0.485000	chr1	110475600	110475800	0.530000
chr5	104156025	104156425	0.362500	chr1	110477200	110477600	0.475000
chrY	31658814	31659014	0.000000	chr11	104772800	104773000	0.380000
chr13	111158947	111159147	0.425000	chr11	10478200	10478400	0.495000
chr4	22683102	22683302	0.400000	chr11	104784800	104785000	0.365000
chr3	110655672	110655872	0.375000	chr11	104793600	104793800	0.395000
chr2	192419616	192419816	0.350000	chr11	104798800	104799000	0.345000
chr9	55350515	55350715	0.000000	chr11	104799400	104799600	0.355000
chr3	35580845	35581245	0.320000	chr11	104836800	104837200	0.305000
chr3	50998174	50998374	0.425000	chr11	104838400	104838600	0.470000
chr9	83117922	83118122	0.345000	chr11	104843600	104843800	0.280000
chr7	125057200	125057400	0.295000	chr11	104844600	104844800	0.315000
chr18	3796576	3797176	0.460000	chr11	104859000	104859600	0.405000
chr9	35058533	35058933	0.460000	chr1	110487600	110488000	0.532500
chr7	104411595	104411795	0.345000	chr11	104876400	104876600	0.355000
chrX	15266945	15267145	0.370000	chr11	104877200	104877400	0.420000
chr9	98942969	98943369	0.502500	chr11	10489000	10489400	0.532500
chr3	97476608	97476808	0.320000	chr11	104898000	104898200	0.395000
chr1	51327415	51327615	0.475000	chr11	10490600	10490800	0.495000
chr5	144653783	144653983	0.445000	chr11	104908000	104908200	0.470000
chr7	115265117	115265717	0.356667	chr11	104917600	104918200	0.373333
chr9	50454079	50454279	0.000000	chr11	104934800	104935000	0.335000
chr10	105696888	105697088	0.370000	chr11	104947000	104947200	0.385000
chr13	23530390	23530590	0.420000	chr11	104958200	104958400	0.295000
chr1	143933159	143933559	0.370000	chr1	110496000	110496400	0.467500
chr20	61459214	61459414	0.540000	chr11	1049600	1049800	0.605000
chr16	51307750	51307950	0.340000	chr11	104967600	104967800	0.370000
chr18	34648237	34648437	0.385000	chr11	104968400	104968600	0.390000
chr6	115637820	115638220	0.267500	chr11	105000800	105001200	0.447500
chrX	132682417	132682817	0.400000	chr11	105023000	105023400	0.422500
chrX	78795367	78795567	0.350000	chr1	110502600	110502800	0.510000
chr7	121941521	121941721	0.310000	chr11	105027800	105028000	0.355000
chr10	80335873	80337073	0.398333	chr11	10502800	10504000	0.405000
chr15	99027849	99028049	0.435000	chr11	105032600	105032800	0.460000
chr4	38408292	38408492	0.470000	chr11	105033400	105033600	0.515000
chr10	120556943	120557143	0.375000	chr11	105035000	105035200	0.470000
chr4	181900385	181900585	0.290000	chr11	105042200	105042400	0.335000
chr7	149051702	149052502	0.433750	chr11	105044600	105045400	0.447500
chr8	47490409	47490609	0.425000	chr11	105045800	105046000	0.455000
chr2	207600192	207600392	0.300000	chr11	105052400	105052600	0.360000
chr5	53986116	53986916	0.373750	chr11	105054800	105055600	0.380000
chr14	39796418	39796618	0.395000	chr11	10505800	10506000	0.430000
chr17	37225577	37225777	0.460000	chr11	105070400	105070600	0.465000
chr20	45764649	45765049	0.470000	chr1	110508000	110508400	0.605000
chr8	69514013	69514213	0.380000	chr11	105080600	105080800	0.415000
chr2	88951115	88951315	0.405000	chr11	105092400	105092600	0.425000
chr3	15886185	15886385	0.395000	chr11	105100200	105100400	0.440000
chr21	12898224	12898424	0.365000	chr11	105101400	105101600	0.385000
chr3	59151681	59151881	0.505000	chr11	1051200	1051400	0.685000
chr8	53373524	53373724	0.375000	chr11	105162600	105162800	0.385000
chr9	112124790	112125390	0.298333	chr11	105181200	105181800	0.330000
chr12	87975355	87975555	0.380000	chr11	105183600	105183800	0.360000
chr10	33972071	33972471	0.322500	chr11	105189600	105190000	0.347500
chr3	134873620	134873820	0.530000	chr1	11052000	11052200	0.540000
chr9	85140593	85141193	0.366667	chr11	105202600	105203200	0.386667
chr17	16127378	16127778	0.230000	chr11	105208000	105208400	0.372500
chr2	76620854	76621454	0.353333	chr11	105220000	105220600	0.381667
chr17	14534087	14534287	0.355000	chr11	105244600	105244800	0.410000
chr22	23879795	23879995	0.525000	chr1	110524600	110524800	0.555000
chr19	12319818	12320218	0.472500	chr1	11053000	11053400	0.622500
chr12	85596478	85596678	0.520000	chr11	1053200	1053400	0.675000
chrX	99105705	99105905	0.385000	chr11	10532600	10532800	0.320000
chr12	129634542	129634742	0.270000	chr11	10537800	10538000	0.400000
chr2	43054050	43054250	0.425000	chr11	10541200	10541400	0.700000
chr1	15419649	15419849	0.570000	chr11	10545200	10545400	0.580000
chr3	114370894	114371094	0.490000	chr1	110548400	110548600	0.570000
chr11	61224264	61225464	0.501667	chr11	105515400	105516600	0.510000
chr2	35261491	35261691	0.235000	chr11	105548400	105548600	0.365000
chr2	237297645	237297845	0.495000	chr1	110555400	110555600	0.700000
chr22	34686009	34686209	0.360000	chr1	110556200	110556400	0.580000
chr7	120080779	120080979	0.395000	chr11	105577600	105577800	0.435000
chr6	111049993	111050193	0.530000	chr1	11056000	11056200	0.585000
chr11	45027455	45027655	0.545000	chr11	105609400	105609600	0.565000
chr4	85055919	85056519	0.413333	chr11	105610000	105610600	0.678333
chr6	73907410	73907610	0.425000	chr11	10564800	10565000	0.435000
chr13	70229633	70229833	0.330000	chr11	105693200	105693400	0.335000
chr15	50605366	50605566	0.335000	chr11	105699400	105699600	0.340000
chr2	213501352	213501552	0.320000	chr11	105758400	105758600	0.325000
chr7	135248904	135249104	0.465000	chr11	10581800	10582000	0.575000
chr4	102844424	102844624	0.420000	chr11	105829200	105829400	0.430000
chr3	181878724	181878924	0.330000	chr11	10589000	10589200	0.440000
chr14	32261623	32261823	0.420000	chr11	105907400	105907600	0.430000
chr17	61744500	61744700	0.355000	chr11	10592400	10592600	0.365000
chr1	125087562	125087762	0.695000	chr1	11059400	11059600	0.725000
chrX	117922449	117922649	0.360000	chr11	10597800	10598000	0.425000
chr6	91329788	91329988	0.400000	chr11	105992000	105992200	0.430000
chr11	10780240	10780640	0.532500	chr1	11060000	11060400	0.790000
chr9	37972704	37972904	0.445000	chr11	106012800	106013000	0.450000
chrX	54639328	54639528	0.600000	chr11	10602000	10602200	0.605000
chr9	17989464	17989664	0.290000	chr11	106021200	106021400	0.390000
chr1	228990860	228991260	0.550000	chr11	106022200	106022600	0.602500
chr19	20855928	20856728	0.426250	chr11	10606200	10607000	0.446250
chr2	71086270	71087070	0.473750	chr1	110606200	110607000	0.673750
chr2	99897463	99898463	0.438000	chr11	106076800	106077800	0.615000
chr3	121167332	121167532	0.340000	chr11	106078200	106078400	0.380000
chr17	52367456	52367656	0.325000	chr11	106078800	106079000	0.370000
chr5	77742365	77742565	0.280000	chr11	106080600	106080800	0.320000
chr12	101560091	101560491	0.392500	chr11	10608400	10608800	0.395000
chrX	37365920	37366120	0.350000	chr11	106088000	106088200	0.375000
chr3	191677046	191677246	0.470000	chr1	11061000	11061200	0.530000
chr11	77618435	77618635	0.330000	chr11	10612400	10612600	0.365000
chr15	33718260	33718460	0.405000	chr1	110615800	110616000	0.575000
chr5	36727950	36728150	0.525000	chr1	110616600	110616800	0.530000
chr13	28878574	28878974	0.385000	chr1	11061800	11062200	0.537500
chr3	3324374	3324974	0.450000	chr1	110619400	110620000	0.556667
chr3	104305919	104306519	0.390000	chr11	10623200	10623800	0.548333
chr19	48087060	48087260	0.510000	chr11	10624600	10624800	0.585000
chr2	32653348	32653548	0.495000	chr11	106277600	106277800	0.540000
chr19	32204421	32205221	0.377500	chr1	110627800	110628600	0.457500
chr16	15997929	15998729	0.532500	chr1	110630800	110631600	0.551250
chr19	56072126	56072526	0.520000	chr1	110634800	110635200	0.525000
chr9	100765830	100766030	0.385000	chr1	110636200	110636400	0.420000
chr13	100723813	100724013	0.445000	chr11	10639400	10639600	0.470000
chr12	122703195	122703795	0.426667	chr1	110640000	110640600	0.443333
chr3	160362867	160363067	0.425000	chr1	11064000	11064200	0.545000
chr12	41427573	41427773	0.340000	chr11	10640400	10640600	0.445000
chr4	151514825	151515225	0.385000	chr1	110641600	110642000	0.432500
chrY	14536818	14537018	0.415000	chr11	10641800	10642000	0.500000
chr5	108842906	108843106	0.400000	chr1	110644000	110644200	0.490000
chr10	83015402	83015602	0.370000	chr1	110645400	110645600	0.420000
chr20	26227954	26228354	0.317500	chr1	110646000	110646400	0.360000
chr12	10768343	10768743	0.327500	chr1	110647400	110647800	0.347500
chr16	47330658	47330858	0.385000	chr11	10654400	10654600	0.450000
chr2	15418143	15418943	0.421250	chr11	10657400	10658200	0.526250
chr13	98095833	98096233	0.427500	chr11	10658600	10659000	0.605000
chrX	9378612	9378812	0.485000	chr11	10659800	10660000	0.535000
chr21	34881420	34881620	0.415000	chr11	10666600	10666800	0.430000
chr6	158333752	158334152	0.367500	chr1	110668600	110669000	0.397500
chr4	51803801	51804201	0.412500	chr1	110672000	110672400	0.432500
chr9	109116878	109117078	0.400000	chr1	110672800	110673000	0.450000
chr21	28454255	28454455	0.320000	chr11	10673600	10673800	0.340000
chr6	13898970	13899570	0.438333	chr1	110674400	110675000	0.748333
chr4	124438635	124438835	0.340000	chr1	110680400	110680600	0.360000
chr10	103285573	103285773	0.515000	chr11	106827800	106828000	0.630000
chr17	63731498	63731698	0.415000	chr11	10686400	10686600	0.445000
chr9	103084817	103085017	0.510000	chr11	10688400	10688600	0.540000
chr11	23028521	23028721	0.385000	chr1	110690800	110691000	0.390000
chr2	65538748	65538948	0.375000	chr1	110696600	110696800	0.405000
chr12	130126709	130126909	0.450000	chr11	107017800	107018000	0.795000
chr7	19223359	19223759	0.437500	chr11	107019000	107019400	0.622500
chr2	22254929	22255129	0.340000	chr11	107022400	107022600	0.420000
chrX	88212857	88213057	0.360000	chr11	107037600	107037800	0.380000
chr8	79114638	79115638	0.381000	chr11	107040400	107041400	0.418000
chrX	13528844	13529044	0.385000	chr11	107042800	107043000	0.465000
chr13	40762137	40762537	0.435000	chr1	110707200	110707600	0.465000
chrX	5828365	5828565	0.400000	chr1	110709200	110709400	0.410000
chr16	36183091	36183491	0.350000	chr1	110714800	110715200	0.427500
chr13	98026306	98026706	0.447500	chr11	10722400	10722800	0.560000
chr3	85279736	85279936	0.285000	chr1	110723000	110723200	0.400000
chr19	22934694	22935494	0.431250	chr11	107252400	107253200	0.436250
chr16	80746446	80746846	0.472500	chr11	10725400	10725800	0.485000
chr4	175758725	175758925	0.420000	chr11	107257800	107258000	0.470000
chr7	27524487	27524687	0.410000	chr1	110726800	110727000	0.415000
chr6	58776051	58776251	0.420000	chr11	10730200	10730400	0.535000
chr8	19402483	19403083	0.418333	chr11	10731200	10731800	0.446667
chr11	91580594	91580794	0.410000	chr11	107331800	107332000	0.450000
chr9	85456438	85456638	0.515000	chr11	10735800	10736000	0.620000
chr12	122427710	122427910	0.440000	chr11	107359000	107359200	0.445000
chr1	205251008	205251208	0.460000	chr11	107390800	107391000	0.500000
chr22	2108019	2108219	0.000000	chr11	107427800	107428000	0.425000
chr7	80741862	80742262	0.350000	chr11	10742800	10743200	0.372500
chr12	61699073	61699273	0.430000	chr11	10743800	10744000	0.565000
chr18	13208408	13209208	0.431250	chr11	107457200	107458000	0.468750
chr10	34931114	34931314	0.525000	chr1	110746800	110747000	0.540000
chr2	37822513	37822713	0.320000	chr11	107468800	107469000	0.395000
chr10	112120751	112121151	0.435000	chr11	10748600	10749000	0.455000
chrX	122077603	122077803	0.520000	chr11	10750400	10750600	0.530000
chr12	50305103	50305903	0.483750	chr11	10751000	10751800	0.613750
chrX	13901749	13901949	0.370000	chr11	10752200	10752400	0.410000
chr5	173005181	173005381	0.340000	chr11	107549400	107549600	0.355000
chr16	70884335	70884535	0.445000	chr11	107562800	107563000	0.485000
chr17	12167255	12167455	0.285000	chr11	107563800	107564000	0.465000
chr12	44799060	44799260	0.535000	chr11	107565600	107565800	0.605000
chr2	136463423	136463623	0.445000	chr11	107566600	107566800	0.460000
chr11	115175678	115176078	0.360000	chr11	10759000	10759400	0.372500
chr1	208890572	208890772	0.335000	chr11	107590400	107590600	0.495000
chr16	49273161	49273561	0.522500	chr11	107591000	107591400	0.775000
chr3	61393298	61393498	0.475000	chr11	107592000	107592200	0.500000
chrY	17576595	17576795	0.515000	chr11	107598600	107598800	0.575000
chr13	95990537	95990737	0.290000	chr1	110766200	110766400	0.420000
chr5	91821864	91822064	0.375000	chr11	107683200	107683400	0.380000
chr7	118219044	118219244	0.390000	chr11	107688400	107688600	0.415000
chr1	194259268	194259468	0.410000	chr11	107689600	107689800	0.450000
chr9	3309109	3309309	0.400000	chr11	10770800	10771000	0.425000
chr1	227776903	227777103	0.355000	chr11	107741000	107741200	0.410000
chr19	33189344	33189544	0.460000	chr11	107785600	107785800	0.520000
chr13	46221935	46222135	0.330000	chr11	107799400	107799600	0.400000
chr3	99181290	99181690	0.322500	chr11	107805000	107805400	0.312500
chr12	123211933	123212133	0.440000	chr1	110781000	110781200	0.530000
chr7	117660639	117660839	0.310000	chr11	107825000	107825200	0.320000
chr9	109012483	109012683	0.470000	chr1	110783400	110783600	0.500000
chr10	110454713	110454913	0.465000	chr11	107840800	107841000	0.520000
chr17	48461733	48461933	0.450000	chr11	107849800	107850000	0.495000
chr9	120508795	120509395	0.425000	chr11	107856200	107856800	0.506667
chr11	64726072	64727872	0.548333	chr11	107858000	107859800	0.590000
chr8	25670151	25670351	0.490000	chr11	10786000	10786200	0.510000
chr11	73299343	73299543	0.450000	chr11	10786600	10786800	0.460000
chr12	96238041	96238241	0.405000	chr1	110787200	110787400	0.425000
chr11	35156572	35156772	0.460000	chr1	110787800	110788000	0.540000
chr2	42243070	42243270	0.380000	chr11	107898400	107898600	0.420000
chr11	5284830	5285030	0.480000	chr11	107913200	107913400	0.500000
chr3	64535999	64536199	0.525000	chr11	107916600	107916800	0.570000
chr16	30200249	30200449	0.570000	chr11	10792600	10792800	0.695000
chr11	81058337	81058737	0.455000	chr11	107928200	107928600	0.710000
chr16	6998857	6999257	0.397500	chr11	107929800	107930200	0.427500
chr21	22460984	22461584	0.411667	chr11	10795400	10796000	0.458333
chr8	13439740	13439940	0.405000	chr11	107957200	107957400	0.415000
chr4	87748575	87748775	0.290000	chr11	10797600	10797800	0.330000
chr18	7893757	7894157	0.455000	chr11	107977000	107977400	0.465000
chr3	179279692	179279892	0.390000	chr11	10798600	10798800	0.405000
chr2	236180668	236181068	0.342500	chr11	107988400	107988800	0.437500
chr2	79971624	79971824	0.405000	chr11	107996200	107996400	0.465000
chr7	43495127	43495527	0.427500	chr11	107999800	108000200	0.457500
chr7	53264774	53264974	0.285000	chr11	10800400	10800600	0.390000
chr5	176017611	176018211	0.505000	chr11	108008800	108009400	0.653333
chr2	201755553	201756153	0.316667	chr11	108010400	108011000	0.365000
chr13	23064245	23064445	0.340000	chr11	108015200	108015400	0.405000
chr10	104990095	104990295	0.425000	chr11	108020000	108020200	0.455000
chr5	111200429	111200629	0.360000	chr11	108020800	108021000	0.370000
chrY	1266687	1266887	0.495000	chr11	108027200	108027400	0.535000
chr14	29346753	29346953	0.305000	chr11	108066600	108066800	0.395000
chr4	134614547	134614947	0.242500	chr11	108070000	108070400	0.310000
chr1	248897592	248899592	0.456500	chr11	10807600	10809600	0.627500
chrX	109684211	109684611	0.427500	chr11	108115800	108116200	0.492500
chr18	15587039	15587239	0.440000	chr11	108118800	108119000	0.445000
chr18	13916881	13917081	0.470000	chr11	108119400	108119600	0.495000
chrX	153258540	153259540	0.461000	chr11	108121400	108122400	0.582000
chrX	14959316	14959516	0.405000	chr11	108124000	108124200	0.515000
chr6	91419964	91420164	0.355000	chr11	108125200	108125400	0.425000
chr5	41241754	41241954	0.400000	chr11	108148800	108149000	0.435000
chr9	45321335	45321535	0.370000	chr11	10815200	10815400	0.390000
chr9	101944937	101945137	0.460000	chr11	108161000	108161200	0.465000
chr4	38942105	38942305	0.415000	chr11	108200000	108200200	0.455000
chr22	32389071	32389271	0.450000	chr11	108203200	108203400	0.465000
chr5	158915775	158915975	0.390000	chr11	108218600	108218800	0.405000
chr9	42491546	42491746	0.465000	chr11	108219200	108219400	0.480000
chr3	163898499	163899699	0.365000	chr11	108221000	108222200	0.424167
chr15	69989633	69990633	0.484000	chr11	108222600	108223600	0.588000
chr2	108630258	108630458	0.365000	chr11	108224000	108224200	0.380000
chr1	143222013	143222213	0.390000	chr11	108225400	108225600	0.455000
chr5	175925647	175926247	0.366667	chr11	108226200	108226800	0.413333
chr4	110096033	110096233	0.300000	chr11	10823400	10823600	0.420000
chr2	175150308	175150508	0.295000	chr11	108236600	108236800	0.385000
chr21	18983392	18983592	0.390000	chr11	108237200	108237400	0.450000
chr2	198110182	198110382	0.360000	chr11	108239200	108239400	0.435000
chr14	65247477	65247677	0.335000	chr11	108241800	108242000	0.480000
chr6	82631941	82632141	0.395000	chr11	10825000	10825200	0.460000
chr8	139205710	139205910	0.415000	chr11	108277000	108277200	0.495000
chr7	33861047	33861447	0.437500	chr11	108286400	108286800	0.440000
chr12	19722184	19722384	0.370000	chr11	108289800	108290000	0.465000
chr19	7842331	7842531	0.450000	chr1	110830000	110830200	0.485000
chr12	97549046	97549246	0.385000	chr11	108341000	108341200	0.440000
chr13	69607641	69607841	0.265000	chr11	10839000	10839200	0.420000
chr2	126181903	126182103	0.365000	chr11	108401400	108401600	0.375000
chr13	31916173	31916373	0.345000	chr11	108402400	108402600	0.425000
chr8	130878215	130878415	0.395000	chr11	108417600	108417800	0.470000
chr2	17887777	17887977	0.365000	chr11	108457200	108457400	0.390000
chr4	41027683	41028283	0.418333	chr11	108467200	108467800	0.535000
chr20	4136225	4137225	0.568000	chr11	108497600	108498600	0.649000
chr11	19234704	19235104	0.440000	chr11	108500800	108501200	0.470000
chr21	33935702	33936102	0.407500	chr11	108538000	108538400	0.460000
chr20	40917043	40917443	0.380000	chr11	108552000	108552400	0.457500
chr3	168956757	168956957	0.370000	chr11	108559400	108559600	0.400000
chr10	34526425	34527625	0.427500	chr11	10857600	10858800	0.614167
chr3	104738812	104739012	0.290000	chr1	110858200	110858400	0.415000
chr4	67038013	67038213	0.400000	chr11	108588400	108588600	0.435000
chr12	77049252	77049452	0.430000	chr11	108592000	108592200	0.465000
chr19	30563635	30564835	0.545833	chr11	108592800	108594000	0.592500
chrX	103466673	103466873	0.410000	chr11	108622400	108622600	0.510000
chr7	87786502	87786702	0.230000	chr11	108640400	108640600	0.345000
chr7	154825339	154825539	0.445000	chr11	108647800	108648000	0.520000
chr8	92564470	92564670	0.385000	chr11	108648400	108648600	0.475000
chr1	214348423	214348823	0.360000	chr11	108654000	108654400	0.382500
chr17	80225435	80225835	0.582500	chr11	108664800	108665200	0.615000
chr8	50593106	50593306	0.435000	chr11	108666600	108666800	0.510000
chr1	90411643	90412043	0.392500	chr11	108672200	108672600	0.405000
chr8	78544730	78544930	0.275000	chr11	108694000	108694200	0.385000
chr8	120772934	120773134	0.360000	chr11	108698000	108698200	0.430000
chr16	36260914	36261114	0.375000	chr11	108702000	108702200	0.305000
chrX	59745063	59745263	0.420000	chr1	110872400	110872600	0.420000
chr8	108695837	108696037	0.415000	chr1	110873000	110873200	0.475000
chr8	106512210	106512410	0.355000	chr11	108733600	108733800	0.450000
chr3	121090795	121091195	0.427500	chr1	110874600	110875000	0.437500
chr17	36725513	36725713	0.380000	chr11	108751600	108751800	0.395000
chr8	130455926	130456126	0.380000	chr1	110875400	110875600	0.455000
chr2	75972194	75972594	0.350000	chr11	10878800	10879200	0.450000
chr11	18683229	18683429	0.465000	chr11	108788600	108788800	0.480000
chr9	83063391	83063591	0.385000	chr11	108797800	108798000	0.485000
chr8	130925940	130926140	0.440000	chr1	110880000	110880200	0.470000
chrX	131163150	131163350	0.345000	chr1	110881000	110881200	0.425000
chr10	103283356	103283556	0.360000	chr11	108833400	108833600	0.410000
chr14	106254495	106254695	0.350000	chr11	108838800	108839000	0.365000
chr3	18869071	18869271	0.280000	chr11	108854600	108854800	0.340000
chr1	156504738	156505138	0.652500	chr11	1088600	1089000	0.677500
chr8	49916865	49917065	0.360000	chr11	108877600	108877800	0.400000
chr4	2683822	2684422	0.396667	chr11	108887400	108888000	0.406667
chr1	78307854	78308054	0.300000	chr11	108896000	108896200	0.345000
chr11	81560899	81561499	0.353333	chr1	110890600	110891200	0.386667
chr6	99038957	99039157	0.380000	chr11	108910000	108910200	0.385000
chr5	13676711	13677111	0.370000	chr11	108923400	108923800	0.397500
chr6	99671116	99671316	0.365000	chr11	10892400	10892600	0.445000
chr14	17789466	17789666	0.385000	chr11	108933800	108934000	0.430000
chr1	216843375	216843575	0.335000	chr1	110894000	110894200	0.385000
chr1	50878659	50879059	0.382500	chr11	108948000	108948400	0.412500
chr7	51550736	51550936	0.385000	chr11	10894800	10895000	0.495000
chr2	188288131	188288331	0.395000	chr1	110896200	110896400	0.465000
chr20	24124182	24124382	0.505000	chr11	108965800	108966000	0.530000
chr3	97423537	97423737	0.300000	chr1	110897800	110898000	0.370000
chr16	48494360	48494760	0.452500	chr11	10898000	10898400	0.500000
chr1	77669369	77670569	0.432500	chr11	10898800	10900000	0.543333
chr21	39050193	39050393	0.385000	chr11	108995000	108995200	0.395000
chr9	34115507	34116107	0.420000	chr11	10900400	10901000	0.465000
chr3	143707544	143707744	0.375000	chr11	10901600	10901800	0.430000
chrX	126153613	126153813	0.375000	chr11	109023200	109023400	0.380000
chr4	34812610	34813010	0.347500	chr11	10902800	10903200	0.455000
chr11	111326997	111327197	0.425000	chr11	109040400	109040600	0.540000
chr13	97857969	97858169	0.495000	chr1	110904200	110904400	0.540000
chr8	134037446	134037646	0.350000	chr11	109065000	109065200	0.385000
chr3	106534938	106535138	0.385000	chr11	10908600	10908800	0.440000
chr1	219384762	219384962	0.345000	chr11	109088200	109088400	0.455000
chr15	61096451	61096651	0.385000	chr11	10909600	10909800	0.555000
chr13	28281145	28281345	0.300000	chr11	109109600	109109800	0.355000
chr10	48295898	48296098	0.520000	chr11	109112800	109113000	0.530000
chr18	36249573	36249973	0.442500	chr11	10914000	10914400	0.330000
chr18	49193630	49193830	0.370000	chr11	109145800	109146000	0.465000
chr15	90797794	90797994	0.460000	chr11	10916800	10917000	0.475000
chr1	181844892	181845092	0.460000	chr1	110917000	110917200	0.475000
chr1	241911193	241911393	0.420000	chr11	10918800	10919000	0.455000
chr6	122827653	122827853	0.345000	chr11	109197800	109198000	0.420000
chr15	46703441	46703641	0.360000	chr11	10920400	10920600	0.430000
chr2	85503179	85503379	0.500000	chr11	109276000	109276200	0.510000
chr8	7354705	7355705	0.580000	chr11	10930600	10931600	0.681000
chr11	13472497	13472697	0.470000	chr11	10933800	10934000	0.530000
chr8	104467304	104467504	0.450000	chr11	10934600	10934800	0.500000
chrX	33674803	33675003	0.365000	chr11	109484600	109484800	0.370000
chr5	59674559	59674759	0.345000	chr11	10957000	10957200	0.480000
chr1	242618063	242618663	0.346667	chr1	110960800	110961400	0.380000
chr8	16409687	16409887	0.355000	chr1	110962200	110962400	0.320000
chr11	44731585	44732585	0.498000	chr1	110963200	110964200	0.596000
chr13	57746559	57746759	0.365000	chr11	109697400	109697600	0.425000
chrX	59719339	59719739	0.402500	chr11	109747800	109748200	0.457500
chr13	100794817	100795217	0.412500	chr11	10978200	10978600	0.330000
chr11	95216724	95216924	0.395000	chr11	10979600	10979800	0.395000
chr7	235443	235643	0.525000	chr1	1109800	1110000	0.540000
chr1	187266894	187267094	0.435000	chr11	109818400	109818600	0.440000
chr18	76701425	76701625	0.405000	chr1	110982400	110982600	0.495000
chr6	94145992	94146192	0.345000	chr11	10982800	10983000	0.500000
chr5	65283845	65284045	0.365000	chr11	10984400	10984600	0.540000
chr6	80356180	80356380	0.380000	chr11	109853200	109853400	0.355000
chr1	125006819	125007019	0.370000	chr11	10986000	10986200	0.530000
chr19	27291444	27291644	0.340000	chr11	109892600	109892800	0.350000
chrX	72298778	72298978	0.455000	chr11	109894400	109894600	0.480000
chr1	114066809	114067009	0.475000	chr11	10990200	10990400	0.495000
chr3	93019601	93019801	0.375000	chr11	109903200	109903400	0.400000
chr2	67745698	67745898	0.360000	chr11	109911600	109911800	0.365000
chrX	39940687	39941487	0.485000	chr1	11099200	11100000	0.645000
chr2	141531831	141532031	0.375000	chr11	109939200	109939400	0.430000
chr5	161083985	161084185	0.375000	chr11	109940800	109941000	0.390000
chr1	59259089	59259289	0.295000	chr11	109946400	109946600	0.445000
chr4	72696650	72696850	0.395000	chr11	109967200	109967400	0.440000
chr5	23766268	23766468	0.390000	chr11	109973000	109973200	0.400000
chr3	171682001	171682201	0.335000	chr11	109985000	109985200	0.370000
chr17	52149991	52150191	0.365000	chr11	110000200	110000400	0.390000
chr5	25379556	25379756	0.395000	chr11	110019800	110020000	0.450000
chr14	36383305	36383705	0.337500	chr11	110027200	110027600	0.407500
chr3	114210074	114210274	0.375000	chr11	110068600	110068800	0.415000
chr2	83092074	83092274	0.420000	chr11	110069600	110069800	0.450000
chr2	8724695	8724895	0.495000	chr11	110070200	110070400	0.500000
chr5	74550209	74550409	0.355000	chr11	110073000	110073200	0.385000
chr4	98704550	98704750	0.505000	chr11	110076400	110076600	0.515000
chr7	152841766	152842166	0.450000	chr11	110077800	110078200	0.460000
chr18	52004277	52004877	0.435000	chr11	110085800	110086400	0.448333
chr4	84451268	84451868	0.406667	chr11	110086800	110087400	0.411667
chr1	115687635	115687835	0.415000	chr11	110088200	110088400	0.430000
chr10	103655012	103656212	0.451667	chr11	110092000	110093200	0.622500
chr2	74920779	74921179	0.540000	chr11	110093600	110094000	0.702500
chr14	99855467	99855667	0.335000	chr11	110097800	110098000	0.360000
chr14	17568671	17568871	0.375000	chr11	110098600	110098800	0.390000
chr19	10611334	10611534	0.480000	chr11	11010600	11010800	0.560000
chr3	111286107	111286307	0.480000	chr11	110112600	110112800	0.500000
chr6	27349645	27349845	0.375000	chr11	110113600	110113800	0.380000
chr20	19876141	19876341	0.370000	chr11	110128200	110128400	0.420000
chr4	77658524	77658724	0.320000	chr11	110148800	110149000	0.355000
chr15	51833525	51833725	0.365000	chr11	110174200	110174400	0.470000
chr13	47495533	47495733	0.540000	chr11	110176400	110176600	0.555000
chr13	23451239	23451439	0.530000	chr11	110177200	110177400	0.545000
chr5	117451430	117451630	0.355000	chr11	110192800	110193000	0.380000
chr9	24845265	24845465	0.420000	chr11	110201400	110201600	0.435000
chr11	99932124	99932324	0.480000	chr11	11020800	11021000	0.490000
chr7	71650320	71650920	0.426667	chr11	110209000	110209600	0.585000
chrX	121143618	121143818	0.360000	chr11	110252000	110252200	0.360000
chr5	61168758	61168958	0.310000	chr11	11025200	11025400	0.445000
chr2	229082162	229082362	0.425000	chr1	111025200	111025400	0.500000
chr14	64237700	64237900	0.410000	chr11	110273000	110273200	0.475000
chr17	16385166	16385366	0.465000	chr11	11028200	11028400	0.480000
chr5	146500669	146500869	0.425000	chr11	110293600	110293800	0.450000
chr21	21440664	21440864	0.270000	chr11	110294800	110295000	0.330000
chr12	7846250	7847250	0.429000	chr11	110295800	110296800	0.734000
chr18	71643598	71643798	0.330000	chr11	110297400	110297600	0.425000
chr1	78832036	78832236	0.340000	chr11	110298400	110298600	0.345000
chr6	99293130	99293330	0.440000	chr11	110300600	110300800	0.465000
chr19	57296617	57296817	0.375000	chr1	111030600	111030800	0.430000
chr11	43049145	43049345	0.405000	chr11	110312200	110312400	0.425000
chr7	144977830	144978230	0.427500	chr11	110314400	110314800	0.432500
chr4	165219182	165219382	0.360000	chr11	110317600	110317800	0.395000
chr4	94231669	94232069	0.397500	chr11	110318200	110318600	0.467500
chr15	37032460	37032660	0.385000	chr1	111032400	111032600	0.420000
chr5	65661321	65661521	0.330000	chr11	110328200	110328400	0.450000
chr17	54231788	54231988	0.375000	chr11	110337800	110338000	0.440000
chr22	45698340	45698540	0.335000	chr11	110338800	110339000	0.405000
chr5	163780376	163780576	0.405000	chr11	110339600	110339800	0.410000
chr10	84244363	84244963	0.510000	chr11	11037000	11037600	0.520000
chr1	152435011	152435211	0.410000	chr11	110373400	110373600	0.320000
chr7	25091202	25091602	0.412500	chr11	110375000	110375400	0.470000
chr13	72837408	72838208	0.302500	chr11	110376600	110377400	0.417500
chr5	116373833	116374033	0.485000	chr11	110379400	110379600	0.525000
chr13	1286287	1286487	0.000000	chr11	110409200	110409400	0.355000
chr4	31460594	31460994	0.477500	chr1	111042800	111043200	0.542500
chr20	2771267	2773267	0.466500	chr11	110429400	110431400	0.567000
chr1	163268239	163268439	0.375000	chr11	110435400	110435600	0.435000
chr16	68439201	68439401	0.520000	chr11	110436400	110436600	0.525000
chr20	52024362	52024562	0.420000	chr11	110447400	110447600	0.425000
chr21	28035954	28036154	0.335000	chr11	110463200	110463400	0.500000
chr13	51766151	51766351	0.415000	chr11	110465400	110465600	0.390000
chr2	236571088	236571288	0.405000	chr11	11046800	11047000	0.490000
chr15	88522609	88523009	0.475000	chr11	110478400	110478800	0.517500
chr18	50431105	50431305	0.405000	chr11	110479200	110479400	0.415000
chr7	81372412	81372612	0.345000	chr11	110479800	110480000	0.450000
chr19	14974200	14974400	0.445000	chr11	110481600	110481800	0.505000
chr3	119124202	119124402	0.420000	chr11	110491000	110491200	0.470000
chrX	117525354	117525554	0.440000	chr11	110492400	110492600	0.445000
chr15	92524061	92524461	0.407500	chr11	110497200	110497600	0.467500
chr8	11718818	11719018	0.455000	chr11	110522600	110522800	0.480000
chr18	61801658	61801858	0.325000	chr11	110524200	110524400	0.410000
chr4	71903823	71904023	0.350000	chr11	110526600	110526800	0.400000
chr12	97279777	97279977	0.420000	chr11	110529200	110529400	0.455000
chr20	55877343	55878143	0.353750	chr11	110565200	110566000	0.527500
chr5	18629834	18630434	0.495000	chr11	110712000	110712600	0.755000
chr19	53496772	53497172	0.507500	chr11	110713000	110713400	0.517500
chrX	92809808	92810008	0.315000	chr11	110760000	110760200	0.425000
chr2	60891915	60892115	0.345000	chr11	110766400	110766600	0.385000
chr3	137134734	137135134	0.452500	chr11	110777800	110778200	0.455000
chr6	131112157	131112357	0.265000	chr11	110795200	110795400	0.315000
chr13	26919959	26920159	0.505000	chr11	110797600	110797800	0.520000
chr7	107221671	107221871	0.430000	chr11	110798600	110798800	0.480000
chr3	74563602	74563802	0.445000	chr11	110801400	110801600	0.520000
chr10	50984268	50984468	0.325000	chr11	110809800	110810000	0.310000
chr13	82687655	82687855	0.315000	chr11	110812200	110812400	0.425000
chr12	126909171	126909371	0.410000	chr11	110835200	110835400	0.430000
chr8	75933467	75933667	0.330000	chr11	110837800	110838000	0.430000
chr9	91584529	91584729	0.385000	chr11	110894400	110894600	0.470000
chr4	162537441	162537641	0.385000	chr11	110897200	110897400	0.460000
chr17	24580627	24580827	0.400000	chr11	110907800	110908000	0.405000
chr4	166697828	166698028	0.410000	chr11	110908800	110909000	0.435000
chr9	39325121	39325321	0.335000	chr11	110919600	110919800	0.410000
chr6	90658018	90658218	0.405000	chr11	110935000	110935200	0.450000
chr2	132997223	132997423	0.405000	chr11	110968400	110968600	0.450000
chr1	155170366	155170566	0.440000	chr11	110972800	110973000	0.445000
chr4	153786904	153787104	0.260000	chr11	110977800	110978000	0.310000
chr6	105238274	105238474	0.355000	chr11	110983000	110983200	0.365000
chr6	45210528	45210928	0.385000	chr11	110989800	110990200	0.380000
chr11	60261388	60261588	0.380000	chr11	111000800	111001000	0.450000
chr11	134482452	134483252	0.466250	chr1	111101800	111102600	0.560000
chr7	87975767	87975967	0.380000	chr11	111018600	111018800	0.385000
chrX	50837860	50838060	0.325000	chr11	111020000	111020200	0.500000
chr4	77652628	77653028	0.417500	chr11	111069000	111069400	0.430000
chr5	37844883	37845283	0.387500	chr11	11107200	11107600	0.460000
chr1	210559122	210559322	0.335000	chr11	111089800	111090000	0.410000
chr18	67850038	67850238	0.405000	chr11	111107600	111107800	0.420000
chr9	94801486	94801686	0.390000	chr11	111149000	111149200	0.415000
chr20	42180453	42180653	0.350000	chr11	111166600	111166800	0.420000
chr4	71130290	71130490	0.445000	chr11	111177400	111177600	0.450000
chr18	34104541	34104741	0.255000	chr11	111179600	111179800	0.320000
chr3	155666901	155667101	0.370000	chr11	111185400	111185600	0.445000
chr1	195504559	195504759	0.295000	chr11	111186600	111186800	0.355000
chr15	65103069	65103269	0.475000	chr11	11120000	11120200	0.580000
chr4	5968667	5968867	0.500000	chr11	111223000	111223200	0.545000
chr12	61930941	61931341	0.327500	chr11	111230400	111230800	0.480000
chr1	76572592	76572792	0.335000	chr11	111283400	111283600	0.440000
chr10	120293565	120293765	0.410000	chr1	111128400	111128600	0.425000
chr21	31141780	31141980	0.510000	chr11	111298800	111299000	0.720000
chr10	3288745	3288945	0.575000	chr11	111299400	111299600	0.755000
chr6	166686601	166687201	0.560000	chr11	1113000	1113600	0.688333
chr13	108610015	108610215	0.410000	chr1	111132400	111132600	0.465000
chr2	31908824	31909024	0.435000	chr11	111359400	111359600	0.460000
chr12	103488698	103488898	0.390000	chr11	111364000	111364200	0.420000
chr16	48933786	48933986	0.500000	chr11	111368200	111368400	0.535000
chr12	17945928	17946128	0.340000	chr11	111378200	111378400	0.350000
chr8	37512459	37513459	0.493000	chr11	111379200	111380200	0.580000
chr18	13701105	13701305	0.465000	chr11	111387400	111387600	0.480000
chr2	76240872	76241072	0.420000	chr11	111398400	111398600	0.515000
chr20	52582187	52582987	0.470000	chr1	111140000	111140800	0.662500
chr5	153017072	153017272	0.365000	chr11	111410000	111410200	0.385000
chr4	174559554	174559754	0.400000	chr11	111417200	111417400	0.485000
chr13	30035241	30035441	0.425000	chr11	111417800	111418000	0.480000
chr12	129134127	129134327	0.415000	chr11	111418600	111418800	0.440000
chr8	2268056	2268256	0.455000	chr11	111423000	111423200	0.585000
chr4	145373755	145374155	0.405000	chr1	111142400	111142800	0.407500
chr5	23541572	23541772	0.375000	chr11	111429200	111429400	0.470000
chr3	52429187	52429387	0.575000	chr11	111436800	111437000	0.620000
chr3	22698431	22698631	0.300000	chr11	111446600	111446800	0.500000
chr4	144952017	144952217	0.565000	chr11	111450400	111450600	0.580000
chrX	3220723	3220923	0.500000	chr11	111454800	111455000	0.575000
chr15	82947471	82947671	0.380000	chr11	111466600	111466800	0.390000
chr13	39553248	39553648	0.460000	chr11	11148000	11148400	0.550000
chr5	68544908	68545108	0.525000	chr11	1114800	1115000	0.585000
chr2	45248774	45249774	0.455000	chr11	11149600	11150600	0.514000
chrX	107130075	107130275	0.365000	chr11	111513000	111513200	0.650000
chr2	136024549	136024749	0.510000	chr11	111514800	111515000	0.600000
chr6	63584010	63584410	0.372500	chr11	111528600	111529000	0.375000
chr12	57903378	57903578	0.465000	chr11	111531800	111532000	0.525000
chr18	7986768	7986968	0.395000	chr11	111539400	111539600	0.430000
chr17	8083258	8083458	0.450000	chr11	111540600	111540800	0.755000
chr17	16144809	16145009	0.605000	chr11	11156000	11156200	0.655000
chr7	103755456	103755656	0.485000	chr11	111564600	111564800	0.535000
chr4	163849843	163850043	0.390000	chr11	111565200	111565400	0.415000
chr9	7972261	7972661	0.407500	chr11	11157200	11157600	0.520000
chr11	123753254	123753454	0.375000	chr11	111575000	111575200	0.385000
chr6	107077049	107077249	0.425000	chr11	111582200	111582400	0.430000
chr12	107322995	107323195	0.380000	chr11	111585400	111585600	0.450000
chr12	83518299	83518499	0.410000	chr11	111586400	111586600	0.375000
chr1	56021743	56021943	0.410000	chr11	111598600	111598800	0.430000
chr3	14307373	14308373	0.608000	chr11	111602000	111603000	0.732000
chrX	149996121	149996321	0.460000	chr11	111603400	111603600	0.450000
chr15	72517108	72517308	0.290000	chr11	111604400	111604600	0.320000
chr7	34059719	34059919	0.435000	chr1	111162000	111162200	0.440000
chr11	98403152	98403552	0.455000	chr11	111623600	111624000	0.507500
chr13	53351461	53351661	0.320000	chr11	111631600	111631800	0.395000
chr5	63184778	63184978	0.390000	chr11	111635800	111636000	0.445000
chr8	36534940	36535140	0.420000	chr11	111659800	111660000	0.425000
chr5	25397536	25397736	0.425000	chr11	111666000	111666200	0.430000
chr9	22075835	22076035	0.410000	chr11	111683200	111683400	0.470000
chr2	213825208	213825408	0.375000	chr11	111691400	111691600	0.420000
chr4	55044160	55044560	0.345000	chr11	111692200	111692600	0.480000
chr17	64159243	64159443	0.500000	chr11	111693200	111693400	0.515000
chr6	52360827	52361027	0.440000	chr11	111698200	111698400	0.480000
chr12	83234516	83234716	0.380000	chr11	111699000	111699200	0.395000
chr3	155376401	155376601	0.465000	chr11	111699800	111700000	0.480000
chr3	40606325	40606725	0.375000	chr11	11171800	11172200	0.447500
chr19	17107825	17108025	0.535000	chr11	111729200	111729400	0.545000
chr18	46890075	46890275	0.440000	chr11	111730200	111730400	0.470000
chr1	147474225	147474625	0.507500	chr11	111731200	111731600	0.592500
chr11	105243565	105243765	0.320000	chr11	111741800	111742000	0.415000
chr12	94343974	94344174	0.430000	chr11	111763400	111763600	0.435000
chr10	130403341	130404141	0.458750	chr11	111766200	111767000	0.573750
chr3	159072136	159072536	0.382500	chr11	111776600	111777000	0.412500
chr6	96179010	96179210	0.330000	chr11	111777400	111777600	0.405000
chr2	52331441	52331641	0.380000	chr11	111797200	111797400	0.470000
chr15	24213223	24213423	0.390000	chr11	111815000	111815200	0.415000
chr14	106830455	106830655	0.355000	chr11	111841600	111841800	0.395000
chr4	26839053	26839253	0.325000	chr11	111843800	111844000	0.350000
chr2	207293428	207293828	0.390000	chr11	111845400	111845800	0.405000
chr21	28112704	28113104	0.315000	chr1	111184600	111185000	0.332500
chr4	72093754	72093954	0.345000	chr11	111855600	111855800	0.390000
chr15	40963965	40964765	0.583750	chr11	111870800	111871600	0.596250
chr12	104407720	104407920	0.335000	chr11	111877200	111877400	0.380000
chr15	41722234	41722834	0.418333	chr11	111879000	111879600	0.585000
chrX	91612836	91613236	0.397500	chr11	111880000	111880400	0.442500
chr20	23559747	23559947	0.335000	chr11	111901800	111902000	0.360000
chr6	80474409	80474609	0.415000	chr11	111909600	111909800	0.440000
chr2	215151142	215151342	0.380000	chr1	111191000	111191200	0.480000
chr4	77419620	77419820	0.435000	chr11	111911000	111911200	0.505000
chr21	45465155	45465355	0.585000	chr11	111912000	111912200	0.625000
chr17	59777717	59777917	0.435000	chr11	111918800	111919000	0.550000
chr5	8210963	8211563	0.531667	chr11	111926800	111927400	0.668333
chr19	7843631	7844031	0.490000	chr1	111193000	111193400	0.500000
chr6	65105884	65106084	0.355000	chr11	111931800	111932000	0.415000
chr6	158219539	158219739	0.345000	chr11	111934000	111934200	0.310000
chr3	83378308	83378708	0.397500	chr11	111935400	111935800	0.437500
chr6	46865802	46866802	0.388000	chr11	111936600	111937600	0.610000
chr21	28968900	28969100	0.540000	chr11	111938000	111938200	0.565000
chr17	21947490	21947690	0.345000	chr11	111939000	111939200	0.470000
chr1	245514804	245515004	0.450000	chr11	111942200	111942400	0.540000
chr5	133418800	133419000	0.430000	chr11	111944200	111944400	0.450000
chr3	61166622	61166822	0.400000	chr11	111966800	111967000	0.440000
chr16	79387218	79387418	0.420000	chr11	111975200	111975400	0.490000
chr5	136375474	136375674	0.410000	chr1	111197600	111197800	0.615000
chr5	177436059	177436459	0.660000	chr11	111977200	111977600	0.750000
chr19	8658672	8658872	0.465000	chr11	111978400	111978600	0.530000
chr11	62227923	62228523	0.390000	chr11	111982200	111982800	0.426667
chr14	73501904	73502104	0.470000	chr11	111983200	111983400	0.505000
chr14	85022837	85023037	0.430000	chr11	111988800	111989000	0.435000
chr5	97342927	97343127	0.535000	chr1	111199400	111199600	0.570000
chr15	47045736	47045936	0.355000	chr11	111996800	111997000	0.410000
chr17	17183555	17184155	0.490000	chr1	111200200	111200800	0.561667
chr7	42015986	42016386	0.490000	chr11	112004400	112004800	0.520000
chr5	59795883	59796083	0.445000	chr11	112006000	112006200	0.530000
chr10	35066978	35067378	0.422500	chr11	112013000	112013400	0.447500
chr1	189782389	189782589	0.490000	chr1	111201400	111201600	0.555000
chr1	12856180	12856780	0.415000	chr11	112024200	112024800	0.425000
chr14	22054401	22054601	0.510000	chr11	112025400	112025600	0.670000
chr18	569199	569599	0.462500	chr11	112026400	112026800	0.470000
chr6	35714936	35715136	0.510000	chr1	111203000	111203200	0.565000
chr16	5881710	5882110	0.337500	chr11	112037600	112038000	0.385000
chr3	195018918	195019118	0.395000	chr1	111203800	111204000	0.695000
chr2	233910511	233910711	0.405000	chr11	112042200	112042400	0.465000
chr8	5138562	5138762	0.325000	chr11	112042800	112043000	0.330000
chr4	106843278	106843478	0.420000	chr1	111204400	111204600	0.750000
chr4	2056262	2056462	0.445000	chr11	112045000	112045200	0.470000
chr2	140024074	140024274	0.300000	chr11	112050800	112051000	0.345000
chr5	46652156	46652756	0.380000	chr1	111205400	111206000	0.393333
chr2	175451873	175452673	0.460000	chr11	112074000	112074800	0.595000
chr8	43370559	43371159	0.430000	chr11	112086200	112086800	0.578333
chr1	17940192	17940392	0.490000	chr1	111209000	111209200	0.515000
chr4	76480890	76481090	0.355000	chr11	112098000	112098200	0.440000
chr1	99230044	99230244	0.275000	chr11	112103600	112103800	0.365000
chr9	25286839	25287039	0.370000	chr11	112113600	112113800	0.385000
chr7	34574509	34574909	0.387500	chr11	112120400	112120800	0.382500
chr22	19411810	19412210	0.487500	chr11	112122000	112122400	0.492500
chr11	82992224	82992424	0.460000	chr11	112129800	112130000	0.475000
chr1	192511876	192512476	0.353333	chr1	111213000	111213600	0.471667
chr2	95011056	95011256	0.490000	chr1	111214600	111214800	0.495000
chr13	41429668	41430068	0.425000	chr11	112156400	112156800	0.442500
chr4	123932377	123932777	0.400000	chr11	112157400	112157800	0.422500
chr16	56312974	56313374	0.325000	chr11	112159400	112159800	0.365000
chr5	44158204	44158604	0.445000	chr1	111216000	111216400	0.485000
chr10	12266951	12267151	0.405000	chr11	112160200	112160400	0.440000
chrX	78745333	78745533	0.395000	chr11	112161200	112161400	0.410000
chr11	20000318	20000518	0.510000	chr11	112164000	112164200	0.585000
chr4	45141064	45141264	0.325000	chr11	112172400	112172600	0.290000
chr2	4676194	4676394	0.385000	chr11	112175400	112175600	0.480000
chr3	124074903	124075103	0.300000	chr11	112177600	112177800	0.320000
chr4	43409762	43409962	0.305000	chr11	112179000	112179200	0.380000
chr4	127695523	127695723	0.360000	chr11	112179600	112179800	0.425000
chr19	33003468	33003668	0.380000	chr1	111219800	111220000	0.390000
chr6	106522901	106523101	0.375000	chr11	112212800	112213000	0.435000
chr6	81293947	81294147	0.470000	chr1	111221600	111221800	0.545000
chr5	140136225	140136425	0.415000	chr11	112219800	112220000	0.430000
chr2	188343206	188344406	0.390000	chr11	112226200	112227400	0.585000
chr1	182424301	182424501	0.545000	chr1	111223000	111223200	0.590000
chr2	57143983	57144183	0.390000	chr11	112236000	112236200	0.430000
chr10	22555432	22556032	0.368333	chr1	111225800	111226400	0.410000
chr22	44579754	44579954	0.505000	chr11	112270600	112270800	0.520000
chr9	98375023	98375223	0.505000	chr11	112274000	112274200	0.535000
chr21	40881112	40881312	0.475000	chr1	111227600	111227800	0.495000
chr3	185807786	185808586	0.436250	chr11	112280000	112280800	0.558750
chr2	121442786	121443186	0.400000	chr11	112286000	112286400	0.490000
chr17	64237791	64238191	0.437500	chr11	112290000	112290400	0.740000
chr1	70004431	70004631	0.395000	chr11	112293200	112293400	0.445000
chr13	79304304	79304504	0.365000	chr11	112293800	112294000	0.360000
chr8	66933732	66933932	0.445000	chr11	112294800	112295000	0.500000
chr14	45160849	45161049	0.370000	chr1	111229600	111229800	0.510000
chr14	101808516	101808716	0.475000	chr11	112297400	112297600	0.490000
chr7	2867922	2868122	0.515000	chr11	112298600	112298800	0.600000
chr3	106558361	106558561	0.310000	chr11	112302400	112302600	0.400000
chr9	38868728	38868928	0.355000	chr11	112307800	112308000	0.385000
chr11	73847147	73847547	0.372500	chr11	112310400	112310800	0.425000
chrX	102641415	102641615	0.440000	chr11	11231200	11231400	0.540000
chr3	29254733	29255133	0.337500	chr11	112318200	112318600	0.407500
chr20	57297743	57297943	0.445000	chr11	112322000	112322200	0.535000
chr12	12070565	12070765	0.445000	chr1	111234000	111234200	0.470000
chr2	2646618	2646818	0.370000	chr11	112345800	112346000	0.580000
chr3	46912774	46912974	0.435000	chr11	112355800	112356000	0.550000
chr6	4019384	4019584	0.395000	chr11	112365000	112365200	0.470000
chr2	49673241	49673441	0.450000	chr11	112388600	112388800	0.460000
chr9	132723472	132723672	0.500000	chr11	11244200	11244400	0.545000
chr9	38664795	38664995	0.365000	chr11	112454400	112454600	0.415000
chrX	7692884	7693084	0.430000	chr11	112514400	112514600	0.460000
chr2	9011034	9011234	0.375000	chr1	111251800	111252000	0.515000
chr4	43246199	43246399	0.415000	chr11	112525400	112525600	0.520000
chr6	12687948	12688148	0.335000	chr11	112538000	112538200	0.475000
chr9	126033189	126033389	0.555000	chr11	112555800	112556000	0.570000
chr12	6750912	6751112	0.400000	chr11	112588200	112588400	0.460000
chr16	60789301	60789501	0.385000	chr11	112600200	112600400	0.420000
chr11	114856056	114856256	0.370000	chr11	112616000	112616200	0.390000
chr6	7147420	7147620	0.440000	chr11	112620800	112621000	0.490000
chr18	60369284	60369484	0.445000	chr11	112627600	112627800	0.480000
chr1	217474741	217474941	0.305000	chr11	112630600	112630800	0.425000
chr3	172909544	172909944	0.392500	chr11	112631400	112631800	0.455000
chr12	124813533	124813733	0.470000	chr11	11266200	11266400	0.510000
chr5	76344552	76344752	0.445000	chr11	11268200	11268400	0.520000
chr6	150770697	150770897	0.505000	chr11	112727400	112727600	0.575000
chr9	22923204	22923404	0.420000	chr11	112772000	112772200	0.380000
chr11	86790772	86790972	0.470000	chr11	112778600	112778800	0.520000
chr1	167904075	167904275	0.490000	chr11	112795200	112795400	0.515000
chr13	66230748	66230948	0.470000	chr11	112798000	112798200	0.500000
chr5	131609918	131610118	0.390000	chr11	112880600	112880800	0.515000
chrX	112804505	112804705	0.295000	chr11	112886800	112887000	0.385000
chr10	113248226	113248626	0.480000	chr11	112961200	112961600	0.600000
chr15	61511943	61512143	0.440000	chr11	112962200	112962400	0.545000
chr9	128405683	128405883	0.620000	chr11	112963000	112963200	0.710000
chr2	173799691	173799891	0.365000	chr11	112969400	112969600	0.480000
chr8	127548500	127548700	0.335000	chr11	112978000	112978200	0.395000
chr8	15399842	15400042	0.430000	chr11	113019000	113019200	0.505000
chr9	462203	462403	0.370000	chr11	113019800	113020000	0.405000
chr1	178436967	178437367	0.420000	chr11	11305000	11305400	0.452500
chr11	56784979	56785179	0.475000	chr11	11307000	11307200	0.515000
chr16	72907513	72907713	0.465000	chr11	11311200	11311400	0.475000
chr4	113613198	113613398	0.425000	chr11	113114600	113114800	0.530000
chr6	31458824	31459024	0.355000	chr11	11313400	11313600	0.440000
chr12	40622096	40622296	0.445000	chr11	113184600	113184800	0.470000
chr2	27423781	27424181	0.357500	chr11	113188400	113188800	0.402500
chr3	135978495	135978695	0.280000	chr11	11319000	11319200	0.395000
chr14	61519944	61520144	0.355000	chr11	113190400	113190600	0.540000
chr11	57252419	57252619	0.475000	chr11	113204400	113204600	0.520000
chr6	105343032	105343232	0.430000	chr11	113242800	113243000	0.495000
chr15	28647498	28647698	0.500000	chr11	11328800	11329000	0.520000
chr16	67294453	67294653	0.530000	chr11	113289600	113289800	0.570000
chr1	167782850	167783050	0.405000	chr11	113305800	113306000	0.545000
chr8	125391611	125392411	0.487500	chr11	113314400	113315200	0.670000
chr3	83003645	83003845	0.405000	chr1	111334200	111334400	0.410000
chr15	46025741	46025941	0.390000	chr11	113363600	113363800	0.505000
chr4	54093128	54093328	0.465000	chr11	113366000	113366200	0.560000
chr7	11521649	11521849	0.480000	chr11	113374200	113374400	0.495000
chr5	3228087	3228287	0.390000	chr11	113376200	113376400	0.400000
chr6	120652409	120652609	0.335000	chr11	113401800	113402000	0.565000
chr19	12860847	12861047	0.545000	chr11	113416800	113417000	0.590000
chr5	91707720	91708120	0.440000	chr1	11134400	11134800	0.465000
chr14	58192199	58192799	0.413333	chr1	111346200	111346800	0.620000
chr4	139479582	139479782	0.490000	chr11	113474400	113474600	0.590000
chr10	124851691	124852091	0.432500	chr11	11348400	11348800	0.482500
chr11	53994791	53994991	0.385000	chr11	113493400	113493600	0.445000
chr2	241964979	241965179	0.475000	chr11	113532800	113533000	0.500000
chr12	84361201	84361401	0.400000	chr11	113554000	113554200	0.440000
chr13	52922538	52922738	0.415000	chr11	113554600	113554800	0.470000
chr19	56172864	56173064	0.375000	chr11	113555200	113555400	0.400000
chr10	105686195	105686395	0.515000	chr11	113577800	113578000	0.595000
chr17	14605455	14605655	0.480000	chr11	113587400	113587600	0.500000
chr1	214376080	214376280	0.450000	chr11	113593800	113594000	0.515000
chr19	43921009	43921209	0.440000	chr11	113613800	113614000	0.385000
chr7	102858157	102858357	0.405000	chr11	113615200	113615400	0.515000
chr5	44201732	44201932	0.415000	chr11	113635000	113635200	0.460000
chr2	169388432	169388632	0.485000	chr11	113647200	113647400	0.525000
chr17	19989940	19990140	0.420000	chr1	111364800	111365000	0.455000
chr6	73741463	73741663	0.295000	chr11	113664200	113664400	0.360000
chr18	13449897	13450097	0.485000	chr11	113665200	113665400	0.490000
chr7	17570148	17570348	0.370000	chr11	113668400	113668600	0.385000
chr11	82794749	82794949	0.455000	chr11	113669400	113669600	0.490000
chr7	158794331	158794531	0.465000	chr11	113670200	113670400	0.470000
chr6	167360443	167361043	0.475000	chr11	113681200	113681800	0.556667
chr16	79263761	79263961	0.475000	chr11	113690000	113690200	0.610000
chr20	29546784	29547184	0.547500	chr11	113690800	113691200	0.635000
chr9	71475507	71475907	0.357500	chr11	11370200	11370600	0.375000
chr11	115449459	115449659	0.370000	chr11	113715400	113715600	0.520000
chr6	89328237	89328437	0.300000	chr11	113726000	113726200	0.390000
chr5	40110432	40110632	0.405000	chr11	113728800	113729000	0.475000
chr15	38164233	38164433	0.475000	chr11	113731000	113731200	0.465000
chr11	39894241	39894841	0.380000	chr11	113764600	113765200	0.398333
chr15	88081172	88081972	0.556250	chr11	113773200	113774000	0.602500
chr13	76064389	76064589	0.355000	chr11	113796800	113797000	0.395000
chr3	189119080	189119280	0.475000	chr11	113806600	113806800	0.480000
chr1	234761545	234761745	0.335000	chr11	113831400	113831600	0.350000
chr22	34388655	34388855	0.400000	chr11	113840000	113840200	0.410000
chr12	71763981	71764181	0.375000	chr11	113859800	113860000	0.435000
chr8	1629411	1629611	0.385000	chr11	113862600	113862800	0.390000
chr11	76100463	76100663	0.320000	chr11	113868200	113868400	0.330000
chr11	43365764	43366364	0.391667	chr11	113875600	113876200	0.603333
chrX	108354782	108354982	0.395000	chr11	113876600	113876800	0.460000
chr7	17264509	17264709	0.365000	chr11	113896400	113896600	0.470000
chr5	104331642	104331842	0.390000	chr11	113928400	113928600	0.425000
chr9	102411655	102411855	0.340000	chr11	113952800	113953000	0.435000
chr10	24725034	24725234	0.510000	chr11	113975000	113975200	0.600000
chr3	39113833	39114233	0.442500	chr11	113977000	113977400	0.512500
chr1	239115334	239115534	0.540000	chr11	113977800	113978000	0.575000
chr9	7215342	7215542	0.435000	chr11	11401000	11401200	0.535000
chr2	134137900	134138300	0.407500	chr11	11402200	11402600	0.425000
chr6	53451380	53451580	0.365000	chr11	114026400	114026600	0.490000
chrX	146307517	146307717	0.540000	chr11	114036200	114036400	0.730000
chr10	35565798	35566198	0.482500	chr11	114057200	114057600	0.492500
chr1	875072	875472	0.582500	chr11	114059400	114059800	0.722500
chr10	71345744	71346344	0.570000	chr11	114060200	114060800	0.661667
chr5	50596676	50596876	0.420000	chr11	114061400	114061600	0.605000
chr6	9929088	9929288	0.305000	chr11	11406200	11406400	0.430000
chr15	101403549	101403749	0.405000	chr1	111406400	111406600	0.515000
chr2	155046372	155046572	0.420000	chr11	114066200	114066400	0.490000
chrX	103750329	103750529	0.480000	chr11	114072600	114072800	0.485000
chrX	125219146	125219346	0.355000	chr11	114073200	114073400	0.420000
chr1	28432514	28432914	0.442500	chr11	114073800	114074200	0.482500
chr17	44056361	44056561	0.505000	chr11	11407400	11407600	0.520000
chr11	105793137	105793337	0.500000	chr11	114074600	114074800	0.540000
chr1	37649501	37649701	0.415000	chr11	114075200	114075400	0.465000
chr1	70954062	70954462	0.450000	chr11	114075800	114076200	0.457500
chr19	28196394	28196994	0.481667	chr11	114077600	114078200	0.486667
chr2	17794738	17794938	0.430000	chr11	114079600	114079800	0.495000
chr9	9404351	9404551	0.350000	chr11	114080400	114080600	0.425000
chr15	96644137	96645337	0.420833	chr11	114082400	114083600	0.524167
chr11	94180290	94180490	0.445000	chr11	114086400	114086600	0.460000
chr1	153093184	153093384	0.500000	chr11	11409400	11409600	0.585000
chrX	89384648	89384848	0.375000	chr11	114098000	114098200	0.410000
chr3	163095357	163095957	0.360000	chr11	114099000	114099600	0.368333
chr15	61304874	61305074	0.530000	chr11	11410000	11410200	0.605000
chr2	109722668	109722868	0.400000	chr11	114103600	114103800	0.525000
chr9	113881910	113882110	0.500000	chr11	114109800	114110000	0.505000
chr7	119558214	119558614	0.307500	chr11	114111200	114111600	0.372500
chr7	59126289	59126489	0.410000	chr11	114122800	114123000	0.425000
chrX	152146039	152146239	0.455000	chr11	114131600	114131800	0.460000
chr5	32027798	32027998	0.495000	chr11	114132400	114132600	0.510000
chr9	101836539	101836939	0.367500	chr11	114135600	114136000	0.447500
chr13	95519379	95519579	0.380000	chr11	114137400	114137600	0.475000
chr2	76761905	76762105	0.420000	chr11	114139800	114140000	0.570000
chr12	103990339	103990539	0.350000	chr11	114148000	114148200	0.485000
chr15	57727541	57727941	0.440000	chr11	114148600	114149000	0.482500
chr1	98806256	98806456	0.520000	chr11	114150800	114151000	0.540000
chr7	135899492	135899892	0.427500	chr11	114154600	114155000	0.457500
chrX	38925751	38926151	0.455000	chr11	114160000	114160400	0.525000
chr4	10841827	10842027	0.380000	chr11	114164200	114164400	0.430000
chr12	62238016	62238216	0.460000	chr11	114165400	114165600	0.485000
chr7	56754307	56754507	0.525000	chr11	11416600	11416800	0.550000
chr8	76842781	76842981	0.395000	chr11	114167000	114167200	0.430000
chr4	102417935	102418135	0.495000	chr11	114168800	114169000	0.580000
chr7	1968929	1969129	0.525000	chr11	114171400	114171600	0.615000
chr3	165699450	165699650	0.430000	chr11	114173000	114173200	0.455000
chr13	73327504	73327704	0.375000	chr11	114179400	114179600	0.380000
chr4	104901259	104901459	0.425000	chr11	114180600	114180800	0.545000
chr19	22696144	22696344	0.430000	chr11	114183200	114183400	0.565000
chr16	34230775	34230975	0.380000	chr11	114185600	114185800	0.515000
chr12	87764675	87765075	0.347500	chr11	114187200	114187600	0.455000
chr12	16775404	16775604	0.335000	chr11	114194800	114195000	0.370000
chr1	178721073	178721273	0.520000	chr11	114196400	114196600	0.545000
chr6	59475238	59475638	0.415000	chr11	114197000	114197400	0.502500
chr10	32552081	32552281	0.370000	chr11	114198000	114198200	0.405000
chr17	4286728	4286928	0.480000	chr11	11419800	11420000	0.490000
chr19	22222884	22223684	0.403750	chr11	11420400	11421200	0.492500
chr5	36481596	36481796	0.415000	chr11	114208400	114208600	0.450000
chr2	110361731	110361931	0.440000	chr11	114216000	114216200	0.525000
chr2	212128328	212128728	0.365000	chr11	114216800	114217200	0.445000
chr16	24842277	24842477	0.500000	chr11	114220000	114220200	0.515000
chr16	35184302	35184702	0.565000	chr11	114232400	114232800	0.582500
chr13	30518310	30518510	0.415000	chr11	114239800	114240000	0.460000
chr4	107612722	107612922	0.455000	chr11	114244200	114244400	0.610000
chr11	120968296	120968896	0.441667	chr11	114246800	114247400	0.548333
chr21	7677617	7678217	0.481667	chr11	114251600	114252200	0.530000
chr6	150173444	150173644	0.470000	chr11	114258000	114258200	0.690000
chrX	140487741	140487941	0.390000	chr11	114258800	114259000	0.565000
chr11	68207158	68207358	0.440000	chr11	114261200	114261400	0.615000
chr11	35999924	36000124	0.415000	chr11	114262800	114263000	0.505000
chr1	64974622	64974822	0.475000	chr11	11426600	11426800	0.490000
chr14	39943309	39943509	0.350000	chr11	114274000	114274200	0.495000
chr19	10824954	10825354	0.567500	chr11	114280600	114281000	0.580000
chr10	45576485	45576685	0.405000	chr11	114295200	114295400	0.490000
chr1	114075007	114075407	0.445000	chr11	114296200	114296600	0.500000
chr2	163554721	163555121	0.457500	chr11	114297800	114298200	0.490000
chr13	46813725	46813925	0.340000	chr11	114308800	114309000	0.450000
chr18	21753545	21753745	0.365000	chr11	114315800	114316000	0.510000
chr7	154779597	154779797	0.475000	chr11	114317800	114318000	0.485000
chr3	48870216	48870416	0.440000	chr11	114340400	114340600	0.490000
chr2	88375515	88375715	0.480000	chr11	114341000	114341200	0.485000
chrX	67557351	67557551	0.370000	chr11	114346800	114347000	0.440000
chrX	50150836	50151236	0.427500	chr11	114348200	114348600	0.432500
chr3	109105754	109105954	0.405000	chr11	11436800	11437000	0.560000
chr22	24851599	24851799	0.490000	chr11	11437600	11437800	0.560000
chr9	38919562	38919762	0.465000	chr11	114395800	114396000	0.470000
chr6	38729360	38730760	0.363571	chr11	114398400	114399800	0.361429
chr16	79162008	79162608	0.466667	chr11	114400200	114400800	0.620000
chr6	85926029	85926229	0.315000	chr11	114401400	114401600	0.385000
chr2	186476161	186476361	0.385000	chr11	114410600	114410800	0.410000
chr10	74738995	74739195	0.500000	chr1	111441600	111441800	0.505000
chr15	44419919	44420719	0.490000	chr11	11442800	11443600	0.526250
chr3	53518404	53519204	0.433750	chr11	114439200	114440000	0.645000
chr12	110489197	110489997	0.452500	chr11	11444000	11444800	0.531250
chr20	49539177	49539377	0.385000	chr11	114441200	114441400	0.395000
chrX	93444294	93444494	0.355000	chr11	114442600	114442800	0.360000
chr3	102610979	102611179	0.370000	chr11	114449200	114449400	0.375000
chr4	141524319	141524519	0.335000	chr11	114450000	114450200	0.435000
chr2	129989227	129989627	0.402500	chr11	114469000	114469400	0.442500
chr2	101598569	101598769	0.470000	chr11	11447800	11448000	0.475000
chr12	86039179	86040579	0.457143	chr1	111448400	111449800	0.591429
chr15	48907760	48908360	0.375000	chr1	111462800	111463400	0.426667
chr2	16118298	16118498	0.400000	chr11	11467400	11467600	0.550000
chr20	59540835	59541035	0.345000	chr1	111468000	111468200	0.445000
chr4	84747940	84748140	0.425000	chr1	111471200	111471400	0.455000
chr15	24732009	24732209	0.495000	chr11	11472200	11472400	0.565000
chr11	94696975	94697175	0.340000	chr1	111473800	111474000	0.415000
chr21	30549043	30549243	0.360000	chr1	111475800	111476000	0.475000
chr2	101783497	101783697	0.400000	chr11	114762600	114762800	0.500000
chr5	70571835	70572235	0.410000	chr1	111476800	111477200	0.480000
chr11	106787306	106787506	0.345000	chr11	114774800	114775000	0.435000
chr6	30616970	30617170	0.470000	chr1	111480800	111481000	0.495000
chr2	127488059	127488259	0.510000	chr1	111481800	111482000	0.555000
chr12	17049105	17049305	0.350000	chr11	114892600	114892800	0.510000
chr10	70188751	70188951	0.465000	chr1	111489800	111490000	0.485000
chr3	57157649	57157849	0.465000	chr1	111503600	111503800	0.480000
chr7	3243219	3243419	0.500000	chr1	111505800	111506000	0.545000
chr6	93103202	93103402	0.550000	chr1	111507600	111507800	0.570000
chr14	48429399	48429599	0.420000	chr1	111508200	111508400	0.565000
chr19	52327224	52327624	0.380000	chr1	111509600	111510000	0.447500
chr13	85005823	85006023	0.480000	chr1	111512600	111512800	0.530000
chr20	16479658	16480458	0.430000	chr1	111513200	111514000	0.491250
chrX	70179680	70180080	0.485000	chr1	111515200	111515600	0.585000
chr13	61161822	61162022	0.505000	chr1	111516200	111516400	0.525000
chr18	72217902	72218102	0.350000	chr1	111517600	111517800	0.400000
chr14	10557527	10557727	0.000000	chr11	115218000	115218200	0.380000
chr7	58388867	58389267	0.375000	chr11	115222400	115222800	0.412500
chr18	29968179	29968779	0.418333	chr11	115256400	115257000	0.430000
chr8	32120935	32121135	0.415000	chr1	111529600	111529800	0.445000
chr8	3090425	3090825	0.380000	chr11	115324600	115325000	0.415000
chr6	160932049	160932449	0.477500	chr11	1154000	1154400	0.655000
chr2	27511215	27511415	0.450000	chr11	115502000	115502200	0.475000
chr7	132180542	132180942	0.560000	chr11	115503000	115503400	0.705000
chr11	134349953	134350153	0.555000	chr11	115504400	115504600	0.720000
chr9	109507379	109507579	0.515000	chr11	115505000	115505200	0.560000
chr8	58107343	58107543	0.395000	chr1	111552200	111552400	0.440000
chr20	21434779	21434979	0.325000	chr1	111556400	111556600	0.390000
chr7	77038404	77038604	0.395000	chr11	11565800	11566000	0.430000
chr19	22363156	22363356	0.275000	chr11	115705400	115705600	0.330000
chr10	75554472	75554672	0.375000	chr11	115706800	115707000	0.475000
chr3	155690558	155690758	0.450000	chr11	115707600	115707800	0.475000
chrY	1905766	1905966	0.450000	chr1	111570800	111571000	0.470000
chr3	137826470	137826670	0.450000	chr11	115709400	115709600	0.515000
chr1	210532268	210532468	0.395000	chr11	115716600	115716800	0.455000
chr4	165024905	165025105	0.455000	chr11	115718200	115718400	0.485000
chr7	145410451	145410651	0.375000	chr11	115746200	115746400	0.550000
chr6	145170075	145170275	0.490000	chr11	115759800	115760000	0.680000
chr4	8541937	8542137	0.480000	chr11	115761400	115761600	0.575000
chr16	5350517	5350717	0.500000	chr1	111576600	111576800	0.505000
chr2	235487396	235487596	0.500000	chr11	11577400	11577600	0.505000
chr11	3776294	3776694	0.455000	chr11	115869800	115870200	0.537500
chr5	130778222	130778622	0.302500	chr11	115872400	115872800	0.402500
chr8	51944198	51944398	0.355000	chr11	115873800	115874000	0.380000
chr2	80042171	80042371	0.440000	chr11	115912400	115912600	0.485000
chr11	79531804	79532004	0.410000	chr11	115919400	115919600	0.455000
chr11	5630452	5630852	0.355000	chr11	115925000	115925400	0.482500
chr12	105980463	105980663	0.415000	chr11	115926400	115926600	0.445000
chrX	136160428	136161028	0.423333	chr1	111593000	111593600	0.491667
chr5	96940735	96941335	0.451667	chr11	115931200	115931800	0.466667
chr2	153834083	153834283	0.465000	chr11	115941600	115941800	0.485000
chr8	22136339	22136539	0.475000	chr1	111596600	111596800	0.480000
chr9	119263614	119264014	0.512500	chr11	115975600	115976000	0.585000
chr9	101072121	101072321	0.460000	chr1	111598600	111598800	0.490000
chr1	225888120	225888320	0.555000	chr11	115990000	115990200	0.615000
chr4	40465965	40466365	0.447500	chr1	111599800	111600200	0.482500
chr12	123839151	123840151	0.427000	chr1	1116000	1117000	0.725000
chr9	44000044	44000244	0.345000	chr1	111602400	111602600	0.380000
chr5	14365575	14365975	0.420000	chr1	111604000	111604400	0.512500
chr19	45333316	45333916	0.466667	chr1	111607000	111607600	0.473333
chrX	44313243	44313443	0.455000	chr11	116109400	116109600	0.560000
chr9	18722005	18722405	0.407500	chr1	111612000	111612400	0.432500
chr15	60030958	60031558	0.405000	chr1	111616000	111616600	0.466667
chr6	44732539	44732939	0.392500	chr1	111618200	111618600	0.410000
chr6	10118338	10118538	0.495000	chr1	111619600	111619800	0.730000
chr1	203520204	203520404	0.560000	chr1	111620200	111620400	0.615000
chrX	140860539	140861339	0.578750	chr11	11620600	11621400	0.643750
chr11	132481522	132482122	0.381667	chr1	111620800	111621400	0.413333
chr15	49793297	49793697	0.412500	chr11	116217000	116217400	0.477500
chr9	84596077	84596277	0.460000	chr11	11622000	11622200	0.785000
chr16	24938678	24939078	0.442500	chr1	111622200	111622600	0.450000
chr1	131241572	131241772	0.000000	chr1	111624600	111624800	0.310000
chr6	128205353	128205553	0.440000	chr11	116257200	116257400	0.450000
chrX	6465707	6465907	0.460000	chr11	116269000	116269200	0.475000
chr7	95243615	95243815	0.465000	chr11	116276600	116276800	0.655000
chr19	15550331	15550531	0.530000	chr11	116313000	116313200	0.650000
chr17	30940445	30940645	0.485000	chr11	116347800	116348000	0.490000
chr8	29811534	29811734	0.430000	chr11	116348400	116348600	0.490000
chr17	82937274	82937474	0.535000	chr11	116358200	116358400	0.645000
chr3	114511432	114511632	0.340000	chr1	111640000	111640200	0.385000
chr11	17336542	17336942	0.407500	chr1	111644400	111644800	0.432500
chr11	68306893	68307093	0.465000	chr11	116454200	116454400	0.505000
chr17	25012374	25012574	0.395000	chr1	111647800	111648000	0.380000
chr5	52250884	52251284	0.405000	chr1	111648800	111649200	0.495000
chr16	51524031	51524431	0.472500	chr11	116499400	116499800	0.565000
chr6	2973569	2973769	0.450000	chr11	116514000	116514200	0.460000
chr3	43951857	43952057	0.410000	chr1	111653800	111654000	0.410000
chr15	29893429	29893629	0.435000	chr1	111655600	111655800	0.445000
chr10	3582371	3582571	0.490000	chr11	116563800	116564000	0.500000
chr12	45188303	45188503	0.500000	chr11	11657600	11657800	0.540000
chrX	103385304	103385504	0.480000	chr11	116601800	116602000	0.505000
chr16	46087874	46088074	0.000000	chr1	111660200	111660400	0.375000
chr7	155239408	155239608	0.455000	chr11	116605600	116605800	0.570000
chr12	123321650	123321850	0.400000	chr1	111660800	111661000	0.430000
chr2	27663890	27664090	0.590000	chr11	116641600	116641800	0.625000
chr5	57623877	57624077	0.500000	chr11	116648400	116648600	0.580000
chr22	14761230	14761430	0.390000	chr11	116651600	116651800	0.425000
chr2	109665284	109665684	0.500000	chr11	116658200	116658600	0.522500
chr7	141996023	141996223	0.550000	chr11	116691800	116692000	0.645000
chr16	86449692	86449892	0.410000	chr1	111669400	111669600	0.430000
chr6	43178806	43179006	0.520000	chr11	116696600	116696800	0.620000
chr10	44343542	44343742	0.525000	chr11	116732800	116733000	0.580000
chr7	86992048	86992248	0.465000	chr11	116734000	116734200	0.495000
chr12	131479598	131479798	0.465000	chr11	116736800	116737000	0.525000
chr12	60481347	60481547	0.350000	chr11	116743000	116743200	0.415000
chr5	109324600	109324800	0.455000	chr11	116750400	116750600	0.460000
chrX	103173466	103173666	0.340000	chr11	116761800	116762000	0.375000
chr3	177220730	177221730	0.501000	chr11	116773000	116774000	0.506000
chr7	88020935	88021135	0.440000	chr11	116774800	116775000	0.555000
chr4	11021676	11022476	0.405000	chr11	116776600	116777400	0.413750
chr4	181826803	181827003	0.425000	chr11	116786400	116786600	0.470000
chr12	92953900	92954100	0.455000	chr11	116787400	116787600	0.560000
chr4	133532410	133532610	0.570000	chr11	116788000	116788200	0.625000
chr22	43243493	43243693	0.595000	chr11	116791400	116791600	0.670000
chr14	16976808	16977008	0.390000	chr11	116793800	116794000	0.425000
chr1	82638663	82638863	0.495000	chr11	116813800	116814000	0.535000
chr22	24854264	24854464	0.445000	chr11	116825600	116825800	0.485000
chr15	78191428	78191628	0.390000	chr11	116826800	116827000	0.545000
chr6	27663518	27663718	0.585000	chr11	116829200	116829400	0.680000
chr3	133873200	133873400	0.530000	chr11	116832400	116832600	0.550000
chr10	32253647	32253847	0.510000	chr11	116835400	116835600	0.585000
chr17	16872747	16872947	0.510000	chr11	116836000	116836200	0.715000
chr3	137106278	137106478	0.385000	chr11	116840400	116840600	0.480000
chrX	93946511	93946711	0.525000	chr11	116849600	116849800	0.530000
chr1	183018645	183019045	0.462500	chr11	116851600	116852000	0.465000
chr19	37766484	37766684	0.395000	chr11	116852400	116852600	0.530000
chr1	122543841	122544041	0.405000	chr11	116853600	116853800	0.450000
chr11	36009119	36009519	0.415000	chr11	116858000	116858400	0.577500
chr20	14577624	14577824	0.460000	chr11	116860400	116860600	0.470000
chr2	70078697	70078897	0.420000	chr11	116861800	116862000	0.450000
chrX	51339222	51339622	0.435000	chr11	116870200	116870600	0.482500
chr15	53670229	53670429	0.370000	chr11	116874400	116874600	0.425000
chr9	87171506	87171706	0.285000	chr11	116880000	116880200	0.385000
chr3	183430219	183430419	0.450000	chr11	116890200	116890400	0.515000
chr18	51832199	51832399	0.525000	chr11	116895200	116895400	0.530000
chr5	97153173	97153573	0.372500	chr11	116901200	116901600	0.410000
chr13	73999127	73999327	0.330000	chr11	116902400	116902600	0.405000
chr12	18252935	18253335	0.335000	chr11	116913000	116913400	0.357500
chr13	80147747	80147947	0.400000	chr11	116927200	116927400	0.425000
chr12	86661366	86661766	0.307500	chr11	116928400	116928800	0.387500
chr1	135626908	135627108	0.000000	chr11	116929600	116929800	0.355000
chr10	17983034	17983234	0.470000	chr11	116930200	116930400	0.510000
chr12	40682891	40683091	0.380000	chr11	116931800	116932000	0.460000
chrX	136507527	136507727	0.365000	chr11	116932400	116932600	0.355000
chr4	181349034	181349234	0.345000	chr11	116938800	116939000	0.350000
chr1	170252286	170252486	0.400000	chr11	116941800	116942000	0.305000
chr3	193498864	193499064	0.305000	chr11	116948600	116948800	0.310000
chr15	94068836	94069036	0.440000	chr11	116970800	116971000	0.455000
chr7	78994256	78994456	0.415000	chr11	116972800	116973000	0.460000
chr3	112467828	112468028	0.400000	chr11	116980200	116980400	0.460000
chr14	103324510	103324710	0.420000	chr11	116981600	116981800	0.450000
chr8	7374626	7375026	0.370000	chr11	116984600	116985000	0.385000
chr3	5905314	5905714	0.400000	chr11	116986600	116987000	0.407500
chr7	66226367	66226567	0.380000	chr11	116990200	116990400	0.455000
chr3	88041199	88041599	0.442500	chr11	116993600	116994000	0.450000
chr6	39392451	39392851	0.340000	chr11	117000000	117000400	0.325000
chr14	25984597	25984797	0.380000	chr11	117000800	117001000	0.405000
chr7	61607126	61607326	0.400000	chr11	117003000	117003200	0.405000
chr7	59435578	59435778	0.415000	chr11	117005800	117006000	0.450000
chr11	115439244	115439444	0.400000	chr11	117011200	117011400	0.405000
chr10	100089106	100089306	0.440000	chr11	117020400	117020600	0.470000
chr18	28385763	28385963	0.435000	chr11	117021000	117021200	0.460000
chr6	88582480	88582680	0.390000	chr11	117022600	117022800	0.405000
chr5	91306228	91306828	0.388333	chr11	117025000	117025600	0.405000
chr2	55530649	55530849	0.390000	chr11	117037600	117037800	0.410000
chr13	23428350	23428550	0.395000	chr11	117046000	117046200	0.400000
chr13	93142559	93142759	0.405000	chr1	111705000	111705200	0.465000
chr13	30860241	30860441	0.430000	chr11	117050200	117050400	0.435000
chrX	78872868	78873068	0.360000	chr11	117055600	117055800	0.430000
chr8	12316109	12316509	0.357500	chr11	117063200	117063600	0.392500
chrY	34081793	34081993	0.000000	chr11	117064400	117064600	0.330000
chr4	86449483	86449683	0.395000	chr11	117071400	117071600	0.450000
chrX	133747931	133748131	0.345000	chr11	117072600	117072800	0.375000
chr7	142440434	142440634	0.435000	chr11	117074200	117074400	0.450000
chr6	148092688	148092888	0.355000	chr11	117075200	117075400	0.385000
chr21	28970654	28970854	0.340000	chr11	117078200	117078400	0.385000
chr19	25294999	25295199	0.405000	chr11	117087600	117087800	0.465000
chr16	1584520	1585120	0.366667	chr11	117095400	117096000	0.416667
chr15	25712288	25712888	0.490000	chr11	117096400	117097000	0.495000
chr7	158951431	158951631	0.660000	chr11	117097800	117098000	0.710000
chr5	78624630	78625030	0.427500	chr11	117098400	117098800	0.745000
chr2	46529284	46529484	0.485000	chr11	117100000	117100200	0.500000
chr22	12534253	12534453	0.365000	chr11	117106000	117106200	0.405000
chr6	115706385	115706585	0.425000	chr11	117135000	117135200	0.430000
chr8	111567035	111567235	0.460000	chr11	117137400	117137600	0.605000
chr20	22590374	22590574	0.470000	chr11	117138800	117139000	0.485000
chr1	222790124	222790324	0.380000	chr11	117143600	117143800	0.430000
chr22	38052646	38053246	0.631667	chr11	117144200	117144800	0.721667
chr13	86194762	86195362	0.415000	chr11	117145200	117145800	0.483333
chr8	134587218	134587418	0.445000	chr1	111715000	111715200	0.470000
chr13	3388154	3388554	0.000000	chr11	117160800	117161200	0.370000
chr9	1853733	1854133	0.450000	chr11	117171600	117172000	0.465000
chr16	37694612	37694812	0.380000	chr11	117173200	117173400	0.455000
chr19	52623622	52625422	0.468333	chr11	117178600	117180400	0.593333
chr7	47958635	47958835	0.400000	chr11	117181400	117181600	0.610000
chr17	48900197	48900397	0.435000	chr11	117184200	117184400	0.520000
chr5	116688709	116688909	0.425000	chr11	117185800	117186000	0.445000
chr17	6518997	6519197	0.480000	chr11	117189600	117189800	0.535000
chrX	145254281	145254681	0.500000	chr11	117195200	117195600	0.530000
chr5	172343420	172343820	0.497500	chr11	117198000	117198400	0.605000
chr9	114756488	114756688	0.485000	chr11	117199600	117199800	0.600000
chr12	52341893	52342093	0.605000	chr11	117200800	117201000	0.615000
chr3	40340629	40341229	0.468333	chr11	117201600	117202200	0.620000
chr10	109933522	109933722	0.540000	chr11	117202800	117203000	0.600000
chr7	86502170	86502370	0.425000	chr11	117204400	117204600	0.630000
chr7	80879949	80880149	0.445000	chr11	117205600	117205800	0.580000
chr2	39950833	39951033	0.525000	chr11	117207000	117207200	0.610000
chr12	50840420	50841020	0.401667	chr11	117209000	117209600	0.468333
chr13	31555125	31555325	0.385000	chr1	111721000	111721200	0.585000
chrX	830256	830656	0.490000	chr11	117220000	117220400	0.495000
chr20	20450656	20450856	0.485000	chr11	117220800	117221000	0.615000
chr2	201534558	201534758	0.340000	chr11	117221800	117222000	0.565000
chr1	212423193	212423793	0.385000	chr11	117224400	117225000	0.536667
chr22	43630188	43630388	0.465000	chr11	117226600	117226800	0.500000
chr4	37846694	37847494	0.403750	chr11	117230600	117231400	0.491250
chr22	43171812	43173012	0.562500	chr11	117232000	117233200	0.730833
chr7	74883864	74884064	0.430000	chr11	117233600	117233800	0.445000
chr11	100339536	100339936	0.440000	chr1	111723400	111723800	0.527500
chr9	45272737	45272937	0.350000	chr11	117248600	117248800	0.415000
chrX	135755505	135755705	0.400000	chr11	117250800	117251000	0.450000
chr4	135925177	135925377	0.400000	chr11	117280000	117280200	0.375000
chr8	38572408	38572808	0.432500	chr1	111729400	111729800	0.592500
chr1	168775424	168775624	0.380000	chr11	117313200	117313400	0.450000
chr2	39444427	39445427	0.416000	chr11	117315600	117316600	0.701000
chr11	17857559	17857959	0.435000	chr11	117327600	117328000	0.595000
chr12	78359569	78359769	0.445000	chr11	117328400	117328600	0.475000
chr9	70875096	70875296	0.435000	chr1	111733400	111733600	0.530000
chr9	99500003	99500203	0.385000	chr1	111734000	111734200	0.555000
chr1	39761059	39761659	0.631667	chr1	111738400	111739000	0.696667
chr15	66341537	66342737	0.450833	chr1	111739400	111740600	0.630000
chr5	7136920	7137120	0.485000	chr11	117426400	117426600	0.565000
chr19	20310993	20311193	0.435000	chr11	117429000	117429200	0.510000
chr12	124168425	124168625	0.505000	chr1	111743800	111744000	0.530000
chr5	781412	781612	0.555000	chr11	117443600	117443800	0.640000
chr4	112778190	112778390	0.515000	chr11	117460000	117460200	0.520000
chr12	130060168	130060368	0.415000	chr1	111747400	111747600	0.525000
chr2	59740046	59740246	0.365000	chr11	117477400	117477600	0.425000
chrX	34193723	34193923	0.410000	chr11	117490000	117490200	0.595000
chr2	104724219	104724419	0.420000	chr1	111749000	111749200	0.505000
chr4	115049582	115049782	0.390000	chr1	111750400	111750600	0.420000
chr3	90552921	90553121	0.355000	chr11	117535600	117535800	0.490000
chr7	25463984	25465384	0.425714	chr1	111755000	111756400	0.630000
chr8	144848259	144848459	0.480000	chr11	117579200	117579400	0.500000
chrX	68614330	68614730	0.332500	chr1	111758400	111758800	0.397500
chr7	128179072	128179272	0.460000	chr11	117614800	117615000	0.555000
chr2	177547873	177548073	0.510000	chr11	117690800	117691000	0.545000
chr1	224131376	224131576	0.340000	chr1	111769600	111769800	0.390000
chr14	88463468	88463668	0.430000	chr11	117733400	117733600	0.550000
chr21	39914530	39914730	0.345000	chr11	117734600	117734800	0.485000
chr6	797933	798133	0.485000	chr11	117744800	117745000	0.610000
chr19	15650197	15650397	0.460000	chr11	117805200	117805400	0.465000
chr16	12450119	12450519	0.457500	chr11	117806800	117807200	0.467500
chr8	93349418	93350018	0.420000	chr11	117807600	117808200	0.505000
chrX	125390182	125390382	0.465000	chr11	117809400	117809600	0.620000
chr5	99515384	99515984	0.500000	chr11	117815000	117815600	0.545000
chr20	3090195	3090395	0.480000	chr11	117816800	117817000	0.605000
chr11	62868982	62869182	0.540000	chr11	117817800	117818000	0.545000
chr1	53416952	53417152	0.540000	chr11	117819200	117819400	0.600000
chr17	18099813	18100013	0.595000	chr11	117822200	117822400	0.665000
chr17	78556550	78557350	0.473750	chr11	117823400	117824200	0.615000
chr6	154623513	154624113	0.513333	chr11	117824800	117825400	0.581667
chr11	47423981	47424181	0.560000	chr11	117828000	117828200	0.630000
chr17	43388247	43388447	0.565000	chr11	117828600	117828800	0.670000
chr17	70318816	70319216	0.415000	chr11	117830800	117831200	0.577500
chr22	33979966	33980166	0.480000	chr11	117836200	117836400	0.530000
chr14	20977994	20978194	0.460000	chr11	117837600	117837800	0.490000
chr4	125779534	125779734	0.440000	chr11	117842200	117842400	0.510000
chr6	33472799	33472999	0.545000	chr11	117844000	117844200	0.615000
chr11	56827359	56827559	0.465000	chr11	117857200	117857400	0.480000
chr16	30552020	30552220	0.555000	chr11	117875600	117875800	0.605000
chr10	2660054	2660254	0.380000	chr11	11787800	11788000	0.410000
chrY	2289259	2289859	0.468333	chr11	117900000	117900600	0.498333
chr2	215621061	215621461	0.452500	chr11	117907200	117907600	0.587500
chr11	68654255	68655055	0.535000	chr11	117908400	117909200	0.542500
chr13	18671002	18671802	0.437500	chr11	117909600	117910400	0.572500
chr2	80190090	80190690	0.476667	chr11	117919400	117920000	0.530000
chr10	91334430	91334630	0.435000	chr11	117923800	117924000	0.475000
chr6	8871666	8871866	0.445000	chr11	117930800	117931000	0.570000
chr17	68662859	68663059	0.425000	chr11	117945200	117945400	0.485000
chr18	14947636	14947836	0.525000	chr11	117947000	117947200	0.585000
chr6	111185279	111185879	0.393333	chr11	117950000	117950600	0.471667
chr18	52435469	52435669	0.520000	chr11	117951200	117951400	0.550000
chrY	39967978	39968178	0.000000	chr11	117953000	117953200	0.355000
chr6	88554841	88555041	0.430000	chr11	117959600	117959800	0.450000
chr20	62686445	62686645	0.550000	chr11	117970800	117971000	0.560000
chr18	1865526	1865726	0.480000	chr11	117973600	117973800	0.510000
chr13	59902208	59902608	0.500000	chr11	117979800	117980200	0.505000
chrX	52425538	52425738	0.465000	chr11	117980800	117981000	0.475000
chr16	52246254	52246454	0.565000	chr11	117986200	117986400	0.755000
chr3	51218688	51218888	0.395000	chr11	117987200	117987400	0.430000
chr5	21554849	21555049	0.440000	chr11	11798800	11799000	0.460000
chr9	61950508	61950708	0.470000	chr11	117989800	117990000	0.505000
chr5	6372758	6372958	0.525000	chr11	117994400	117994600	0.555000
chr12	82545365	82546965	0.385625	chr11	118001800	118003400	0.499375
chr2	48847897	48848097	0.435000	chr1	111800200	111800400	0.465000
chr3	47984056	47984256	0.450000	chr11	118005400	118005600	0.480000
chr2	129123261	129123861	0.440000	chr11	118007200	118007800	0.510000
chr11	108064733	108065333	0.425000	chr11	118008200	118008800	0.463333
chr6	148282364	148282564	0.530000	chr11	118011000	118011200	0.590000
chr22	30675501	30675701	0.490000	chr11	118012200	118012400	0.565000
chr4	3087348	3087548	0.495000	chr1	111801600	111801800	0.530000
chr2	188514100	188514300	0.405000	chr11	118016200	118016400	0.460000
chr2	178510440	178510840	0.442500	chr11	118018400	118018800	0.457500
chr13	60093725	60093925	0.355000	chr11	118029400	118029600	0.455000
chrX	60424329	60424529	0.415000	chr11	118046200	118046400	0.440000
chr4	169775635	169775835	0.460000	chr11	118051600	118051800	0.530000
chr10	122841157	122841357	0.450000	chr11	118052800	118053000	0.535000
chr2	70137160	70137360	0.470000	chr11	118053400	118053600	0.515000
chrX	16846251	16846451	0.380000	chr1	11180600	11180800	0.415000
chr1	58799354	58799554	0.480000	chr11	118061000	118061200	0.580000
chr19	51265832	51266032	0.540000	chr11	118068600	118068800	0.595000
chr4	40175605	40176005	0.547500	chr11	118081200	118081600	0.555000
chr15	89286070	89286270	0.500000	chr11	118083000	118083200	0.590000
chr17	20858285	20858485	0.365000	chr11	118084400	118084600	0.515000
chr5	65153352	65153552	0.395000	chr11	118088000	118088200	0.505000
chr8	141964633	141964833	0.550000	chr11	118088600	118088800	0.565000
chr3	124151269	124151469	0.340000	chr1	111809200	111809400	0.485000
chr2	200887071	200887471	0.442500	chr11	118102800	118103200	0.560000
chr1	189098995	189099195	0.435000	chr11	11810800	11811000	0.480000
chr4	62816442	62816842	0.497500	chr11	11811400	11811800	0.652500
chr6	54593964	54594164	0.480000	chr11	118126600	118126800	0.485000
chr14	94856982	94857182	0.465000	chr11	118129000	118129200	0.475000
chr4	48669134	48669334	0.410000	chr11	118129800	118130000	0.490000
chr7	70971746	70971946	0.510000	chr11	118142200	118142400	0.555000
chr17	48122354	48122754	0.532500	chr11	118142800	118143200	0.540000
chr1	29338206	29338406	0.475000	chr11	118145400	118145600	0.640000
chr17	7933600	7933800	0.440000	chr1	111814800	111815000	0.465000
chr19	48374862	48375062	0.495000	chr11	11815000	11815200	0.505000
chr4	170311663	170311863	0.415000	chr11	118171800	118172000	0.525000
chr20	24650831	24651031	0.495000	chr11	118180600	118180800	0.515000
chr6	50238781	50238981	0.360000	chr11	118183800	118184000	0.410000
chr4	158950196	158950596	0.405000	chr11	118184800	118185200	0.435000
chr10	9630947	9631147	0.430000	chr11	118186800	118187000	0.435000
chr17	50028049	50028249	0.605000	chr11	118198400	118198600	0.625000
chrX	114382348	114382548	0.420000	chr11	118201000	118201200	0.465000
chr8	7978119	7978519	0.467500	chr11	118202600	118203000	0.515000
chrX	104221214	104221414	0.380000	chr11	118206800	118207000	0.405000
chr3	154972138	154972538	0.377500	chr11	118214200	118214600	0.487500
chr8	95303237	95303437	0.430000	chr11	118217000	118217200	0.510000
chr3	66442014	66442214	0.375000	chr11	118217600	118217800	0.410000
chr8	31868998	31869198	0.335000	chr11	118219200	118219400	0.395000
chr4	119323688	119323888	0.415000	chr11	118224000	118224200	0.445000
chr17	51980743	51980943	0.395000	chr11	118225000	118225200	0.430000
chr6	139624177	139624777	0.355000	chr11	118226400	118227000	0.406667
chr5	139530444	139531044	0.370000	chr11	118228000	118228600	0.366667
chr2	64436736	64437536	0.413750	chr11	118229600	118230400	0.418750
chr1	242155357	242155557	0.365000	chr11	118238600	118238800	0.390000
chr4	85672215	85673015	0.407500	chr11	118241000	118241800	0.442500
chr9	95721969	95722169	0.330000	chr11	118251200	118251400	0.355000
chr10	26893381	26893781	0.442500	chr11	118252000	118252400	0.585000
chr10	42517639	42517839	0.345000	chr11	118252800	118253000	0.360000
chr1	8015355	8015555	0.425000	chr11	118260400	118260600	0.455000
chr8	92008334	92008534	0.405000	chr11	11826400	11826600	0.425000
chr3	137839734	137839934	0.435000	chr11	118282800	118283000	0.495000
chr3	121366175	121366375	0.335000	chr11	118284000	118284200	0.390000
chr12	114226931	114227131	0.470000	chr11	118291000	118291200	0.500000
chr5	66771989	66772389	0.382500	chr11	118291600	118292000	0.417500
chr7	150551433	150551633	0.555000	chr11	118304600	118304800	0.560000
chr1	79149911	79150111	0.385000	chr11	118305800	118306000	0.455000
chr12	33164309	33164509	0.400000	chr11	118316800	118317000	0.605000
chr19	5249939	5250139	0.375000	chr11	118318800	118319000	0.400000
chr19	6638971	6639371	0.477500	chr11	118319400	118319800	0.490000
chr15	32976240	32976440	0.445000	chr11	118330400	118330600	0.495000
chr8	4245677	4245877	0.315000	chr11	118334800	118335000	0.380000
chr16	27267494	27267694	0.395000	chr11	118338600	118338800	0.570000
chr13	91974112	91974312	0.460000	chr11	118342000	118342200	0.520000
chr13	113894798	113894998	0.460000	chr11	118342600	118342800	0.555000
chr22	47914165	47914365	0.495000	chr11	118344200	118344400	0.610000
chr2	156284700	156284900	0.325000	chr11	118353200	118353400	0.325000
chr7	123270017	123270417	0.410000	chr11	118359400	118359800	0.575000
chr10	144046	144246	0.245000	chr11	118398800	118399000	0.375000
chr5	25224192	25224392	0.415000	chr11	118400400	118400600	0.420000
chr2	237369977	237370177	0.470000	chr11	118401200	118401400	0.545000
chr1	22969814	22970014	0.465000	chr11	118401800	118402000	0.600000
chr22	18170644	18171044	0.530000	chr11	11841200	11841600	0.622500
chr8	30438980	30439180	0.370000	chr11	118415200	118415400	0.380000
chr9	92874256	92874456	0.455000	chr11	118415800	118416000	0.495000
chr1	33916730	33917530	0.513750	chr11	11842000	11842800	0.613750
chr4	178508472	178508672	0.350000	chr11	11843400	11843600	0.375000
chr19	47904714	47904914	0.510000	chr11	118434600	118434800	0.540000
chr1	22015077	22015677	0.486667	chr11	118435200	118435800	0.611667
chr19	4266529	4267329	0.528750	chr11	118436200	118437000	0.777500
chr5	145862910	145864310	0.423571	chr11	118437600	118439000	0.528571
chr12	67567694	67568694	0.371000	chr11	11844400	11845400	0.370000
chr4	20208846	20209046	0.415000	chr11	118457200	118457400	0.435000
chr7	105387457	105387657	0.360000	chr11	11845800	11846000	0.365000
chrX	97972970	97973170	0.350000	chr11	11848200	11848400	0.400000
chr15	36299941	36300141	0.420000	chr11	118488600	118488800	0.455000
chr14	72066084	72066284	0.400000	chr11	11849400	11849600	0.425000
chr6	107481676	107481876	0.455000	chr11	11850800	11851000	0.525000
chr7	32168369	32168569	0.410000	chr11	118514200	118514400	0.480000
chr1	9138113	9138313	0.515000	chr11	118524800	118525000	0.540000
chr8	1652859	1653859	0.544000	chr11	118530600	118531600	0.713000
chr3	135153039	135153239	0.480000	chr11	118534200	118534400	0.655000
chr9	103181861	103182061	0.260000	chr11	118547200	118547400	0.385000
chr11	104782306	104782506	0.375000	chr11	118566000	118566200	0.520000
chr8	40279383	40279783	0.325000	chr11	11856600	11857000	0.420000
chr2	125393897	125394097	0.460000	chr11	118572200	118572400	0.605000
chr11	25608224	25608424	0.355000	chr11	118573200	118573400	0.470000
chr15	18747966	18748166	0.335000	chr11	11857800	11858000	0.440000
chr1	57740651	57740851	0.400000	chr11	11860200	11860400	0.460000
chr6	50014759	50014959	0.435000	chr11	118602400	118602600	0.500000
chr6	112747020	112747220	0.405000	chr11	118605600	118605800	0.570000
chr14	90491563	90491763	0.570000	chr11	118606200	118606400	0.585000
chrY	10655433	10657633	0.443182	chr11	118607600	118609800	0.675000
chr2	128301887	128302287	0.607500	chr11	118611000	118611400	0.627500
chr16	55855983	55856383	0.485000	chr11	118621200	118621600	0.705000
chr4	2263043	2263643	0.560000	chr11	118625000	118625600	0.578333
chr16	5724363	5724763	0.485000	chr11	118626000	118626400	0.510000
chr14	54548742	54550142	0.407857	chr11	118629200	118630600	0.553571
chr2	207240838	207241638	0.477500	chr11	118634400	118635200	0.617500
chr11	75446961	75447161	0.515000	chr11	118640800	118641000	0.595000
chr13	23290255	23290455	0.455000	chr11	118643200	118643400	0.460000
chr2	62014878	62015078	0.490000	chr11	118652600	118652800	0.580000
chr17	38709065	38709265	0.585000	chr11	118658800	118659000	0.605000
chr18	38417118	38417318	0.510000	chr11	118659600	118659800	0.690000
chr15	55872979	55873379	0.380000	chr11	11866200	11866600	0.407500
chr10	126614817	126615017	0.380000	chr11	118673000	118673200	0.440000
chr17	81329062	81329262	0.565000	chr11	118679000	118679200	0.600000
chr1	228257434	228257634	0.435000	chr11	118688600	118688800	0.485000
chr1	23259979	23260579	0.443333	chr11	118689800	118690400	0.658333
chr11	16790397	16790597	0.405000	chr11	118692600	118692800	0.600000
chr10	97006785	97006985	0.425000	chr11	118699600	118699800	0.480000
chr12	129847076	129847276	0.445000	chr11	118700200	118700400	0.460000
chr3	110765508	110765708	0.380000	chr11	118703600	118703800	0.495000
chrY	10180349	10180549	0.470000	chr11	118705200	118705400	0.565000
chr1	84804736	84804936	0.445000	chr11	118706200	118706400	0.480000
chr2	87737690	87737890	0.400000	chr11	118712800	118713000	0.435000
chr1	244757000	244758400	0.457857	chr11	118714800	118716200	0.462857
chr13	78812572	78812972	0.447500	chr11	118728200	118728600	0.495000
chr3	21928294	21928494	0.490000	chr11	118739400	118739600	0.495000
chr11	50707825	50708025	0.390000	chr11	118742400	118742600	0.405000
chr18	64292038	64292238	0.430000	chr11	11876600	11876800	0.455000
chr10	115260180	115260980	0.320000	chr11	118771400	118772200	0.365000
chrX	36833259	36833459	0.355000	chr11	11877800	11878000	0.370000
chr14	79279963	79280363	0.525000	chr11	118788600	118789000	0.532500
chr14	82735810	82738610	0.392500	chr11	118789600	118792400	0.605714
chr4	37644069	37644269	0.410000	chr11	118792800	118793000	0.515000
chr2	47185160	47185560	0.407500	chr11	118820800	118821200	0.472500
chr1	29662738	29663138	0.417500	chr11	118834400	118834800	0.422500
chr8	72034162	72034362	0.295000	chr11	118839000	118839200	0.450000
chr22	22236399	22236599	0.475000	chr11	118843000	118843200	0.485000
chrX	54206875	54207075	0.470000	chr11	118845400	118845600	0.475000
chr4	135341911	135342111	0.370000	chr11	118846400	118846600	0.485000
chrY	6815365	6815565	0.420000	chr11	11884800	11885000	0.430000
chr17	31064358	31064558	0.470000	chr11	118870200	118870400	0.525000
chr4	148665135	148665335	0.455000	chr11	118870800	118871000	0.485000
chr2	189298415	189298615	0.475000	chr11	118872400	118872600	0.635000
chr10	7152793	7152993	0.410000	chr11	118877000	118877200	0.510000
chr9	65845631	65845831	0.385000	chr11	118878200	118878400	0.410000
chr6	126890242	126890442	0.480000	chr11	118882600	118882800	0.495000
chr2	95446235	95446635	0.372500	chr11	118883600	118884000	0.510000
chr7	22814332	22814532	0.510000	chr11	118886800	118887000	0.525000
chr1	152018553	152018753	0.495000	chr11	118887800	118888000	0.615000
chr1	57512895	57513095	0.450000	chr11	118892600	118892800	0.600000
chr1	212881237	212881437	0.405000	chr11	118895600	118895800	0.605000
chr8	19302198	19302398	0.515000	chr11	118907200	118907400	0.590000
chr15	21117207	21117607	0.470000	chr11	118909200	118909600	0.645000
chr11	130964507	130964907	0.522500	chr11	118910600	118911000	0.725000
chr14	43884842	43885042	0.365000	chr11	118912000	118912200	0.640000
chr12	4271364	4271964	0.536667	chr11	118912600	118913200	0.596667
chr7	158156283	158156483	0.490000	chr11	118913600	118913800	0.650000
chr17	48600101	48600301	0.535000	chr11	118914400	118914600	0.655000
chr8	31092673	31092873	0.400000	chr11	118915200	118915400	0.455000
chr2	29232861	29233261	0.482500	chr11	118916800	118917200	0.577500
chrX	72049081	72049281	0.550000	chr11	118917600	118917800	0.650000
chr8	103581937	103582137	0.520000	chr11	118918400	118918600	0.645000
chr17	1067150	1067750	0.548333	chr11	118919400	118920000	0.588333
chr5	162468362	162468562	0.455000	chr1	11189200	11189400	0.560000
chr5	69009071	69009271	0.445000	chr11	118920800	118921000	0.580000
chr12	107811621	107811821	0.475000	chr11	118921400	118921600	0.585000
chr2	149416747	149416947	0.515000	chr11	118924200	118924400	0.550000
chr16	86884278	86886078	0.503889	chr11	118924800	118926600	0.636667
chr1	55259603	55261203	0.475625	chr11	118928200	118929800	0.626250
chr15	60435587	60435987	0.482500	chr11	118930200	118930600	0.585000
chr8	18630956	18631156	0.450000	chr11	118935400	118935600	0.485000
chr1	94056627	94056827	0.530000	chr11	118940400	118940600	0.620000
chrX	3788519	3788719	0.435000	chr11	118953400	118953600	0.575000
chr12	25381626	25381826	0.435000	chr11	118956600	118956800	0.645000
chr15	29945711	29945911	0.420000	chr11	118979600	118979800	0.595000
chrX	129046624	129046824	0.385000	chr11	118980400	118980600	0.555000
chr7	5560992	5561592	0.508333	chr11	118997000	118997600	0.518333
chr5	179343856	179344056	0.715000	chr11	118998000	118998200	0.720000
chr5	79598689	79598889	0.380000	chr11	118999000	118999200	0.460000
chr4	26659807	26660007	0.290000	chr11	119001000	119001200	0.395000
chr12	63073191	63073391	0.435000	chr11	119006800	119007000	0.465000
chr13	98437117	98437517	0.447500	chr11	119015200	119015600	0.462500
chr15	74842146	74842746	0.573333	chr11	119018400	119019000	0.605000
chr1	8455316	8456116	0.466250	chr11	119024600	119025400	0.556250
chr17	44806538	44808538	0.406000	chr11	119029000	119031000	0.601000
chr18	54078262	54078462	0.500000	chr11	119039800	119040000	0.555000
chr13	42434150	42434350	0.405000	chr11	119042000	119042200	0.445000
chr5	180138355	180138555	0.540000	chr11	119044400	119044600	0.610000
chr19	30344185	30345785	0.483750	chr11	119056000	119057600	0.656875
chr9	116099859	116100059	0.440000	chr11	119058800	119059000	0.450000
chr3	192191145	192191345	0.370000	chr11	119063000	119063200	0.385000
chr1	79401691	79401891	0.415000	chr11	119065600	119065800	0.500000
chr2	181605081	181605281	0.530000	chr11	119067000	119067200	0.570000
chrX	41621465	41621665	0.540000	chr11	119067600	119067800	0.630000
chr3	171550770	171550970	0.455000	chr11	119080800	119081000	0.510000
chr22	50064148	50064548	0.562500	chr11	119084800	119085200	0.605000
chr3	167154245	167154445	0.470000	chr11	119085800	119086000	0.490000
chr18	57157588	57158188	0.505000	chr11	119087400	119088000	0.526667
chr7	145514650	145515050	0.467500	chr11	119089400	119089800	0.557500
chr1	106467909	106468309	0.435000	chr11	119090400	119090800	0.442500
chr6	34274208	34274608	0.497500	chr11	119091200	119091600	0.537500
chr17	65167004	65168804	0.503889	chr11	119092600	119094400	0.521667
chr3	54740324	54741124	0.495000	chr11	119095000	119095800	0.647500
chr20	47029023	47029223	0.480000	chr11	119100400	119100600	0.495000
chr7	35353321	35354321	0.450000	chr11	119101800	119102800	0.518000
chr6	109649355	109649755	0.375000	chr11	119103800	119104200	0.460000
chr5	4615500	4615700	0.595000	chr11	119107200	119107400	0.745000
chr20	35505144	35506144	0.520000	chr11	119107800	119108800	0.610000
chr6	32913291	32913491	0.355000	chr11	119115400	119115600	0.420000
chr12	124398611	124398811	0.575000	chr11	119116000	119116200	0.620000
chr10	56905849	56906049	0.410000	chr11	119120800	119121000	0.460000
chr10	132335834	132336834	0.483000	chr11	119121400	119122400	0.554000
chr1	84807677	84808077	0.477500	chr11	119134400	119134800	0.542500
chr5	61952012	61952212	0.505000	chr11	119145000	119145200	0.530000
chr2	239856606	239856806	0.520000	chr11	119149000	119149200	0.710000
chr5	69181017	69181217	0.575000	chr11	119156200	119156400	0.625000
chr5	94875123	94875323	0.445000	chr11	119157200	119157400	0.480000
chrX	21841702	21841902	0.500000	chr11	119168000	119168200	0.540000
chr19	34890214	34891214	0.516000	chr11	119168600	119169600	0.680000
chr6	9897608	9897808	0.560000	chr11	119172600	119172800	0.600000
chr4	30902592	30902792	0.265000	chr11	119175600	119175800	0.450000
chr1	234629135	234629535	0.480000	chr1	111919200	111919600	0.500000
chr2	100030891	100031291	0.302500	chr11	119192200	119192600	0.397500
chr2	71486475	71486675	0.515000	chr11	119195800	119196000	0.615000
chr8	58739540	58739740	0.440000	chr11	119197000	119197200	0.465000
chr19	10808480	10808880	0.515000	chr1	111920200	111920600	0.532500
chr8	139598915	139599115	0.440000	chr11	119205200	119205400	0.545000
chr12	109706043	109707043	0.459000	chr11	119205800	119206800	0.737000
chr10	98619051	98619251	0.425000	chr11	119207200	119207400	0.440000
chrY	11349843	11350043	0.330000	chr11	119207800	119208000	0.400000
chr12	37387634	37387834	0.395000	chr11	119218600	119218800	0.400000
chr2	28779377	28779577	0.290000	chr11	119241200	119241400	0.310000
chr14	90113448	90113648	0.375000	chr11	119251200	119251400	0.390000
chr2	57219128	57219328	0.310000	chr11	119260000	119260200	0.385000
chr2	93654094	93654294	0.375000	chr11	119262800	119263000	0.415000
chr5	118076662	118076862	0.335000	chr11	119263600	119263800	0.350000
chr4	174152221	174152421	0.410000	chr11	119282600	119282800	0.415000
chr21	7197086	7197286	0.000000	chr11	119284600	119284800	0.355000
chr19	58360667	58360867	0.410000	chr11	119306600	119306800	0.505000
chr8	124179753	124179953	0.510000	chr11	119307400	119307600	0.550000
chr11	108944726	108945326	0.455000	chr11	119315200	119315800	0.653333
chr10	44780837	44781037	0.300000	chr11	11931600	11931800	0.340000
chr22	48425151	48425951	0.612500	chr11	119317000	119317800	0.705000
chr1	202490986	202491586	0.423333	chr11	119318400	119319000	0.576667
chr22	39312484	39312684	0.535000	chr11	119319600	119319800	0.540000
chr3	128020173	128021173	0.428000	chr11	119320800	119321800	0.678000
chr7	115251698	115251898	0.470000	chr11	119323600	119323800	0.485000
chr4	135660846	135661046	0.340000	chr11	119334400	119334600	0.595000
chr12	123181506	123181706	0.470000	chr11	119338400	119338600	0.595000
chrX	68758952	68759152	0.580000	chr11	119340000	119340200	0.770000
chr1	79249923	79250123	0.360000	chr11	119341800	119342000	0.635000
chr2	136330772	136330972	0.550000	chr11	119348000	119348200	0.590000
chr6	110739233	110739433	0.510000	chr11	119353000	119353200	0.515000
chr2	233419011	233419611	0.511667	chr11	119356400	119357000	0.635000
chrX	109004031	109004231	0.545000	chr11	119361400	119361600	0.550000
chr6	95881525	95881725	0.430000	chr11	119364200	119364400	0.835000
chr16	50810637	50811037	0.555000	chr11	119368400	119368800	0.562500
chr20	53945863	53946063	0.485000	chr11	119370600	119370800	0.510000
chr5	136676252	136676452	0.440000	chr11	119371800	119372000	0.535000
chr6	28409263	28409463	0.435000	chr11	119374200	119374400	0.535000
chr20	43114996	43115396	0.490000	chr11	119374800	119375200	0.557500
chr3	22795455	22795655	0.485000	chr11	119375600	119375800	0.540000
chr17	4121443	4121843	0.457500	chr11	119378200	119378600	0.580000
chr8	142074309	142074509	0.510000	chr11	119379000	119379200	0.565000
chr22	32091610	32091810	0.545000	chr11	119380600	119380800	0.565000
chr5	65448518	65449118	0.411667	chr11	119381200	119381800	0.650000
chr3	32114928	32115128	0.515000	chr11	119390000	119390200	0.520000
chr22	37459533	37459733	0.455000	chr11	119422000	119422200	0.670000
chr1	74901787	74901987	0.390000	chr11	119427400	119427600	0.490000
chr5	140789287	140789487	0.505000	chr11	119436800	119437000	0.535000
chr1	209742282	209742882	0.430000	chr11	119441400	119442000	0.508333
chr5	130153925	130154125	0.485000	chr11	119474800	119475000	0.575000
chr5	97699787	97699987	0.480000	chr11	119475400	119475600	0.565000
chr13	42696784	42696984	0.415000	chr11	119479800	119480000	0.500000
chr8	99990248	99990448	0.430000	chr11	119480400	119480600	0.530000
chr5	116219064	116219264	0.480000	chr11	119481400	119481600	0.605000
chr17	3851019	3851219	0.540000	chr11	119485400	119485600	0.605000
chr8	8567013	8567413	0.430000	chr1	111948800	111949200	0.497500
chr3	107964653	107964853	0.505000	chr11	119493800	119494000	0.605000
chr2	127561709	127561909	0.495000	chr11	119504400	119504600	0.540000
chr22	33867183	33867383	0.440000	chr11	119507200	119507400	0.450000
chr18	14623543	14623743	0.490000	chr11	119509400	119509600	0.495000
chr5	30068929	30069529	0.478333	chr11	119510000	119510600	0.488333
chr11	76676596	76676796	0.520000	chr11	119512400	119512600	0.595000
chr3	146036965	146037365	0.345000	chr11	119525200	119525600	0.442500
chr1	72599331	72599531	0.465000	chr11	119531000	119531200	0.525000
chr16	90055888	90056288	0.455000	chr11	119534000	119534400	0.540000
chr17	21000181	21000781	0.508333	chr11	119537400	119538000	0.538333
chr6	142166836	142167236	0.432500	chr11	119538800	119539200	0.450000
chr7	130419626	130419826	0.395000	chr11	119541000	119541200	0.555000
chr5	71363911	71364111	0.340000	chr11	119550400	119550600	0.375000
chr7	155738328	155738528	0.445000	chr11	119574000	119574200	0.460000
chr18	135054	135254	0.395000	chr11	119579000	119579200	0.425000
chr9	137951784	137952184	0.627500	chr11	119584200	119584600	0.645000
chr2	37955784	37956184	0.375000	chr11	119594800	119595200	0.442500
chr4	110445859	110446059	0.360000	chr11	119596000	119596200	0.445000
chr11	72457981	72458181	0.460000	chr11	11960800	11961000	0.505000
chr15	78595463	78595663	0.430000	chr11	119615600	119615800	0.435000
chr3	162094092	162094492	0.315000	chr11	119618200	119618600	0.482500
chr16	88983296	88983496	0.695000	chr11	119624200	119624400	0.700000
chr1	88529721	88529921	0.490000	chr11	119636800	119637000	0.540000
chr10	94104173	94104573	0.425000	chr11	119637400	119637800	0.577500
chr7	71685192	71685392	0.550000	chr11	119642200	119642400	0.555000
chr6	22866181	22866381	0.235000	chr11	119653200	119653400	0.455000
chr1	81635539	81635739	0.495000	chr11	119666400	119666600	0.620000
chr15	59489033	59489233	0.570000	chr11	11967000	11967200	0.605000
chr4	134148045	134148245	0.415000	chr11	119673800	119674000	0.635000
chr3	55687789	55687989	0.500000	chr11	119681600	119681800	0.615000
chr15	23995820	23996020	0.435000	chr11	119691000	119691200	0.545000
chr14	50121737	50121937	0.530000	chr11	119694400	119694600	0.565000
chr1	60426236	60426436	0.445000	chr11	119696400	119696600	0.620000
chr13	83023361	83023561	0.495000	chr11	119705000	119705200	0.520000
chr18	8721114	8721314	0.410000	chr11	119709800	119710000	0.540000
chr12	94187515	94187715	0.440000	chr11	119712600	119712800	0.510000
chr10	114099450	114099650	0.565000	chr11	119727200	119727400	0.590000
chr1	226826869	226828669	0.520000	chr11	119727800	119729600	0.705556
chr16	1748209	1748409	0.595000	chr11	119730000	119730200	0.630000
chr3	188650455	188650655	0.415000	chr1	111973400	111973600	0.445000
chr5	179415692	179416092	0.517500	chr11	119740000	119740400	0.572500
chr9	130682554	130682754	0.625000	chr11	119741400	119741600	0.715000
chr20	284210	284810	0.536667	chr11	119742600	119743200	0.570000
chr2	221931449	221931649	0.435000	chr11	119744000	119744200	0.490000
chr9	64930073	64930273	0.340000	chr11	119751800	119752000	0.425000
chr9	17414647	17415047	0.437500	chr11	119752600	119753000	0.492500
chr22	28054885	28055085	0.450000	chr11	11975400	11975600	0.545000
chr22	44835471	44835871	0.487500	chr11	119759400	119759800	0.552500
chr11	44413113	44413313	0.505000	chr11	119784600	119784800	0.530000
chr3	16190913	16191113	0.510000	chr11	119789200	119789400	0.635000
chr16	20010773	20010973	0.500000	chr11	119806600	119806800	0.590000
chr6	124062965	124063165	0.525000	chr11	11983600	11983800	0.610000
chrX	24385975	24386175	0.345000	chr11	11987800	11988000	0.385000
chr5	61745698	61745898	0.530000	chr11	119891400	119891600	0.570000
chr11	100009158	100009558	0.372500	chr1	111989600	111990000	0.810000
chr22	31589366	31589566	0.480000	chr11	119902200	119902400	0.490000
chr8	128539657	128540057	0.465000	chr11	119902800	119903200	0.472500
chr2	181570206	181570406	0.430000	chr1	111991400	111991600	0.530000
chr8	124400403	124400603	0.450000	chr11	11992400	11992600	0.520000
chr10	39938022	39938222	0.375000	chr11	119928200	119928400	0.480000
chr11	34472094	34472294	0.355000	chr11	11993800	11994000	0.475000
chr1	242973219	242973619	0.475000	chr11	11995600	11996000	0.485000
chr4	426561	426761	0.410000	chr11	119999400	119999600	0.460000
chr16	24698747	24698947	0.545000	chr11	120013400	120013600	0.660000
chr9	121658126	121658326	0.460000	chr11	120043400	120043600	0.515000
chr8	123912765	123912965	0.420000	chr11	120068200	120068400	0.505000
chrX	52671278	52671478	0.470000	chr11	12009400	12009600	0.740000
chr10	2935940	2936140	0.510000	chr11	120097000	120097200	0.610000
chr1	76573111	76573511	0.492500	chr11	120108200	120108600	0.542500
chr16	58327593	58327793	0.415000	chr11	120112600	120112800	0.500000
chr14	19091151	19091351	0.450000	chr11	120120800	120121000	0.530000
chr11	130787091	130789491	0.429583	chr11	120121800	120124200	0.580833
chrX	30724689	30725289	0.435000	chr11	120125000	120125600	0.543333
chr2	4955882	4956282	0.405000	chr11	120126600	120127000	0.447500
chr20	7269419	7269819	0.485000	chr11	120138000	120138400	0.590000
chr11	61114272	61114472	0.445000	chr11	120143600	120143800	0.450000
chr8	119521117	119521317	0.540000	chr11	120169200	120169400	0.780000
chr17	1135011	1135211	0.575000	chr11	120172400	120172600	0.625000
chr1	183577624	183577824	0.445000	chr11	120174000	120174200	0.545000
chr15	51979578	51979778	0.480000	chr11	12018000	12018200	0.510000
chr3	195590661	195590861	0.545000	chr11	120183000	120183200	0.570000
chr10	75669205	75669405	0.460000	chr11	120205800	120206000	0.485000
chr20	46405072	46405272	0.430000	chr11	120208200	120208400	0.490000
chr11	72146672	72147072	0.450000	chr11	120208800	120209200	0.532500
chr15	88903120	88903320	0.540000	chr11	120209800	120210000	0.545000
chr2	17270233	17272033	0.447222	chr11	120210800	120212600	0.662778
chrX	136310186	136310386	0.500000	chr11	120216800	120217000	0.535000
chr2	3313312	3313512	0.570000	chr11	1202200	1202400	0.620000
chrX	67208239	67208439	0.505000	chr11	120225000	120225200	0.650000
chr1	177512296	177512696	0.385000	chr11	120229000	120229400	0.637500
chr4	53425776	53425976	0.350000	chr11	120230000	120230200	0.490000
chr4	141604190	141604390	0.430000	chr11	120235200	120235400	0.575000
chr13	42977318	42977718	0.415000	chr11	120236600	120237000	0.487500
chr5	144558880	144559080	0.375000	chr11	12024200	12024400	0.470000
chr18	59585079	59585279	0.505000	chr11	120280800	120281000	0.620000
chr4	81470379	81470579	0.485000	chr11	120281400	120281600	0.525000
chr11	111796796	111796996	0.450000	chr11	120295200	120295400	0.515000
chrX	102404557	102404957	0.520000	chr11	1203000	1203400	0.712500
chr17	32660681	32660881	0.400000	chr11	120303200	120303400	0.470000
chr12	27952551	27952751	0.535000	chr11	120306600	120306800	0.595000
chr2	58166822	58167022	0.475000	chr11	120315000	120315200	0.575000
chr9	123661130	123661330	0.450000	chr11	120325200	120325400	0.770000
chr1	111702246	111702646	0.310000	chr11	120334800	120335200	0.352500
chr11	20951621	20951821	0.495000	chr11	120335600	120335800	0.525000
chr4	2193426	2194626	0.451667	chr11	120336200	120337400	0.680000
chr4	99620442	99620842	0.390000	chr11	120337800	120338200	0.400000
chr6	66211608	66211808	0.300000	chr11	120338800	120339000	0.350000
chr17	8446364	8446564	0.450000	chr11	120339600	120339800	0.485000
chr8	135697487	135698687	0.318333	chr11	120340600	120341800	0.383333
chr14	105924241	105924441	0.420000	chr11	120343600	120343800	0.430000
chr4	41327434	41327634	0.430000	chr11	120344400	120344600	0.445000
chr9	100129394	100129594	0.410000	chr11	120346400	120346600	0.430000
chr3	98361200	98361400	0.525000	chr11	120352600	120352800	0.550000
chr9	23110863	23111063	0.415000	chr11	120365600	120365800	0.375000
chr3	181772485	181772685	0.360000	chr11	120385200	120385400	0.435000
chr5	48961252	48961652	0.402500	chr11	12042200	12042600	0.407500
chr1	220740676	220741276	0.371667	chr11	120431800	120432400	0.405000
chr6	89635349	89635549	0.430000	chr11	12044400	12044600	0.555000
chr21	13744343	13744543	0.460000	chr11	12046400	12046600	0.465000
chr12	105586981	105587181	0.430000	chr11	120466000	120466200	0.445000
chr9	133158912	133159312	0.455000	chr11	12047400	12047800	0.567500
chr3	90582909	90583109	0.345000	chr11	120482200	120482400	0.385000
chr18	8871360	8871960	0.455000	chr11	120511200	120511800	0.811667
chr8	132249449	132249649	0.545000	chr11	120513000	120513200	0.630000
chr20	50196398	50196598	0.480000	chr11	120545800	120546000	0.510000
chr5	38375353	38375553	0.515000	chr11	120548000	120548200	0.595000
chr11	11359452	11359652	0.510000	chr11	120555200	120555400	0.540000
chr17	15492556	15492756	0.515000	chr11	120565000	120565200	0.730000
chr6	164920202	164920602	0.475000	chr11	120598600	120599000	0.510000
chr22	26329425	26329625	0.380000	chr11	120599400	120599600	0.520000
chr2	219269151	219269351	0.415000	chr1	112060400	112060600	0.450000
chr1	2772367	2772567	0.585000	chr11	12062000	12062200	0.590000
chr5	132020324	132020524	0.480000	chr11	120632800	120633000	0.505000
chr2	126183353	126183553	0.565000	chr11	120660200	120660400	0.645000
chr7	64631617	64631817	0.485000	chr11	12067000	12067200	0.520000
chr4	85265464	85265664	0.470000	chr11	120685000	120685200	0.490000
chr1	103742366	103742566	0.365000	chr11	120688200	120688400	0.435000
chr15	35160804	35161004	0.455000	chr11	120774800	120775000	0.520000
chr21	19322932	19323132	0.295000	chr11	120794200	120794400	0.550000
chrX	105100310	105100510	0.420000	chr11	120795000	120795200	0.485000
chrX	53885722	53885922	0.500000	chr11	120802400	120802600	0.560000
chr10	100559789	100559989	0.395000	chr11	120806000	120806200	0.495000
chr5	135735591	135735991	0.477500	chr11	120808800	120809200	0.612500
chr10	51595488	51595688	0.425000	chr11	12083600	12083800	0.470000
chr14	97985287	97985487	0.490000	chr11	120840000	120840200	0.600000
chr9	97541662	97541862	0.485000	chr11	120867200	120867400	0.495000
chr1	171311254	171311454	0.535000	chr11	120869600	120869800	0.615000
chr18	4442529	4443529	0.370000	chr11	12087400	12088400	0.468000
chr8	127865345	127865545	0.455000	chr11	120899800	120900000	0.475000
chr16	17843547	17844147	0.493333	chr11	12090000	12090600	0.531667
chr8	74107240	74107440	0.485000	chr11	120900800	120901000	0.545000
chr2	216598792	216599392	0.483333	chr11	120908600	120909200	0.553333
chr12	3068769	3069169	0.487500	chr11	120929600	120930000	0.577500
chr6	118708111	118708311	0.455000	chr11	120931200	120931400	0.530000
chr6	49030612	49030812	0.365000	chr11	120934200	120934400	0.480000
chr16	32452469	32452669	0.445000	chr11	120941000	120941200	0.485000
chr16	83646695	83646895	0.435000	chr11	12095000	12095200	0.475000
chr10	122337935	122338335	0.450000	chr11	120952400	120952800	0.570000
chr21	22782756	22782956	0.350000	chr11	120957200	120957400	0.490000
chr11	132724395	132724595	0.485000	chr11	12097400	12097600	0.530000
chr1	36900204	36900404	0.485000	chr11	120986200	120986400	0.665000
chr1	98737036	98737636	0.373333	chr11	12099200	12099800	0.390000
chr7	33710297	33710497	0.295000	chr11	120994200	120994400	0.370000
chr1	26193414	26193814	0.492500	chr11	121024000	121024400	0.742500
chr2	22597917	22598317	0.440000	chr11	121025000	121025400	0.452500
chr1	225782762	225782962	0.395000	chr11	121032600	121032800	0.405000
chr9	43783911	43784111	0.375000	chr11	121036000	121036200	0.385000
chr9	121123015	121123415	0.340000	chr11	121037000	121037400	0.355000
chrY	44553696	44553896	0.000000	chr11	121059600	121059800	0.275000
chr9	72344973	72345173	0.375000	chr11	121091600	121091800	0.445000
chr17	42853399	42854199	0.508750	chr11	12110200	12111000	0.732500
chr3	23782589	23782789	0.340000	chr11	121109600	121109800	0.405000
chr17	55724284	55724684	0.467500	chr11	121112600	121113000	0.532500
chr15	73793493	73793693	0.420000	chr11	12113400	12113600	0.515000
chr4	176640181	176640381	0.435000	chr1	112114600	112114800	0.535000
chr2	199885466	199885666	0.355000	chr11	12114600	12114800	0.455000
chr9	133758572	133759172	0.458333	chr11	12116400	12117000	0.491667
chr15	25502271	25502671	0.437500	chr11	12117400	12117800	0.507500
chr19	35628297	35628497	0.420000	chr11	121194800	121195000	0.450000
chr9	33209216	33209616	0.467500	chr11	12120000	12120400	0.492500
chr5	163342387	163342587	0.480000	chr11	12120800	12121000	0.600000
chr9	17810624	17810824	0.475000	chr11	121213400	121213600	0.575000
chr11	99012698	99012898	0.540000	chr11	12122200	12122400	0.580000
chr19	6099705	6099905	0.510000	chr11	121226600	121226800	0.535000
chr3	81156007	81156207	0.455000	chr11	121231600	121231800	0.460000
chr8	33050487	33050687	0.485000	chr11	12124400	12124600	0.510000
chr9	26492129	26492329	0.610000	chr11	121246000	121246200	0.655000
chr19	6104780	6104980	0.455000	chr11	12125000	12125200	0.545000
chr12	64433902	64434102	0.365000	chr11	12125600	12125800	0.410000
chr21	11985318	11985518	0.420000	chr11	121257400	121257600	0.405000
chr13	74834154	74834354	0.470000	chr11	12126800	12127000	0.555000
chr9	79789635	79789835	0.280000	chr11	121268800	121269000	0.350000
chr18	77587569	77587769	0.400000	chr11	121282600	121282800	0.465000
chr8	58200802	58201002	0.315000	chr11	12128600	12128800	0.505000
chr11	80737193	80737393	0.340000	chr11	121288800	121289000	0.400000
chr20	14647808	14648008	0.435000	chr11	121292000	121292200	0.450000
chr4	127566154	127566754	0.461667	chr11	121292600	121293200	0.698333
chr2	221485088	221485288	0.425000	chr11	121319400	121319600	0.465000
chr12	118205740	118206140	0.452500	chr11	121328200	121328600	0.492500
chr13	102632556	102632756	0.325000	chr11	121340200	121340400	0.380000
chr4	188223866	188224066	0.545000	chr11	12134400	12134600	0.570000
chr3	81186359	81186559	0.385000	chr11	121358800	121359000	0.395000
chr15	82592278	82592478	0.520000	chr11	121363200	121363400	0.545000
chr17	26482407	26482607	0.400000	chr11	121367600	121367800	0.460000
chr11	50731573	50731773	0.360000	chr11	121373200	121373400	0.485000
chrX	74449049	74449249	0.455000	chr11	12137400	12137600	0.495000
chr12	7995761	7995961	0.440000	chr11	121376200	121376400	0.495000
chr22	17210952	17211152	0.485000	chr11	121392000	121392200	0.495000
chr1	224535266	224535466	0.490000	chr11	12141400	12141600	0.495000
chr20	53168984	53169184	0.425000	chr11	121414600	121414800	0.445000
chr8	91951411	91951611	0.495000	chr11	121417200	121417400	0.520000
chr4	165358669	165359069	0.447500	chr11	121418600	121419000	0.482500
chr11	113867859	113868059	0.400000	chr11	121421600	121421800	0.425000
chr21	26492124	26492324	0.385000	chr11	121422800	121423000	0.450000
chr11	45369312	45369512	0.515000	chr11	121427200	121427400	0.735000
chr20	11403504	11403704	0.310000	chr11	121429600	121429800	0.365000
chr6	45691268	45691468	0.370000	chr11	121430400	121430600	0.410000
chr9	98697517	98697717	0.405000	chr11	121435200	121435400	0.465000
chr13	76610259	76610859	0.418333	chr11	121436000	121436600	0.435000
chr7	121814587	121815187	0.410000	chr11	121437400	121438000	0.421667
chr8	117084663	117084863	0.410000	chr1	112144000	112144200	0.485000
chr5	48725050	48726050	0.390000	chr11	121448400	121449400	0.471000
chr18	9228892	9229292	0.352500	chr11	121450400	121450800	0.380000
chr11	53461844	53462244	0.390000	chr11	121451400	121451800	0.502500
chr5	50877502	50877702	0.595000	chr11	121452200	121452400	0.745000
chr12	58630641	58630841	0.405000	chr11	121453000	121453200	0.445000
chr7	116586067	116586267	0.465000	chr11	121459600	121459800	0.510000
chr18	8194422	8194822	0.452500	chr11	121464600	121465000	0.545000
chr1	238095131	238095331	0.540000	chr11	121468200	121468400	0.560000
chr1	205144133	205144333	0.440000	chr11	121472400	121472600	0.495000
chr16	66296476	66296676	0.540000	chr11	121480800	121481000	0.570000
chr16	14332208	14332808	0.486667	chr11	121482000	121482600	0.510000
chr8	94979682	94979882	0.450000	chr11	121483800	121484000	0.470000
chr13	53468793	53468993	0.430000	chr11	121485200	121485400	0.450000
chr9	118310856	118311056	0.410000	chr11	121494800	121495000	0.420000
chr5	151557534	151557734	0.445000	chr11	12149800	12150000	0.530000
chr13	15396639	15396839	0.000000	chr11	121503200	121503400	0.310000
chr9	124116926	124117126	0.440000	chr11	121508600	121508800	0.465000
chr12	39170342	39170542	0.370000	chr11	12151000	12151200	0.430000
chr11	15964237	15964637	0.452500	chr11	121514600	121515000	0.455000
chr19	16813642	16813842	0.490000	chr11	121524200	121524400	0.510000
chr10	97721310	97721510	0.435000	chr11	121545000	121545200	0.525000
chr2	230480097	230480297	0.390000	chr11	121557400	121557600	0.445000
chr9	91665779	91665979	0.495000	chr11	12156400	12156600	0.550000
chr12	23592824	23593224	0.437500	chr11	121570000	121570400	0.495000
chr1	241984824	241985024	0.535000	chr11	121572600	121572800	0.600000
chr4	75822554	75822754	0.410000	chr11	12157400	12157600	0.420000
chrX	13703065	13703265	0.425000	chr11	121575200	121575400	0.480000
chr7	23608767	23608967	0.410000	chr11	121582400	121582600	0.440000
chr1	52554152	52554352	0.415000	chr11	121588800	121589000	0.490000
chr1	166434509	166434909	0.455000	chr11	121590000	121590400	0.487500
chr9	69057570	69058570	0.436000	chr11	12159000	12160000	0.495000
chrX	148692016	148692416	0.335000	chr11	121591400	121591800	0.455000
chr10	64862448	64862648	0.345000	chr11	121650600	121650800	0.425000
chr14	83789154	83789554	0.440000	chr11	121654600	121655000	0.452500
chr9	11413692	11414292	0.508333	chr11	121655600	121656200	0.576667
chrX	2266817	2267017	0.500000	chr11	12165600	12165800	0.535000
chr12	30650398	30650598	0.385000	chr11	12167200	12167400	0.505000
chr17	47988249	47988449	0.570000	chr11	121722600	121722800	0.625000
chr9	906323	906523	0.415000	chr11	12172800	12173000	0.430000
chrX	145483890	145484290	0.372500	chr11	12174400	12174800	0.355000
chr11	119869763	119869963	0.480000	chr11	12176000	12176200	0.490000
chr15	13047060	13047260	0.000000	chr11	121767400	121767600	0.315000
chr2	152588749	152589149	0.435000	chr11	12177800	12178200	0.470000
chr17	28851886	28852086	0.455000	chr11	12179000	12179200	0.580000
chr4	179371772	179371972	0.510000	chr11	12179600	12179800	0.535000
chr12	110384216	110384616	0.492500	chr11	12182600	12183000	0.527500
chr12	28364124	28364324	0.540000	chr11	12183400	12183600	0.555000
chr14	65269033	65269233	0.480000	chr11	12187400	12187600	0.555000
chr1	71393084	71393484	0.395000	chr11	121887600	121888000	0.430000
chr14	79029642	79029842	0.430000	chr11	121891200	121891400	0.435000
chr20	60652753	60652953	0.530000	chr11	12189600	12189800	0.555000
chr3	108066741	108066941	0.360000	chr11	121901400	121901600	0.405000
chrX	103414934	103415334	0.452500	chr11	121904200	121904600	0.472500
chr5	109366324	109366924	0.361667	chr11	121930000	121930600	0.428333
chr11	48319184	48319384	0.400000	chr11	12193200	12193400	0.500000
chr10	76416077	76416477	0.410000	chr11	121944800	121945200	0.425000
chr1	177407491	177408291	0.393750	chr11	12195800	12196600	0.476250
chr3	121452081	121452881	0.491250	chr11	12199800	12200600	0.525000
chr9	9112057	9112257	0.435000	chr11	122007600	122007800	0.475000
chrX	37459548	37459948	0.495000	chr11	12201200	12201600	0.500000
chr1	34415862	34416262	0.452500	chr11	122013800	122014200	0.505000
chr17	78772421	78772621	0.400000	chr11	122050400	122050600	0.510000
chr5	152092602	152092802	0.465000	chr11	122070200	122070400	0.350000
chrX	127148229	127148429	0.325000	chr11	122108400	122108600	0.400000
chr11	63634060	63634260	0.465000	chr11	12215200	12215400	0.505000
chr5	11775213	11775613	0.420000	chr11	12216000	12216400	0.452500
chr12	128814093	128814293	0.555000	chr11	12217200	12217400	0.585000
chr2	59260251	59260651	0.377500	chr11	122186400	122186800	0.390000
chr17	3434279	3434479	0.455000	chr1	1122200	1122400	0.720000
chr22	49647840	49648040	0.565000	chr11	122203000	122203200	0.580000
chr16	15535829	15536029	0.515000	chr11	122215400	122215600	0.575000
chr1	26536172	26536372	0.570000	chr11	12222200	12222400	0.675000
chr1	72462539	72462739	0.345000	chr11	122234400	122234600	0.400000
chr3	130938595	130938795	0.460000	chr11	12224000	12224200	0.480000
chr18	73530074	73530274	0.420000	chr11	122241600	122241800	0.430000
chr6	113984769	113984969	0.480000	chr11	122242800	122243000	0.505000
chr17	8015228	8015428	0.585000	chr11	12224600	12224800	0.615000
chr10	102509351	102509951	0.421667	chr11	122253600	122254200	0.426667
chrX	55030101	55030501	0.435000	chr11	122258600	122259000	0.445000
chr14	32872120	32872320	0.390000	chr11	122267600	122267800	0.475000
chr1	148597780	148597980	0.405000	chr11	122271800	122272000	0.430000
chr11	11051945	11052345	0.432500	chr11	122277600	122278000	0.457500
chr5	150929744	150929944	0.320000	chr11	122320000	122320200	0.350000
chr3	19478116	19478916	0.372500	chr11	122337400	122338200	0.388750
chr14	19212550	19212750	0.415000	chr11	122342400	122342600	0.455000
chr1	67161363	67161563	0.280000	chr11	122344400	122344600	0.400000
chr2	169224005	169224205	0.450000	chr11	12235600	12235800	0.550000
chr14	62168560	62169160	0.425000	chr11	12236200	12236800	0.446667
chr19	5120261	5120461	0.545000	chr11	12240000	12240200	0.550000
chr6	150934843	150935243	0.415000	chr11	122440000	122440400	0.427500
chr14	14099955	14100155	0.000000	chr11	122441000	122441200	0.360000
chrX	110499123	110499323	0.400000	chr11	12244200	12244400	0.455000
chrX	132418644	132418844	0.380000	chr11	12245600	12245800	0.535000
chr14	89787265	89787465	0.420000	chr11	122491600	122491800	0.455000
chr4	102894724	102894924	0.525000	chr11	122505800	122506000	0.550000
chr3	140882466	140882666	0.385000	chr11	122524200	122524400	0.430000
chr4	24484327	24484727	0.410000	chr11	12252600	12253000	0.535000
chr12	46497833	46498633	0.391250	chr11	122580600	122581400	0.458750
chr9	8613541	8613741	0.455000	chr11	12258600	12258800	0.505000
chr13	28417865	28418065	0.435000	chr11	12261400	12261600	0.540000
chr16	86670508	86670708	0.530000	chr11	122629000	122629200	0.555000
chr17	3633617	3634017	0.512500	chr11	12263200	12263600	0.540000
chr7	111106715	111106915	0.320000	chr1	112263600	112263800	0.350000
chr12	3628549	3628749	0.495000	chr11	122637600	122637800	0.510000
chr1	82997370	82997770	0.430000	chr11	122654200	122654600	0.477500
chr9	121722665	121724265	0.550000	chr11	122655400	122657000	0.677500
chr10	129501540	129501740	0.405000	chr11	122658000	122658200	0.465000
chr21	21450451	21450651	0.490000	chr11	122660200	122660400	0.495000
chr1	209706276	209706476	0.440000	chr11	122663800	122664000	0.505000
chr15	34406256	34406456	0.535000	chr11	122664800	122665000	0.575000
chr8	62635166	62635366	0.325000	chr11	122668600	122668800	0.375000
chrX	131298464	131298664	0.465000	chr11	122671400	122671600	0.515000
chr12	14019823	14020023	0.310000	chr11	122673800	122674000	0.380000
chr1	111190949	111191149	0.450000	chr11	122675200	122675400	0.455000
chr5	147845678	147845878	0.450000	chr11	122681800	122682000	0.550000
chr2	188861811	188862011	0.345000	chr11	122687200	122687400	0.360000
chr2	188341371	188341571	0.400000	chr11	122691400	122691600	0.465000
chr2	3137907	3138307	0.440000	chr11	122695200	122695600	0.510000
chr6	118855598	118855798	0.485000	chr11	122696800	122697000	0.510000
chrX	139855244	139855444	0.405000	chr11	122697800	122698000	0.440000
chr9	116960153	116960353	0.535000	chr11	1227000	1227200	0.660000
chr8	65743708	65743908	0.425000	chr11	12270200	12270400	0.530000
chr5	113151695	113151895	0.430000	chr11	122709000	122709200	0.545000
chr16	46939174	46939374	0.440000	chr11	122712200	122712400	0.480000
chr10	6627972	6628572	0.458333	chr11	122714200	122714800	0.461667
chr14	56296434	56296834	0.505000	chr11	122717400	122717800	0.522500
chr17	26343952	26344352	0.402500	chr11	122722000	122722400	0.470000
chr9	11348876	11349076	0.470000	chr11	122723600	122723800	0.485000
chrX	9169385	9169585	0.410000	chr11	122727200	122727400	0.440000
chr2	85564767	85564967	0.390000	chr11	122733400	122733600	0.415000
chr2	152639276	152639476	0.510000	chr11	122744000	122744200	0.570000
chr5	163448890	163449090	0.385000	chr11	122746200	122746400	0.475000
chr18	79009310	79009510	0.435000	chr11	122747400	122747600	0.525000
chr18	69597970	69598170	0.335000	chr11	12274800	12275000	0.535000
chr18	10489296	10489496	0.505000	chr11	122749000	122749200	0.510000
chr3	138337261	138337461	0.490000	chr11	122750200	122750400	0.555000
chr9	111403093	111403293	0.500000	chr11	122754600	122754800	0.520000
chr14	49019035	49019435	0.407500	chr11	122755400	122755800	0.512500
chr19	14238040	14238240	0.525000	chr11	122756600	122756800	0.550000
chrX	106402159	106402559	0.472500	chr11	122765600	122766000	0.487500
chr14	19868657	19869057	0.465000	chr11	122773000	122773400	0.527500
chrX	129644787	129644987	0.415000	chr11	122779200	122779400	0.500000
chrX	124150834	124151034	0.430000	chr11	122781600	122781800	0.495000
chr13	81693197	81693397	0.340000	chr11	122784800	122785000	0.445000
chr5	13667482	13667682	0.365000	chr11	122792000	122792200	0.505000
chr7	66190870	66191070	0.435000	chr11	122796200	122796400	0.500000
chr20	40190715	40190915	0.405000	chr11	122816800	122817000	0.420000
chr7	136322019	136322419	0.442500	chr11	12281800	12282200	0.450000
chr2	111170367	111170567	0.335000	chr11	122832800	122833000	0.320000
chr2	117282876	117283076	0.465000	chr11	122838400	122838600	0.500000
chrX	59610094	59610694	0.413333	chr11	122843400	122844000	0.445000
chr7	12455113	12455313	0.415000	chr11	122847600	122847800	0.460000
chr8	105453731	105453931	0.460000	chr11	122850200	122850400	0.495000
chr9	125468365	125468565	0.340000	chr11	122851800	122852000	0.425000
chr10	120345404	120345804	0.377500	chr11	122852600	122853000	0.450000
chr18	49604020	49604220	0.405000	chr11	122854000	122854200	0.450000
chr4	45622479	45622679	0.340000	chr11	122856800	122857000	0.515000
chr7	114148112	114148312	0.355000	chr11	122863800	122864000	0.365000
chr4	85442787	85442987	0.335000	chr11	122864800	122865000	0.385000
chr6	15217019	15217219	0.480000	chr11	12287600	12287800	0.600000
chr3	158634346	158635346	0.553000	chr11	122882800	122883800	0.614000
chr8	85885027	85885427	0.435000	chr11	12288600	12289000	0.527500
chr1	156448010	156448410	0.442500	chr1	112294600	112295000	0.467500
chr7	134423153	134423553	0.522500	chr11	122981800	122982200	0.577500
chr18	69986137	69986337	0.380000	chr1	112298600	112298800	0.465000
chr5	73916720	73916920	0.275000	chr11	123003600	123003800	0.390000
chr8	7596023	7596423	0.427500	chr11	123021000	123021400	0.472500
chrX	17825846	17826046	0.415000	chr11	123023200	123023400	0.475000
chr3	47459402	47459602	0.440000	chr11	123034800	123035000	0.470000
chr2	224858184	224858784	0.460000	chr11	123053400	123054000	0.468333
chr2	81591353	81591553	0.335000	chr11	123054400	123054600	0.435000
chr8	56657729	56658329	0.331667	chr11	123055200	123055800	0.450000
chr7	70751288	70752088	0.451250	chr11	123056200	123057000	0.456250
chr12	95708607	95709007	0.430000	chr11	123059600	123060000	0.480000
chr1	209097086	209097286	0.520000	chr11	123060400	123060600	0.555000
chr9	576283	576483	0.470000	chr11	123061400	123061600	0.575000
chr15	86059434	86061034	0.481875	chr11	123062000	123063600	0.591875
chrX	59265781	59265981	0.420000	chr11	123069200	123069400	0.445000
chr8	51634728	51635528	0.342500	chr11	123070000	123070800	0.343750
chr17	52900400	52900800	0.400000	chr11	123073400	123073800	0.537500
chr1	85141581	85141981	0.387500	chr11	123083600	123084000	0.452500
chrX	35014985	35015185	0.345000	chr11	123085600	123085800	0.350000
chrX	126526256	126526456	0.390000	chr11	123086400	123086600	0.455000
chr19	27246879	27247079	0.375000	chr11	123087800	123088000	0.445000
chr11	120935408	120935608	0.450000	chr11	123103400	123103600	0.485000
chr1	219761390	219761590	0.370000	chr11	123118600	123118800	0.450000
chr12	11922282	11922482	0.475000	chr11	123137600	123137800	0.625000
chr6	17145835	17146035	0.470000	chr11	123166200	123166400	0.520000
chr11	21737268	21737468	0.320000	chr11	123233400	123233600	0.430000
chr21	31334955	31335155	0.535000	chr11	123235200	123235400	0.540000
chr13	51735397	51735797	0.417500	chr11	123247200	123247600	0.480000
chr1	75810934	75811134	0.505000	chr11	123261600	123261800	0.615000
chrX	4468399	4468599	0.420000	chr11	123263800	123264000	0.450000
chr8	45971482	45971682	0.360000	chr11	123264400	123264600	0.440000
chr8	35786471	35786671	0.390000	chr11	123268200	123268400	0.425000
chr8	136116379	136116579	0.450000	chr11	123301800	123302000	0.750000
chrX	69913183	69913383	0.385000	chr11	123302800	123303000	0.460000
chr13	86474926	86475126	0.405000	chr11	123303400	123303600	0.500000
chr4	78754308	78754508	0.355000	chr11	12331400	12331600	0.505000
chr3	77015968	77016168	0.515000	chr11	123358400	123358600	0.750000
chr11	83212523	83212723	0.400000	chr1	112337000	112337200	0.530000
chr7	87664226	87664426	0.400000	chr11	123381800	123382000	0.525000
chr9	70382786	70382986	0.455000	chr11	123386800	123387000	0.495000
chr1	35058018	35058218	0.475000	chr11	123407400	123407600	0.530000
chr12	109508370	109508570	0.380000	chr11	123413800	123414000	0.425000
chr11	16087490	16087690	0.320000	chr11	123416600	123416800	0.390000
chr5	176400160	176400360	0.315000	chr11	123421600	123421800	0.375000
chr16	4059600	4059800	0.550000	chr11	123430400	123430600	0.735000
chr11	64583349	64583549	0.620000	chr11	123431000	123431200	0.660000
chr7	71191048	71191248	0.335000	chr1	112344800	112345000	0.460000
chr11	124292985	124293185	0.390000	chr11	123452800	123453000	0.410000
chr6	89446870	89447070	0.450000	chr11	123454400	123454600	0.495000
chrY	44142034	44142434	0.000000	chr11	123457200	123457600	0.415000
chr2	53006166	53006366	0.385000	chr11	123465800	123466000	0.425000
chr13	14706197	14706397	0.000000	chr11	123474400	123474600	0.400000
chr17	54166415	54166615	0.360000	chr11	123478400	123478600	0.480000
chr6	10565511	10565711	0.455000	chr11	123479000	123479200	0.485000
chr12	126424098	126424298	0.355000	chr11	123481800	123482000	0.450000
chr16	14886933	14887133	0.380000	chr11	123483600	123483800	0.500000
chr1	205459170	205459370	0.450000	chr11	123484600	123484800	0.515000
chr10	117698620	117699020	0.495000	chr11	123511200	123511600	0.580000
chr20	3087984	3088184	0.530000	chr11	123532200	123532400	0.575000
chr13	36466590	36466790	0.360000	chr11	123547400	123547600	0.430000
chr16	66207510	66207710	0.440000	chr11	123555000	123555200	0.510000
chr18	18220581	18220781	0.380000	chr11	123559400	123559600	0.390000
chr11	62137097	62137297	0.525000	chr11	123560200	123560400	0.595000
chrX	39770401	39770601	0.550000	chr11	12357000	12357200	0.555000
chr7	159042056	159042456	0.477500	chr11	123577000	123577400	0.587500
chr18	5238335	5238535	0.570000	chr11	123580600	123580800	0.650000
chr8	135709632	135710032	0.527500	chr1	112358800	112359200	0.547500
chr1	22967088	22967488	0.497500	chr11	123588200	123588600	0.550000
chrX	13636583	13636983	0.467500	chr11	123590600	123591000	0.607500
chr14	93470818	93471018	0.425000	chr11	123629400	123629600	0.500000
chrX	72156591	72156791	0.460000	chr11	12363000	12363200	0.520000
chr4	156106081	156106281	0.425000	chr11	123641000	123641200	0.600000
chr15	101117431	101118231	0.480000	chr11	123654000	123654800	0.712500
chrX	149429929	149430129	0.340000	chr11	123660000	123660200	0.440000
chr7	118993736	118993936	0.445000	chr11	12366400	12366600	0.530000
chr11	89248250	89248650	0.385000	chr11	123681000	123681400	0.392500
chr20	38467406	38467606	0.470000	chr1	112369800	112370000	0.630000
chr12	77009546	77009746	0.360000	chr11	123707600	123707800	0.380000
chr10	57839849	57840049	0.405000	chr11	123711400	123711600	0.440000
chr8	139252317	139253317	0.528000	chr11	123741200	123742200	0.588000
chr20	2265493	2265693	0.465000	chr11	123742800	123743000	0.470000
chr5	81798423	81798823	0.505000	chr11	12377800	12378200	0.810000
chr17	28001715	28001915	0.525000	chr11	1239000	1239200	0.615000
chr1	63815772	63816172	0.517500	chr1	112390800	112391200	0.537500
chr5	11875294	11875894	0.405000	chr1	112394200	112394800	0.423333
chr1	57929632	57929832	0.475000	chr1	112396000	112396200	0.660000
chr4	128635535	128635735	0.460000	chr11	124069400	124069600	0.535000
chr6	120422920	120423520	0.383333	chr11	124071000	124071600	0.388333
chr3	16774539	16774739	0.500000	chr11	124076400	124076600	0.635000
chr8	42466784	42467984	0.479167	chr11	124077600	124078800	0.488333
chr1	207843266	207843466	0.425000	chr11	124079200	124079400	0.435000
chr18	55912143	55913143	0.448000	chr11	124079800	124080800	0.452000
chr4	40171081	40171281	0.445000	chr11	124086600	124086800	0.515000
chr12	79486498	79486898	0.435000	chr11	124096400	124096800	0.450000
chrX	93279216	93279616	0.337500	chr11	124098200	124098600	0.375000
chr4	68826941	68827141	0.410000	chr11	12410000	12410200	0.510000
chr15	87061496	87061696	0.245000	chr11	124101800	124102000	0.315000
chr7	48842494	48842694	0.445000	chr11	124108200	124108400	0.470000
chr19	25388207	25388607	0.395000	chr11	124114000	124114400	0.400000
chr6	33261103	33261903	0.465000	chr11	124115400	124116200	0.513750
chr6	119794175	119794375	0.390000	chr11	124122200	124122400	0.430000
chr2	172063648	172063848	0.485000	chr11	12412400	12412600	0.555000
chr1	48867	49067	0.385000	chr11	124150800	124151000	0.485000
chr22	23751319	23751919	0.623333	chr11	124170800	124171400	0.631667
chr6	85917947	85918347	0.377500	chr11	124172200	124172600	0.402500
chr14	77172556	77172956	0.440000	chr11	124174000	124174400	0.377500
chr12	26608126	26608326	0.300000	chr11	124177400	124177600	0.405000
chr19	36321090	36321290	0.385000	chr1	11241800	11242000	0.405000
chr9	68564614	68564814	0.500000	chr11	12418400	12418600	0.600000
chr4	81753745	81754145	0.420000	chr11	124190400	124190800	0.450000
chr2	191376457	191376857	0.337500	chr11	124193200	124193600	0.320000
chr2	127187749	127187949	0.455000	chr11	124195200	124195400	0.470000
chr16	19974199	19974399	0.405000	chr11	124203000	124203200	0.460000
chr10	15311130	15311330	0.370000	chr11	124207400	124207600	0.430000
chr11	112127468	112127668	0.450000	chr11	124215000	124215200	0.455000
chr9	5364975	5365375	0.375000	chr11	124224800	124225200	0.472500
chr3	8235933	8236133	0.435000	chr11	124265200	124265400	0.455000
chr3	115741064	115741264	0.360000	chr11	124276200	124276400	0.405000
chr3	194234327	194234727	0.455000	chr11	124277800	124278200	0.472500
chr5	116688023	116688223	0.310000	chr1	112431200	112431400	0.345000
chr7	118204681	118204881	0.385000	chr11	124330200	124330400	0.395000
chr3	46073929	46074129	0.360000	chr11	124339800	124340000	0.460000
chr17	77399876	77400076	0.515000	chr11	124394600	124394800	0.530000
chr4	100268164	100268364	0.440000	chr1	1124400	1124600	0.625000
chr6	95984748	95984948	0.335000	chr11	124402400	124402600	0.425000
chr7	31204031	31204231	0.365000	chr11	124403000	124403200	0.455000
chr18	10479076	10480276	0.432500	chr11	124481400	124482600	0.447500
chr6	123377731	123377931	0.265000	chr11	124511800	124512000	0.320000
chr8	112354882	112355082	0.365000	chr11	124514800	124515000	0.420000
chr11	9661616	9661816	0.460000	chr11	124519000	124519200	0.485000
chr18	22726234	22726434	0.445000	chr11	124536600	124536800	0.535000
chr3	99569710	99569910	0.390000	chr11	124582000	124582200	0.520000
chr2	152661476	152661676	0.385000	chr11	124586400	124586600	0.430000
chr4	69221301	69221501	0.395000	chr11	124605800	124606000	0.460000
chr17	46501588	46501788	0.400000	chr11	124612200	124612400	0.480000
chr4	51632134	51632334	0.395000	chr1	11246200	11246400	0.425000
chr2	118581416	118582416	0.456000	chr11	124622800	124623800	0.521000
chrX	124145991	124146391	0.445000	chr11	124625800	124626200	0.470000
chr15	39871404	39871804	0.435000	chr1	112462800	112463200	0.450000
chr2	78236627	78236827	0.425000	chr11	124633400	124633600	0.460000
chr17	51597216	51597416	0.405000	chr11	124638600	124638800	0.470000
chr5	153180462	153180862	0.402500	chr11	124643600	124644000	0.412500
chr13	19603655	19604255	0.408333	chr11	124644400	124645000	0.461667
chr7	159187940	159188140	0.305000	chr11	124646200	124646400	0.375000
chr1	19061234	19061434	0.510000	chr1	112466400	112466600	0.530000
chr6	28443941	28444341	0.470000	chr11	124667600	124668000	0.477500
chr21	9024550	9024750	0.430000	chr11	124669200	124669400	0.435000
chr11	66474157	66474357	0.490000	chr11	124670800	124671000	0.500000
chr20	17504275	17504475	0.515000	chr11	124673800	124674000	0.545000
chr5	159095466	159095666	0.540000	chr1	112471000	112471200	0.565000
chr1	137872886	137873286	0.000000	chr11	124716600	124717000	0.450000
chr3	54328834	54329034	0.560000	chr11	124718200	124718400	0.640000
chr10	80943952	80944752	0.498750	chr11	124725200	124726000	0.560000
chr21	8146921	8147321	0.380000	chr11	124732200	124732600	0.440000
chr19	54549922	54550522	0.450000	chr11	124736400	124737000	0.483333
chr11	127864363	127864563	0.500000	chr11	124739800	124740000	0.740000
chr1	156101108	156101308	0.455000	chr11	124740600	124740800	0.635000
chr16	4232899	4233099	0.575000	chr11	124742000	124742200	0.595000
chr9	13626908	13627908	0.564000	chr11	124746200	124747200	0.611000
chr15	42701581	42701981	0.500000	chr11	124748600	124749000	0.525000
chr2	158523005	158523205	0.595000	chr11	124758400	124758600	0.700000
chr1	946116	946516	0.632500	chr11	124759600	124760000	0.652500
chr10	13229554	13229754	0.475000	chr11	124760400	124760600	0.675000
chr3	50064981	50065181	0.510000	chr11	124762200	124762400	0.795000
chr15	89412028	89412628	0.490000	chr11	124762800	124763400	0.631667
chr8	83067043	83067243	0.395000	chr11	124777400	124777600	0.400000
chr13	32831899	32832099	0.345000	chr11	124793800	124794000	0.370000
chr12	121669570	121669770	0.575000	chr11	124799800	124800000	0.745000
chr15	65865513	65865913	0.495000	chr11	124800400	124800800	0.712500
chrY	28264411	28264611	0.000000	chr11	124801200	124801400	0.380000
chr7	40864017	40864217	0.430000	chr11	124805000	124805200	0.445000
chr13	91843715	91843915	0.415000	chr11	124807800	124808000	0.530000
chr3	159937611	159938611	0.403000	chr11	124836800	124837800	0.444000
chr10	61332134	61332334	0.405000	chr11	124866400	124866600	0.715000
chrX	39963481	39963681	0.410000	chr11	124867800	124868000	0.545000
chr4	182422314	182422514	0.430000	chr11	124872800	124873000	0.625000
chr2	109669881	109670081	0.640000	chr11	124876400	124876600	0.700000
chr5	92654690	92654890	0.490000	chr11	124893200	124893400	0.505000
chr7	101878243	101878443	0.495000	chr11	124897800	124898000	0.615000
chr19	57358392	57358592	0.425000	chr11	124913800	124914000	0.470000
chr11	64929423	64930023	0.490000	chr11	124920800	124921400	0.685000
chr14	22710830	22711030	0.430000	chr11	124923000	124923200	0.470000
chr9	99339063	99339263	0.420000	chr11	124943800	124944000	0.430000
chr15	85396244	85396444	0.405000	chr11	12494800	12495000	0.440000
chr16	49173836	49174036	0.390000	chr11	124950800	124951000	0.405000
chr6	73760234	73760434	0.530000	chr11	124954000	124954200	0.655000
chrX	84038041	84038241	0.280000	chr11	124955200	124955400	0.340000
chr4	8464644	8464844	0.350000	chr1	11249600	11249800	0.440000
chr5	157435921	157436121	0.345000	chr11	124962200	124962400	0.360000
chr3	178505420	178505620	0.390000	chr11	124971000	124971200	0.460000
chr9	112739449	112739849	0.480000	chr1	112502000	112502400	0.730000
chr4	164949992	164950192	0.410000	chr11	12503000	12503200	0.510000
chr1	1110815	1111015	0.585000	chr11	125063000	125063200	0.670000
chr10	102357796	102357996	0.420000	chr11	125066200	125066400	0.500000
chr4	86092885	86093285	0.322500	chr11	125068400	125068800	0.412500
chr4	41407129	41407329	0.450000	chr11	125069200	125069400	0.455000
chrX	70347597	70347797	0.490000	chr11	125070800	125071000	0.550000
chr20	59597315	59597515	0.495000	chr11	125072600	125072800	0.530000
chr4	7131038	7131438	0.470000	chr11	125074800	125075200	0.562500
chr11	10366516	10366716	0.550000	chr11	125076000	125076200	0.630000
chr22	27946439	27946639	0.540000	chr1	112508600	112508800	0.730000
chr2	175246983	175247183	0.370000	chr11	125091200	125091400	0.395000
chr10	23386524	23386724	0.460000	chr1	112509200	112509400	0.755000
chr4	139025679	139025879	0.425000	chr11	125102600	125102800	0.460000
chr1	45334940	45335140	0.385000	chr11	125110600	125110800	0.445000
chr17	7725907	7726307	0.480000	chr11	125111600	125112000	0.580000
chr3	107973981	107974181	0.420000	chr11	125114600	125114800	0.560000
chr7	42407370	42407570	0.470000	chr11	125124200	125124400	0.485000
chr6	118048755	118048955	0.415000	chr11	125124800	125125000	0.485000
chr6	137868176	137868376	0.485000	chr11	125141800	125142000	0.625000
chr18	77850184	77850384	0.400000	chr11	125164600	125164800	0.625000
chr7	104899314	104899514	0.450000	chr11	125170800	125171000	0.600000
chrX	80990309	80990709	0.497500	chr11	12523600	12524000	0.520000
chr12	47654926	47655126	0.400000	chr11	125273800	125274000	0.450000
chr2	25946154	25946554	0.502500	chr11	125315400	125315800	0.595000
chr11	119458729	119459129	0.430000	chr11	125345800	125346200	0.522500
chr6	32116710	32116910	0.510000	chr11	125348800	125349000	0.555000
chr21	35407830	35408030	0.395000	chr11	125355200	125355400	0.445000
chr1	234325356	234325556	0.440000	chr11	125393400	125393600	0.550000
chr16	85495754	85495954	0.580000	chr11	125405000	125405200	0.620000
chr19	46785610	46785810	0.490000	chr11	125428600	125428800	0.580000
chr10	34089387	34089587	0.505000	chr11	125429200	125429400	0.565000
chr1	226948569	226948769	0.475000	chr11	125433600	125433800	0.555000
chr8	86617391	86617591	0.390000	chr11	125435600	125435800	0.485000
chr18	8360136	8360336	0.400000	chr11	125441800	125442000	0.495000
chr14	103165199	103165399	0.515000	chr11	125451400	125451600	0.590000
chr11	22795440	22795640	0.445000	chr11	125452800	125453000	0.510000
chr10	26232695	26232895	0.480000	chr11	125454200	125454400	0.520000
chr5	112574153	112574353	0.450000	chr11	125458000	125458200	0.575000
chr19	48757423	48758423	0.607000	chr11	125495400	125496400	0.696000
chrX	120089593	120089793	0.450000	chr11	125505600	125505800	0.475000
chr4	32980438	32980638	0.430000	chr11	125509600	125509800	0.490000
chr20	34285046	34285246	0.515000	chr11	125512200	125512400	0.540000
chr2	174909194	174909794	0.401667	chr11	125514200	125514800	0.415000
chr4	85417866	85418066	0.480000	chr11	125525400	125525600	0.495000
chr6	94032987	94033387	0.390000	chr11	125532800	125533200	0.395000
chr17	36127883	36128083	0.430000	chr11	125551800	125552000	0.485000
chr15	46170067	46170267	0.410000	chr11	125553000	125553200	0.515000
chr8	68518801	68519001	0.410000	chr11	125554000	125554200	0.480000
chr15	73341588	73343388	0.513333	chr11	125569200	125571000	0.555556
chrX	88156541	88157541	0.438000	chr11	125592000	125593000	0.569000
chr3	184694020	184694220	0.470000	chr11	125593400	125593600	0.480000
chr11	133519403	133519603	0.370000	chr11	125594800	125595000	0.410000
chr3	143896884	143897084	0.545000	chr11	125624800	125625000	0.550000
chr1	163177920	163178120	0.490000	chr11	125625600	125625800	0.675000
chr7	75222181	75222381	0.490000	chr11	125626400	125626600	0.505000
chr8	41601611	41601811	0.330000	chr11	125627000	125627200	0.420000
chr21	37815983	37816183	0.570000	chr11	1256400	1256600	0.755000
chrX	144923414	144923814	0.415000	chr11	125702600	125703000	0.440000
chr3	187156634	187157034	0.347500	chr1	112575400	112575800	0.390000
chr6	8547130	8547730	0.410000	chr11	12578000	12578600	0.436667
chr2	227793891	227794491	0.406667	chr11	12581800	12582400	0.468333
chr4	43736607	43736807	0.375000	chr1	112583400	112583600	0.420000
chrX	112411547	112411747	0.305000	chr11	12586000	12586200	0.450000
chr5	151182560	151182760	0.565000	chr11	125863600	125863800	0.855000
chr1	4432484	4432684	0.460000	chr11	125874600	125874800	0.495000
chr13	77441620	77441820	0.410000	chr11	125882000	125882200	0.420000
chr14	102542236	102543436	0.550000	chr11	125887000	125888200	0.664167
chr7	7163667	7163867	0.395000	chr11	125890600	125890800	0.365000
chr8	42600836	42601836	0.441000	chr11	125902400	125903400	0.486000
chr6	32233854	32234054	0.370000	chr11	125923200	125923400	0.475000
chr12	2745476	2745676	0.420000	chr11	125933800	125934000	0.455000
chr2	97610221	97610421	0.465000	chr11	125942200	125942400	0.530000
chr12	64711280	64711480	0.410000	chr11	125968400	125968600	0.460000
chr14	90986737	90986937	0.520000	chr11	12599600	12599800	0.575000
chr22	22144340	22144740	0.482500	chr11	1260000	1260400	0.705000
chr19	13554211	13554411	0.435000	chr11	126007400	126007600	0.460000
chr11	38261361	38261561	0.380000	chr11	126011400	126011600	0.395000
chr21	36099049	36099249	0.445000	chr1	112605800	112606000	0.490000
chr9	90766538	90767138	0.353333	chr11	126062800	126063400	0.698333
chr11	81137564	81137764	0.370000	chr1	112607200	112607400	0.490000
chr17	24292112	24292512	0.415000	chr11	126084000	126084400	0.550000
chr5	121430757	121431557	0.353750	chr11	126090600	126091400	0.432500
chr18	77737363	77737763	0.447500	chr11	126102600	126103000	0.522500
chr21	40077327	40077527	0.515000	chr11	126113600	126113800	0.545000
chr19	30384238	30384438	0.560000	chr11	126115200	126115400	0.615000
chr8	42716859	42717059	0.435000	chr11	126116000	126116200	0.540000
chr17	13640417	13640617	0.430000	chr1	112614600	112614800	0.440000
chr16	20548064	20548264	0.520000	chr11	126149800	126150000	0.620000
chr15	39060741	39061141	0.387500	chr11	126159800	126160200	0.572500
chr11	85296486	85296686	0.320000	chr1	112618200	112618400	0.385000
chrX	85133287	85133487	0.590000	chr1	112619000	112619200	0.675000
chr3	33895761	33895961	0.280000	chr11	126194200	126194400	0.370000
chr9	128993298	128994498	0.451667	chr1	112619600	112620800	0.504167
chr3	51325375	51325575	0.390000	chr11	126207600	126207800	0.480000
chr5	132927231	132928231	0.340000	chr11	126211200	126212200	0.610000
chr16	71113982	71114982	0.388000	chr1	112621400	112622400	0.398000
chr1	244929921	244930321	0.452500	chr11	126226200	126226600	0.525000
chr22	45030945	45031545	0.501667	chr1	11262400	11263000	0.600000
chr17	40882653	40882853	0.395000	chr1	112625800	112626000	0.455000
chr21	22510574	22510974	0.437500	chr11	1262600	1263000	0.657500
chr2	44800096	44800296	0.455000	chr11	126266000	126266200	0.480000
chr22	48719512	48719912	0.495000	chr11	126268800	126269200	0.695000
chr2	60680704	60680904	0.435000	chr11	126279400	126279600	0.475000
chr14	78922656	78922856	0.515000	chr11	126281400	126281600	0.530000
chr1	48228891	48229091	0.545000	chr11	126282400	126282600	0.590000
chr3	46061475	46062075	0.510000	chr11	126283000	126283600	0.688333
chr1	28464411	28464611	0.470000	chr11	126284000	126284200	0.505000
chr8	48875854	48876054	0.225000	chr11	126285000	126285200	0.385000
chr2	106497360	106497560	0.485000	chr11	126293800	126294000	0.575000
chr12	122179278	122180278	0.477000	chr11	126304000	126305000	0.527000
chr18	73950430	73950630	0.425000	chr11	126307800	126308000	0.470000
chr8	6667590	6667790	0.450000	chr11	126310600	126310800	0.560000
chr16	68888756	68889356	0.436667	chr11	126311400	126312000	0.463333
chr8	11962550	11962750	0.520000	chr11	126317800	126318000	0.525000
chrX	152909852	152910052	0.495000	chr11	126318600	126318800	0.535000
chr6	31801784	31801984	0.460000	chr11	126319200	126319400	0.525000
chr4	155015220	155015420	0.445000	chr11	126320200	126320400	0.460000
chr9	137772292	137772492	0.455000	chr11	126329600	126329800	0.495000
chr6	43526849	43527049	0.415000	chr11	126332400	126332600	0.525000
chr5	9310531	9310931	0.230000	chr1	112633600	112634000	0.342500
chr2	145088466	145088666	0.445000	chr11	126336200	126336400	0.560000
chr2	47013720	47014120	0.475000	chr11	126341800	126342200	0.522500
chr1	97750706	97750906	0.385000	chr11	126344200	126344400	0.540000
chr7	74800548	74801748	0.520833	chr11	126346000	126347200	0.530000
chr8	135764012	135764212	0.470000	chr11	126348400	126348600	0.600000
chr6	141048888	141049088	0.415000	chr11	126351000	126351200	0.445000
chr1	43378789	43378989	0.460000	chr11	126353400	126353600	0.505000
chr9	2843253	2844453	0.573333	chr11	126354800	126356000	0.688333
chr5	104681144	104681544	0.435000	chr11	126356600	126357000	0.597500
chr16	90148345	90148545	0.465000	chr11	126359400	126359600	0.490000
chr8	48506387	48506787	0.507500	chr11	126367000	126367400	0.635000
chr5	73056983	73057383	0.407500	chr11	126368800	126369200	0.542500
chr9	76622236	76622436	0.370000	chr11	126379000	126379200	0.415000
chr8	37959712	37960112	0.530000	chr11	126386600	126387000	0.565000
chr16	55670278	55670478	0.455000	chr11	126392000	126392200	0.530000
chr5	64453066	64453266	0.335000	chr11	126392800	126393000	0.525000
chr7	124810559	124810759	0.410000	chr11	12640400	12640600	0.430000
chr5	116386125	116386325	0.445000	chr1	112640800	112641000	0.460000
chr19	54850416	54850616	0.610000	chr11	126416600	126416800	0.705000
chr4	113004500	113004700	0.350000	chr11	126420400	126420600	0.410000
chr1	93166683	93166883	0.400000	chr11	126427200	126427400	0.480000
chr13	90020347	90020547	0.320000	chr11	126431000	126431200	0.440000
chr14	91348806	91349206	0.442500	chr11	1264400	1264800	0.470000
chr7	47504431	47504631	0.520000	chr11	126441000	126441200	0.600000
chr2	216788118	216788518	0.465000	chr11	126464800	126465200	0.535000
chrX	8484468	8484668	0.500000	chr11	126465800	126466000	0.510000
chr10	102433976	102434376	0.522500	chr11	126468000	126468400	0.602500
chr2	19746126	19746326	0.475000	chr11	126475800	126476000	0.615000
chr3	197321991	197322191	0.440000	chr11	126480800	126481000	0.525000
chr2	24460189	24460389	0.435000	chr11	126499200	126499400	0.485000
chr4	10598203	10598403	0.395000	chr11	126607400	126607600	0.550000
chr10	53663588	53663788	0.305000	chr1	112668800	112669000	0.335000
chr8	111221692	111221892	0.395000	chr11	1267000	1267200	0.455000
chr21	42488325	42488525	0.470000	chr11	12670800	12671000	0.510000
chr14	58765881	58766081	0.475000	chr11	126712000	126712200	0.500000
chr13	52619229	52619429	0.505000	chr11	126716600	126716800	0.510000
chr12	104513369	104513569	0.375000	chr1	112672800	112673000	0.395000
chr6	148475502	148475902	0.377500	chr1	112673600	112674000	0.427500
chr5	10855586	10856386	0.550000	chr11	12674000	12674800	0.761250
chr1	68821990	68822590	0.451667	chr1	112674800	112675400	0.731667
chr14	51809340	51809540	0.485000	chr11	126748600	126748800	0.555000
chr5	139026225	139026425	0.485000	chr11	12676400	12676600	0.490000
chr13	66583852	66584452	0.338333	chr1	112676600	112677200	0.411667
chr11	121674922	121675122	0.405000	chr11	12679200	12679400	0.415000
chr5	19963382	19963982	0.418333	chr11	12680400	12681000	0.505000
chr9	302237	302437	0.370000	chr11	126834200	126834400	0.455000
chr4	38446678	38446878	0.375000	chr11	12684000	12684200	0.450000
chr3	128128283	128128483	0.435000	chr11	12685000	12685200	0.485000
chr3	40474901	40475301	0.407500	chr1	112686800	112687200	0.430000
chr3	185842248	185843048	0.458750	chr11	12687200	12688000	0.462500
chr12	83946725	83946925	0.420000	chr1	112689000	112689200	0.540000
chr7	90610407	90610607	0.445000	chr11	12689400	12689600	0.470000
chr7	38385988	38386388	0.317500	chr11	12691600	12692000	0.347500
chr5	51182897	51183497	0.456667	chr11	12693800	12694400	0.478333
chr11	100564544	100564744	0.505000	chr1	112697000	112697200	0.515000
chr7	128251064	128251264	0.485000	chr1	112697800	112698000	0.560000
chr21	34350772	34350972	0.475000	chr1	112698400	112698600	0.605000
chr1	190892471	190892871	0.447500	chr1	112699000	112699400	0.512500
chr1	39969585	39969785	0.645000	chr11	126990400	126990600	0.670000
chr5	142320625	142320825	0.465000	chr1	112699800	112700000	0.590000
chr1	245602843	245603043	0.505000	chr11	127003400	127003600	0.715000
chr9	113116624	113116824	0.565000	chr1	112700800	112701000	0.625000
chr17	5652841	5653241	0.542500	chr1	112702800	112703200	0.590000
chr5	146291551	146291751	0.390000	chr11	12703200	12703400	0.470000
chr9	131086766	131087366	0.510000	chr1	112704800	112705400	0.596667
chr12	49875324	49876324	0.500000	chr1	112705800	112706800	0.582000
chr18	36076632	36077432	0.421250	chr11	12706800	12707600	0.437500
chr2	20096530	20097130	0.518333	chr1	112707400	112708000	0.566667
chr12	53867289	53867489	0.380000	chr1	112708600	112708800	0.415000
chr2	112034289	112034489	0.445000	chr11	127133000	127133200	0.450000
chrX	151966399	151966799	0.457500	chr1	112713800	112714200	0.522500
chr11	123579317	123579717	0.570000	chr1	112715200	112715600	0.740000
chr5	86884397	86884797	0.505000	chr1	112716200	112716600	0.550000
chr7	45016133	45016333	0.445000	chr1	112717600	112717800	0.490000
chr3	150652840	150653040	0.395000	chr11	12718000	12718200	0.500000
chr1	44194031	44194231	0.445000	chr1	112718800	112719000	0.765000
chr10	69358359	69358759	0.500000	chr1	112723200	112723600	0.567500
chr11	75125878	75126078	0.435000	chr11	12724400	12724600	0.445000
chr21	10456588	10456788	0.395000	chr11	127252400	127252600	0.465000
chr6	7883833	7884033	0.445000	chr11	12726400	12726600	0.465000
chr14	50386736	50386936	0.510000	chr11	127275800	127276000	0.555000
chr13	41466338	41466538	0.485000	chr1	112727800	112728000	0.505000
chr2	108943938	108944738	0.530000	chr1	11272800	11273600	0.707500
chr6	44932865	44933065	0.390000	chr11	12728400	12728600	0.535000
chr5	81726396	81726596	0.410000	chr1	112732200	112732400	0.390000
chr14	20707154	20707354	0.370000	chr1	112735800	112736000	0.425000
chr11	45338498	45338698	0.375000	chr1	112743800	112744000	0.685000
chr12	15950513	15950713	0.440000	chr11	12746600	12746800	0.530000
chr1	137543380	137543580	0.000000	chr11	127492200	127492400	0.360000
chr9	71168217	71168417	0.380000	chr11	127502600	127502800	0.390000
chr3	60616587	60616787	0.300000	chr11	127622800	127623000	0.325000
chr11	105398312	105398512	0.325000	chr11	127641200	127641400	0.435000
chrY	4397569	4397969	0.480000	chr11	127643600	127644000	0.497500
chr21	27189773	27189973	0.330000	chr11	12764400	12764600	0.415000
chr3	118641217	118641417	0.420000	chr11	12769400	12769600	0.445000
chr5	74049299	74049499	0.450000	chr11	127733600	127733800	0.505000
chr2	18186466	18186666	0.405000	chr11	1278000	1278200	0.645000
chr15	91357426	91357626	0.370000	chr11	127804800	127805000	0.385000
chr8	43820595	43820795	0.350000	chr11	127808000	127808200	0.420000
chr7	9484831	9485031	0.405000	chr11	127868200	127868400	0.415000
chrX	77958682	77958882	0.360000	chr1	112791400	112791600	0.500000
chr8	118462355	118462555	0.370000	chr1	112792200	112792400	0.430000
chr4	92007796	92008396	0.333333	chr11	12792200	12792800	0.373333
chr8	827826	828026	0.440000	chr11	127941600	127941800	0.605000
chr16	88962284	88962484	0.480000	chr1	11279800	11280000	0.490000
chr5	60885006	60885406	0.400000	chr11	12800200	12800600	0.470000
chr10	46914089	46914489	0.395000	chr11	128026600	128027000	0.402500
chr5	100202396	100202596	0.375000	chr11	128031600	128031800	0.400000
chr7	61502167	61502367	0.365000	chr11	128039200	128039400	0.375000
chr4	163780890	163781090	0.445000	chr11	128039800	128040000	0.505000
chr4	123427951	123428351	0.387500	chr1	112804200	112804600	0.555000
chr2	195792003	195792203	0.425000	chr11	128042200	128042400	0.455000
chr16	36984221	36984421	0.415000	chr11	128053000	128053200	0.425000
chr6	67822448	67822848	0.397500	chr11	128054400	128054800	0.435000
chr1	82097212	82097412	0.330000	chr11	128058800	128059000	0.480000
chr20	23242346	23242546	0.425000	chr11	128061600	128061800	0.480000
chr8	103741038	103741438	0.252500	chr11	128066400	128066800	0.325000
chr13	77984547	77984747	0.305000	chr11	128085400	128085600	0.380000
chr4	165841065	165841465	0.420000	chr1	112809200	112809600	0.547500
chr15	79208911	79209111	0.405000	chr11	128095600	128095800	0.445000
chr3	111589153	111589353	0.495000	chr11	12810000	12810200	0.515000
chr18	38798156	38798356	0.405000	chr11	12810600	12810800	0.550000
chr11	108561461	108561661	0.445000	chr11	12813000	12813200	0.570000
chr6	41414203	41414403	0.435000	chr11	12813600	12813800	0.505000
chr5	41887861	41888061	0.415000	chr11	12815000	12815200	0.470000
chr4	99586203	99586403	0.370000	chr11	128157800	128158000	0.430000
chr11	7107878	7108078	0.390000	chr11	128172400	128172600	0.440000
chr13	27365125	27365325	0.450000	chr11	128190400	128190600	0.545000
chr10	39617918	39618118	0.400000	chr1	112819200	112819400	0.435000
chr1	205621427	205621627	0.430000	chr11	128195200	128195400	0.475000
chr20	24193120	24193520	0.387500	chr11	128229000	128229400	0.390000
chr10	72952533	72952733	0.430000	chr11	128236000	128236200	0.535000
chr13	44951076	44951276	0.340000	chr11	128239000	128239200	0.340000
chr14	64988610	64988810	0.470000	chr11	12824600	12824800	0.585000
chr15	76604237	76604637	0.415000	chr1	112826200	112826600	0.457500
chr7	29795962	29796162	0.320000	chr11	128271600	128271800	0.325000
chr1	25675698	25675898	0.385000	chr11	12828400	12828600	0.440000
chr4	39225102	39225302	0.275000	chr11	128285400	128285600	0.375000
chr3	4563200	4563800	0.451667	chr11	128290200	128290800	0.551667
chr15	51245986	51246186	0.410000	chr11	128292000	128292200	0.460000
chr18	73635786	73636386	0.346667	chr11	128302600	128303200	0.395000
chr2	103237702	103237902	0.410000	chr11	128304800	128305000	0.415000
chr6	105340608	105341008	0.387500	chr11	128308400	128308800	0.417500
chr13	52821443	52821643	0.365000	chr11	128312200	128312400	0.375000
chr15	50737354	50737554	0.390000	chr11	128316000	128316200	0.440000
chrX	117192710	117192910	0.295000	chr11	128316600	128316800	0.315000
chr12	95356663	95356863	0.505000	chr11	128319000	128319200	0.510000
chr17	40160708	40161308	0.471667	chr11	128324600	128325200	0.536667
chr1	14348726	14348926	0.365000	chr11	128329200	128329400	0.495000
chr11	107046713	107046913	0.365000	chr11	128341400	128341600	0.445000
chr2	69658171	69658371	0.530000	chr11	128343000	128343200	0.595000
chr11	100964233	100964433	0.400000	chr11	128345400	128345600	0.415000
chr19	34124306	34124506	0.405000	chr11	128350000	128350200	0.445000
chr5	177935726	177935926	0.500000	chr11	128361400	128361600	0.485000
chr6	114601256	114601456	0.345000	chr11	128376200	128376400	0.385000
chr10	107300961	107301161	0.285000	chr11	128379800	128380000	0.405000
chr10	84964825	84965425	0.298333	chr11	128398800	128399400	0.341667
chr8	49189975	49190175	0.300000	chr1	112840800	112841000	0.395000
chrX	155129039	155129239	0.335000	chr1	112842000	112842200	0.420000
chr11	45422440	45422640	0.545000	chr11	128422600	128422800	0.585000
chr8	36745117	36745317	0.420000	chr11	12842400	12842600	0.460000
chrX	31452869	31453269	0.412500	chr11	12843000	12843400	0.427500
chr1	65464393	65464593	0.355000	chr11	128454000	128454200	0.420000
chr14	19423410	19424010	0.413333	chr11	12846000	12846600	0.438333
chr9	124228057	124228257	0.430000	chr11	128465600	128465800	0.465000
chr5	92891942	92892142	0.480000	chr11	128469200	128469400	0.510000
chr3	16390128	16390328	0.335000	chr11	128470200	128470400	0.405000
chr13	95061112	95061312	0.420000	chr11	128471400	128471600	0.465000
chr7	7536683	7536883	0.375000	chr11	128472200	128472400	0.440000
chr12	15111500	15111700	0.380000	chr11	128476800	128477000	0.425000
chr21	30368208	30368408	0.400000	chr11	128482800	128483000	0.500000
chr8	90750341	90750741	0.462500	chr11	128483400	128483800	0.465000
chr3	185497135	185497335	0.450000	chr11	128493200	128493400	0.540000
chr8	128677098	128677498	0.345000	chr11	128494400	128494800	0.405000
chr10	123373103	123373703	0.503333	chr1	112849600	112850200	0.685000
chr1	89407783	89407983	0.455000	chr11	128502200	128502400	0.470000
chr5	62716530	62716730	0.440000	chr11	128503800	128504000	0.510000
chr19	9602411	9602611	0.485000	chr11	128505800	128506000	0.530000
chr3	57735658	57735858	0.445000	chr11	128507400	128507600	0.480000
chr13	69739133	69739333	0.390000	chr11	128508000	128508200	0.415000
chr4	155602955	155603155	0.415000	chr11	128508800	128509000	0.425000
chr7	28695028	28695628	0.526667	chr11	128512400	128513000	0.555000
chr5	26077112	26077312	0.415000	chr11	128515200	128515400	0.430000
chr12	101622419	101622619	0.460000	chr11	128520600	128520800	0.505000
chr9	210936	211336	0.480000	chr11	128522200	128522600	0.790000
chr11	102314661	102314861	0.400000	chr11	128523000	128523200	0.420000
chr13	38862015	38862215	0.290000	chr11	128525600	128525800	0.330000
chr8	125227731	125227931	0.290000	chr11	12852800	12853000	0.440000
chr5	33634799	33635599	0.371250	chr11	12853600	12854400	0.451250
chr20	63228665	63229465	0.542500	chr1	112854200	112855000	0.645000
chrX	49976616	49976816	0.405000	chr11	128544800	128545000	0.465000
chr17	30124056	30124656	0.456667	chr11	128548400	128549000	0.556667
chr3	50785371	50785771	0.345000	chr11	128551000	128551400	0.470000
chr20	55971447	55971647	0.390000	chr11	128551800	128552000	0.410000
chr18	51234747	51234947	0.480000	chr11	128553000	128553200	0.515000
chr12	13838564	13839164	0.481667	chr11	128564000	128564600	0.513333
chr1	180631001	180631401	0.487500	chr11	128565800	128566200	0.497500
chr16	76247744	76248144	0.382500	chr11	128568200	128568600	0.567500
chr18	53713392	53713792	0.417500	chr11	128576000	128576400	0.422500
chr7	128754092	128754492	0.450000	chr11	12857600	12858000	0.495000
chr18	39132660	39133060	0.405000	chr11	128579800	128580200	0.382500
chr15	9268942	9269342	0.000000	chr11	128580600	128581000	0.335000
chr2	60026135	60026335	0.235000	chr11	128582800	128583000	0.310000
chr16	14316906	14317106	0.400000	chr11	12860000	12860200	0.445000
chr14	52947688	52947888	0.405000	chr11	128607800	128608000	0.495000
chr8	53865736	53866336	0.473333	chr11	128611000	128611600	0.555000
chr1	70776579	70776779	0.480000	chr11	128613600	128613800	0.575000
chrX	48130492	48130692	0.520000	chr11	128616200	128616400	0.565000
chr1	117590111	117590711	0.490000	chr11	128620000	128620600	0.530000
chr22	43726630	43726830	0.495000	chr11	128624400	128624600	0.620000
chr10	25467858	25468458	0.441667	chr11	128625000	128625600	0.488333
chr3	88826965	88827165	0.290000	chr11	128628800	128629000	0.465000
chr1	232443660	232443860	0.380000	chr11	128630400	128630600	0.405000
chr16	82232607	82232807	0.400000	chr11	128632200	128632400	0.490000
chr2	4735328	4735528	0.430000	chr11	128646200	128646400	0.465000
chrX	136840813	136841013	0.385000	chr11	128654000	128654200	0.505000
chrX	38848892	38849092	0.345000	chr11	128658600	128658800	0.420000
chr1	64163822	64164022	0.405000	chr11	128661000	128661200	0.525000
chr12	48881605	48882205	0.468333	chr11	128664000	128664600	0.481667
chr8	144993903	144994103	0.480000	chr11	128669600	128669800	0.505000
chr8	63280392	63280592	0.490000	chr11	12867600	12867800	0.495000
chr18	29529830	29530030	0.340000	chr11	128678000	128678200	0.465000
chr7	28786984	28787184	0.550000	chr11	128686000	128686200	0.570000
chr17	38497247	38497847	0.576667	chr11	128687000	128687600	0.596667
chr2	232431566	232432166	0.541667	chr11	128693600	128694200	0.580000
chr12	20095672	20095872	0.350000	chr1	112869400	112869600	0.420000
chr16	15144105	15144505	0.640000	chr11	128694600	128695000	0.710000
chr7	43435725	43435925	0.455000	chr11	128696000	128696200	0.520000
chr1	73790728	73790928	0.410000	chr11	128703800	128704000	0.420000
chr14	84826782	84827182	0.427500	chr11	128713600	128714000	0.442500
chr6	28438786	28439586	0.436250	chr11	128716400	128717200	0.526250
chr1	59426121	59426521	0.472500	chr11	128718800	128719200	0.477500
chr2	113628118	113628318	0.450000	chr11	128720600	128720800	0.520000
chr8	38256430	38256830	0.397500	chr11	128725600	128726000	0.500000
chrX	61958546	61958746	0.385000	chr11	128726800	128727000	0.470000
chr1	7003026	7003626	0.468333	chr11	128728800	128729400	0.473333
chr13	59842238	59842438	0.370000	chr11	128731000	128731200	0.485000
chr7	71093151	71093351	0.460000	chr11	128733800	128734000	0.500000
chr10	79051044	79051244	0.495000	chr11	128734600	128734800	0.505000
chr12	15854927	15855127	0.350000	chr11	128736200	128736400	0.425000
chr4	95974495	95974695	0.345000	chr11	128737800	128738000	0.415000
chr8	8188175	8188375	0.495000	chr11	128739000	128739200	0.505000
chr18	23157260	23157460	0.505000	chr11	128745800	128746000	0.530000
chr17	3076605	3076805	0.275000	chr11	128747800	128748000	0.370000
chr11	88605043	88605243	0.375000	chr11	128757400	128757600	0.465000
chr2	114731861	114732261	0.412500	chr11	12877000	12877400	0.442500
chr12	18882064	18882264	0.365000	chr11	128773000	128773200	0.595000
chr3	39900733	39901733	0.427000	chr11	128776200	128777200	0.590000
chr21	43167487	43167687	0.535000	chr1	112878400	112878600	0.595000
chrX	4328765	4328965	0.305000	chr11	128785200	128785400	0.375000
chr14	83003840	83004040	0.410000	chr11	128801000	128801200	0.530000
chrY	21827355	21827555	0.505000	chr11	128803200	128803400	0.555000
chr10	43430370	43430570	0.530000	chr1	112881000	112881200	0.615000
chr8	105737726	105737926	0.360000	chr1	112881800	112882000	0.535000
chr20	36846186	36846586	0.510000	chr1	112882400	112882800	0.572500
chr20	9664732	9665132	0.392500	chr11	128830400	128830800	0.405000
chr10	52289135	52289335	0.345000	chr11	128831200	128831400	0.435000
chrX	41933346	41933546	0.355000	chr1	112883400	112883600	0.360000
chr11	122161401	122162001	0.406667	chr11	128835800	128836400	0.508333
chr1	5820302	5820502	0.515000	chr11	128837800	128838000	0.535000
chr14	6467812	6468012	0.000000	chr11	128840200	128840400	0.360000
chr1	16934149	16934349	0.380000	chr11	128841600	128841800	0.395000
chr13	105765701	105766101	0.452500	chr11	128845400	128845800	0.470000
chr1	33168148	33168348	0.485000	chr11	128849000	128849200	0.520000
chr7	108930795	108930995	0.435000	chr1	112885800	112886000	0.620000
chr9	128989320	128989720	0.505000	chr11	128859800	128860200	0.567500
chr3	56828098	56828298	0.420000	chr11	12886000	12886200	0.435000
chr14	44030103	44030303	0.415000	chr11	128869200	128869400	0.515000
chr2	241289348	241289548	0.390000	chr1	112888000	112888200	0.445000
chr5	38462716	38462916	0.410000	chr11	128884800	128885000	0.415000
chr16	65816142	65816542	0.447500	chr11	128886600	128887000	0.455000
chr2	131505340	131505540	0.375000	chr1	112888800	112889000	0.420000
chr12	50367211	50368011	0.426250	chr11	12888800	12889600	0.505000
chr12	7047357	7047557	0.460000	chr11	128894800	128895000	0.485000
chr1	1209819	1210019	0.560000	chr11	128903800	128904000	0.605000
chr10	102344956	102345156	0.490000	chr11	128905200	128905400	0.740000
chr11	83861000	83861600	0.355000	chr11	128905800	128906400	0.516667
chr6	13885285	13885485	0.505000	chr11	128908600	128908800	0.510000
chr6	43098225	43098425	0.435000	chr11	128918000	128918200	0.565000
chr16	18769983	18770183	0.465000	chr11	128919400	128919600	0.495000
chr9	100858033	100858233	0.305000	chr11	128928400	128928600	0.500000
chr4	163009759	163010559	0.393750	chr1	112893600	112894400	0.440000
chr11	95768407	95768607	0.420000	chr11	12894200	12894400	0.430000
chrX	142513353	142513553	0.375000	chr11	128956600	128956800	0.410000
chrX	51337526	51337726	0.380000	chr11	128965600	128965800	0.405000
chr3	184813598	184813798	0.350000	chr1	112897800	112898000	0.460000
chr5	16078038	16078438	0.372500	chr1	112904000	112904400	0.452500
chr8	38518103	38518303	0.475000	chr1	112905000	112905200	0.500000
chr10	14385673	14385873	0.370000	chr11	129061600	129061800	0.395000
chr1	69402741	69403141	0.357500	chr11	129117600	129118000	0.332500
chrX	152623300	152623500	0.330000	chr11	129119000	129119200	0.400000
chr8	115306395	115306595	0.415000	chr11	129143400	129143600	0.510000
chr1	70630794	70630994	0.490000	chr11	12914600	12914800	0.600000
chr17	6784788	6784988	0.310000	chr1	112916000	112916200	0.350000
chr3	131120469	131120669	0.400000	chr11	129192200	129192400	0.440000
chr19	3089435	3089635	0.510000	chr11	129237600	129237800	0.520000
chr9	26780110	26780310	0.350000	chr1	112925200	112925400	0.460000
chr14	39471936	39472136	0.375000	chr11	129270600	129270800	0.400000
chr8	27166621	27168021	0.439286	chr11	129278600	129280000	0.780000
chr2	161885940	161886140	0.445000	chr11	129284800	129285000	0.475000
chr4	189046495	189046695	0.375000	chr11	129314400	129314600	0.410000
chr1	79337964	79338164	0.480000	chr11	129324200	129324400	0.495000
chr6	117547228	117547428	0.425000	chr11	129327800	129328000	0.515000
chr16	86739769	86739969	0.480000	chr11	129332000	129332200	0.540000
chr11	57507796	57507996	0.390000	chr1	112934600	112934800	0.430000
chr4	51247524	51248324	0.366250	chr1	112935800	112936600	0.395000
chr1	234778532	234778732	0.560000	chr11	129364200	129364400	0.580000
chr12	131314256	131314456	0.595000	chr11	129376000	129376200	0.645000
chr15	57326499	57326699	0.390000	chr1	112937600	112937800	0.405000
chr2	237682381	237682581	0.505000	chr11	1293800	1294000	0.615000
chr4	63484073	63484273	0.270000	chr1	112938200	112938400	0.390000
chr16	73501998	73502398	0.430000	chr1	112940000	112940400	0.465000
chr11	121141980	121142180	0.495000	chr11	129412600	129412800	0.510000
chr6	98772688	98772888	0.345000	chr11	129435200	129435400	0.385000
chr22	34479401	34479601	0.375000	chr11	129441800	129442000	0.460000
chr4	82129058	82129258	0.415000	chr11	129443400	129443600	0.520000
chr20	2342742	2342942	0.485000	chr11	12945000	12945200	0.490000
chr15	41016802	41017002	0.475000	chr1	112950600	112950800	0.520000
chr12	71182494	71182694	0.400000	chr1	112952000	112952200	0.375000
chr9	16066170	16066970	0.406250	chr1	112952600	112953400	0.426250
chr7	154376935	154377135	0.370000	chr1	112953800	112954000	0.385000
chr2	73346415	73347215	0.425000	chr1	112955600	112956400	0.690000
chr14	59745066	59745266	0.460000	chr1	112956800	112957000	0.600000
chr9	102866459	102866659	0.360000	chr1	112957600	112957800	0.425000
chr1	11845765	11845965	0.480000	chr11	12964200	12964400	0.540000
chr4	182460190	182460590	0.352500	chr1	112964400	112964800	0.395000
chr20	45208225	45208425	0.400000	chr11	1296800	1297000	0.675000
chr16	15503915	15504115	0.415000	chr11	129694800	129695000	0.560000
chr10	1132167	1132967	0.490000	chr11	129695600	129696400	0.623750
chr2	233335978	233336378	0.475000	chr11	129750800	129751200	0.602500
chr3	58657120	58657320	0.535000	chr11	129767200	129767400	0.565000
chr1	54749119	54749319	0.500000	chr11	129771600	129771800	0.515000
chr10	124890408	124890808	0.522500	chr11	1298000	1298400	0.585000
chr20	18678788	18679188	0.440000	chr11	129804000	129804400	0.502500
chr6	167611881	167612281	0.000000	chr1	112981400	112981800	0.355000
chr14	96600446	96600846	0.482500	chr11	129814400	129814800	0.520000
chr9	134224937	134225137	0.635000	chr11	129815800	129816000	0.740000
chr2	35195273	35195673	0.355000	chr11	129825400	129825800	0.482500
chr18	58263192	58263392	0.405000	chr11	129836600	129836800	0.475000
chr9	29463409	29463609	0.340000	chr1	112983800	112984000	0.395000
chr13	105149767	105149967	0.325000	chr11	129840400	129840600	0.380000
chr10	20730351	20731151	0.398750	chr11	129846400	129847200	0.436250
chr18	64178479	64178679	0.435000	chr11	129847600	129847800	0.440000
chrX	36778853	36779253	0.467500	chr11	129853800	129854200	0.502500
chr19	20886470	20886670	0.410000	chr11	129859200	129859400	0.350000
chr13	95686331	95686531	0.355000	chr11	129861200	129861400	0.410000
chr12	99608836	99609036	0.435000	chr11	129866400	129866600	0.480000
chr13	42928372	42928772	0.437500	chr1	11298800	11299200	0.585000
chrX	80893509	80893909	0.440000	chr11	129881600	129882000	0.480000
chr1	219709536	219709736	0.465000	chr11	129888600	129888800	0.490000
chr11	30125115	30125515	0.417500	chr11	12989400	12989800	0.502500
chr4	179932802	179933202	0.277500	chr11	129894600	129895000	0.432500
chr17	63172145	63172345	0.465000	chr11	129895600	129895800	0.755000
chr5	169354038	169354238	0.480000	chr11	129896200	129896400	0.490000
chr21	19321005	19321205	0.425000	chr11	1299200	1299400	0.540000
chr2	160939358	160939558	0.445000	chr11	129923400	129923600	0.465000
chr14	73214061	73214261	0.345000	chr11	129929800	129930000	0.355000
chr14	58903693	58904293	0.426667	chr11	129930400	129931000	0.466667
chr3	164273477	164273877	0.425000	chr11	129945400	129945800	0.470000
chr13	83759742	83759942	0.345000	chr11	12994600	12994800	0.380000
chr11	78405406	78406206	0.428750	chr11	129950200	129951000	0.460000
chrX	114702839	114703039	0.395000	chr11	12995400	12995600	0.445000
chr14	106316227	106316427	0.375000	chr11	129966400	129966600	0.430000
chr5	62395450	62395650	0.320000	chr11	129968800	129969000	0.410000
chr10	40924209	40924409	0.395000	chr11	12997200	12997400	0.440000
chr13	52319600	52319800	0.350000	chr11	129973200	129973400	0.410000
chr1	184686207	184686607	0.400000	chr1	112998800	112999200	0.455000
chr3	58726342	58726542	0.470000	chr11	129992400	129992600	0.485000
chr1	221790329	221790529	0.590000	chr11	130001800	130002000	0.810000
chr2	161827380	161828380	0.424000	chr11	130002400	130003400	0.623000
chr3	175653127	175653327	0.430000	chr11	130007000	130007200	0.455000
chr9	110211809	110212009	0.355000	chr11	130029800	130030000	0.525000
chr11	55651295	55651495	0.440000	chr11	130037200	130037400	0.445000
chr3	69827029	69827229	0.450000	chr11	130037800	130038000	0.455000
chr17	42434004	42434404	0.440000	chr11	130042000	130042400	0.457500
chr10	17857295	17857695	0.310000	chr11	130043600	130044000	0.452500
chr9	22738219	22738419	0.420000	chr11	130049400	130049600	0.450000
chr12	127479261	127479461	0.495000	chr11	130050400	130050600	0.505000
chr5	105444138	105444538	0.312500	chr11	130051000	130051400	0.397500
chr17	61927062	61927262	0.450000	chr11	130055600	130055800	0.455000
chr16	56145337	56145537	0.410000	chr11	130063600	130063800	0.410000
chr11	95940565	95940965	0.412500	chr11	130064600	130065000	0.440000
chr2	100262732	100264332	0.480000	chr11	130069200	130070800	0.731875
chr21	13173475	13173875	0.380000	chr11	130071400	130071800	0.390000
chr17	60314535	60314735	0.390000	chr11	130072200	130072400	0.440000
chr2	64842719	64842919	0.300000	chr11	130072800	130073000	0.325000
chr8	24769712	24769912	0.440000	chr11	130076800	130077000	0.530000
chr2	143157744	143158344	0.313333	chr11	130077800	130078400	0.368333
chr18	23781503	23781703	0.435000	chr11	130079200	130079400	0.520000
chr3	73182540	73182740	0.355000	chr11	130086000	130086200	0.400000
chr18	27982912	27983112	0.345000	chr11	130087600	130087800	0.395000
chr3	189643247	189643447	0.470000	chr11	130089200	130089400	0.500000
chr6	50187604	50187804	0.440000	chr11	130089800	130090000	0.465000
chr10	113172296	113172496	0.380000	chr11	130090400	130090600	0.495000
chr10	47167273	47167673	0.505000	chr11	130091000	130091400	0.835000
chr6	168792029	168792229	0.505000	chr11	13009200	13009400	0.750000
chr2	195314590	195314790	0.455000	chr11	130092800	130093000	0.490000
chr16	25149739	25150139	0.417500	chr11	130094600	130095000	0.422500
chr12	30508536	30508736	0.430000	chr11	130095400	130095600	0.435000
chr15	88258469	88258669	0.520000	chr11	130096200	130096400	0.560000
chr8	64972752	64972952	0.350000	chr11	130101600	130101800	0.350000
chr8	130644429	130644629	0.415000	chr11	130103400	130103600	0.430000
chr10	97830816	97831016	0.465000	chr11	130106600	130106800	0.480000
chr17	30865760	30865960	0.270000	chr11	130118200	130118400	0.315000
chr16	1717284	1717484	0.415000	chr11	130119200	130119400	0.515000
chr3	165298959	165299159	0.380000	chr11	130122400	130122600	0.445000
chr7	104460137	104460337	0.370000	chr11	130124200	130124400	0.460000
chr5	81091429	81091629	0.460000	chr11	130132400	130132600	0.470000
chr3	67570765	67570965	0.400000	chr11	130147000	130147200	0.485000
chr18	7420565	7420765	0.440000	chr11	130150800	130151000	0.610000
chr18	41407950	41408150	0.415000	chr11	130154600	130154800	0.465000
chrX	133268927	133269127	0.495000	chr11	130156800	130157000	0.530000
chr10	2333130	2333530	0.455000	chr11	130159600	130160000	0.777500
chr7	68667948	68668148	0.415000	chr11	130162800	130163000	0.510000
chr17	7986183	7986383	0.490000	chr11	130164000	130164200	0.525000
chr6	148328194	148328394	0.405000	chr11	130166000	130166200	0.425000
chr2	180450048	180450248	0.335000	chr11	13016600	13016800	0.350000
chr5	106404081	106404281	0.345000	chr11	130166600	130166800	0.530000
chr16	10084549	10084749	0.395000	chr11	130174600	130174800	0.470000
chr1	119371958	119372158	0.400000	chr11	130180600	130180800	0.455000
chr8	94304129	94304329	0.450000	chr11	130181400	130181600	0.470000
chr20	10817507	10817907	0.357500	chr11	130182000	130182400	0.427500
chr1	201396719	201396919	0.585000	chr11	130199000	130199200	0.595000
chrX	72511266	72511466	0.370000	chr11	130202200	130202400	0.450000
chr2	96957187	96957387	0.520000	chr11	130203400	130203600	0.590000
chr21	40938652	40938852	0.425000	chr11	130213200	130213400	0.655000
chr6	107082471	107082671	0.525000	chr11	130223600	130223800	0.575000
chr12	28820783	28821183	0.395000	chr11	130245600	130246000	0.447500
chr8	65816805	65817005	0.355000	chr11	130246400	130246600	0.430000
chr4	90871857	90872057	0.285000	chr11	130269600	130269800	0.320000
chr12	85106473	85106673	0.340000	chr11	130277400	130277600	0.345000
chrX	27989386	27989586	0.290000	chr11	130308200	130308400	0.380000
chr5	98301654	98302054	0.445000	chr11	130309000	130309400	0.472500
chr11	32206253	32208053	0.465000	chr11	130314200	130316000	0.658889
chr22	23980432	23980632	0.465000	chr11	130336800	130337000	0.490000
chrX	137693662	137693862	0.405000	chr11	130337600	130337800	0.730000
chr14	78369282	78369482	0.410000	chr11	1303400	1303600	0.600000
chr19	27569369	27569569	0.375000	chr11	130340800	130341000	0.440000
chr2	164989541	164990141	0.390000	chr11	130389000	130389600	0.473333
chr12	94682932	94683132	0.555000	chr11	130401000	130401200	0.565000
chr20	39342019	39342419	0.435000	chr1	113040200	113040600	0.445000
chr8	22800157	22800557	0.470000	chr1	113041600	113042000	0.472500
chr1	224614204	224614404	0.460000	chr11	130421000	130421200	0.515000
chr20	54773584	54773984	0.455000	chr1	113042600	113043000	0.492500
chr3	181775339	181775539	0.505000	chr11	130427600	130427800	0.670000
chr11	118235290	118235490	0.505000	chr11	130428400	130428600	0.855000
chr17	37107125	37107325	0.445000	chr11	130431400	130431600	0.510000
chr17	26308614	26309214	0.405000	chr11	130434600	130435200	0.485000
chr7	4495903	4496303	0.505000	chr11	130437800	130438200	0.515000
chr9	95074615	95074815	0.500000	chr11	130439200	130439400	0.540000
chr1	25189228	25189628	0.492500	chr11	130448400	130448800	0.657500
chr17	28883584	28883784	0.595000	chr11	130450200	130450400	0.610000
chr17	33699600	33699800	0.415000	chr1	113046000	113046200	0.525000
chr15	89431820	89432020	0.400000	chr11	1304600	1304800	0.420000
chr2	9157648	9158048	0.385000	chr1	113046600	113047000	0.412500
chr13	111375227	111375427	0.435000	chr11	130513200	130513400	0.560000
chr17	66448604	66448804	0.345000	chr1	11305200	11305400	0.515000
chr7	50736410	50736610	0.450000	chr11	130522400	130522600	0.620000
chr8	44087193	44087393	0.360000	chr11	13055200	13055400	0.425000
chr2	229364632	229364832	0.440000	chr11	130561400	130561600	0.515000
chr8	55401339	55401739	0.520000	chr1	113059000	113059400	0.530000
chr5	82969249	82969449	0.485000	chr11	130609200	130609400	0.490000
chr12	95940890	95941090	0.355000	chr11	130616600	130616800	0.385000
chr8	13007319	13007719	0.395000	chr1	113063000	113063400	0.452500
chr18	2877966	2878166	0.450000	chr1	113070800	113071000	0.495000
chr8	45942884	45943284	0.392500	chr11	1307200	1307600	0.585000
chr16	79358030	79359230	0.513333	chr1	113072200	113073400	0.521667
chr5	94901096	94901496	0.457500	chr11	130827800	130828200	0.607500
chr12	77845222	77845422	0.390000	chr11	130854600	130854800	0.405000
chr12	5253514	5253714	0.545000	chr11	130862000	130862200	0.650000
chr10	83180602	83181002	0.322500	chr1	113089000	113089400	0.375000
chr6	54252706	54252906	0.315000	chr11	130894400	130894600	0.455000
chr21	40946423	40946823	0.402500	chr11	13090400	13090800	0.462500
chr3	114252984	114253384	0.340000	chr11	13091400	13091800	0.432500
chr4	182762584	182762784	0.520000	chr11	130916400	130916600	0.770000
chr8	38238355	38238555	0.330000	chr1	113092200	113092400	0.350000
chr5	68995938	68996138	0.425000	chr11	130923400	130923600	0.455000
chr10	67597888	67598088	0.520000	chr11	1309600	1309800	0.795000
chr11	84624063	84624263	0.350000	chr11	13103200	13103400	0.415000
chr5	25358398	25358598	0.490000	chr11	131033200	131033400	0.560000
chr9	6106725	6106925	0.395000	chr11	131038800	131039000	0.430000
chr1	64212132	64212332	0.390000	chr11	13105400	13105600	0.480000
chrX	52847729	52847929	0.400000	chr11	131064400	131064600	0.515000
chr3	66705498	66705698	0.405000	chr11	131083800	131084000	0.475000
chr14	97302915	97303115	0.485000	chr11	1311200	1311400	0.510000
chr10	30728198	30728398	0.555000	chr11	13115000	13115200	0.580000
chr2	96966207	96966407	0.560000	chr11	131186800	131187000	0.570000
chr4	98980363	98980563	0.455000	chr11	131246800	131247000	0.540000
chr4	146196467	146196667	0.375000	chr1	113125600	113125800	0.420000
chr9	47532204	47532804	0.000000	chr1	113133000	113133600	0.376667
chr16	33649719	33650119	0.412500	chr1	113137600	113138000	0.442500
chr20	19171340	19172140	0.451250	chr1	113140600	113141400	0.528750
chr9	112220359	112220559	0.390000	chr11	131408200	131408400	0.455000
chr6	152871750	152871950	0.335000	chr1	113141800	113142000	0.395000
chr9	33266359	33266559	0.510000	chr11	131463800	131464000	0.560000
chr3	10240712	10241112	0.512500	chr1	113146800	113147200	0.522500
chr2	15067639	15067839	0.415000	chr11	131475000	131475200	0.455000
chr1	105980771	105980971	0.425000	chr1	113153200	113153400	0.580000
chr5	133787247	133787447	0.535000	chr11	131580000	131580200	0.540000
chr22	29716174	29716374	0.530000	chr11	131585200	131585400	0.535000
chr19	15426625	15426825	0.495000	chr11	131609400	131609600	0.500000
chr17	2012985	2013185	0.480000	chr11	131616600	131616800	0.510000
chrX	104289097	104289297	0.460000	chr11	131626800	131627000	0.465000
chr2	118716686	118716886	0.410000	chr11	131637600	131637800	0.445000
chr2	61143257	61143457	0.385000	chr11	131644400	131644600	0.460000
chr9	35387321	35387521	0.400000	chr11	131659000	131659200	0.490000
chr14	49091333	49091933	0.436667	chr11	131668600	131669200	0.455000
chr16	57595904	57596104	0.415000	chr11	131674000	131674200	0.505000
chr10	43256677	43256877	0.615000	chr11	131688000	131688200	0.655000
chr4	116077993	116078193	0.465000	chr11	131691600	131691800	0.710000
chr2	6352869	6353069	0.505000	chr11	131695000	131695200	0.610000
chr11	46565968	46566168	0.485000	chr11	131748200	131748400	0.520000
chr8	63632345	63632545	0.410000	chr11	131763600	131763800	0.430000
chrX	63801243	63801443	0.410000	chr1	113178600	113178800	0.455000
chr16	44080904	44081104	0.000000	chr11	131822600	131822800	0.375000
chr13	98757843	98758243	0.445000	chr11	131824800	131825200	0.452500
chr10	102079	102279	0.340000	chr11	131827600	131827800	0.375000
chr5	60832209	60832609	0.450000	chr11	131833400	131833800	0.457500
chr2	137988365	137988565	0.335000	chr11	131841200	131841400	0.350000
chrY	16672663	16672863	0.380000	chr11	131860000	131860200	0.485000
chr17	14379061	14379261	0.520000	chr11	131867800	131868000	0.525000
chrX	20487892	20488292	0.437500	chr1	11319000	11319400	0.517500
chr2	29851822	29852022	0.435000	chr11	131913400	131913600	0.490000
chr15	70999650	70999850	0.445000	chr11	131918000	131918200	0.465000
chr11	119204668	119204868	0.425000	chr1	113191800	113192000	0.470000
chr19	31503494	31503894	0.517500	chr11	131929000	131929400	0.537500
chr11	23767063	23767463	0.340000	chr11	131940200	131940600	0.382500
chr13	26039118	26039318	0.455000	chr1	113195000	113195200	0.465000
chr16	28125922	28126122	0.565000	chr1	11320200	11320400	0.610000
chr3	67961628	67961828	0.475000	chr11	132028800	132029000	0.490000
chr3	133931377	133931577	0.425000	chr11	132045200	132045400	0.430000
chr2	19371526	19371926	0.435000	chr11	132058400	132058800	0.455000
chr1	52718747	52718947	0.450000	chr11	13206200	13206400	0.460000
chr15	59528875	59529275	0.500000	chr1	113207000	113207400	0.520000
chr12	12545445	12546045	0.353333	chr11	13207800	13208400	0.470000
chr15	79772504	79772704	0.480000	chr11	13209000	13209200	0.485000
chr8	42957754	42957954	0.435000	chr11	132099800	132100000	0.490000
chr10	34020876	34021076	0.440000	chr1	113210400	113210600	0.490000
chr1	38375559	38375759	0.340000	chr11	132114400	132114600	0.470000
chr10	29532130	29532330	0.505000	chr11	13216600	13216800	0.570000
chr16	50454240	50454440	0.440000	chr1	113218000	113218200	0.470000
chr5	172717729	172717929	0.540000	chr1	113219400	113219600	0.580000
chr1	152411593	152412193	0.461667	chr11	13220200	13220800	0.486667
chr10	132356195	132356395	0.515000	chr1	113223600	113223800	0.570000
chr1	149651193	149651393	0.335000	chr11	132264800	132265000	0.475000
chr9	21684268	21684468	0.395000	chr11	13228800	13229000	0.425000
chr2	141170090	141170290	0.405000	chr11	132300400	132300600	0.480000
chrY	4653145	4653345	0.430000	chr11	1323800	1324000	0.475000
chr7	49109232	49109432	0.390000	chr11	13239000	13239200	0.450000
chrX	150205714	150205914	0.530000	chr11	132402200	132402400	0.550000
chr6	53152978	53153178	0.450000	chr1	113242600	113242800	0.470000
chr4	119836048	119836448	0.392500	chr11	132632600	132633000	0.437500
chr2	222615983	222616183	0.300000	chr11	132638400	132638600	0.365000
chr10	68040780	68040980	0.405000	chr11	132674200	132674400	0.485000
chr6	62894165	62894565	0.417500	chr11	132719200	132719600	0.522500
chr5	84497278	84497478	0.445000	chr11	13276800	13277000	0.495000
chr22	48974463	48974863	0.635000	chr11	13277400	13277800	0.707500
chr5	68993414	68993814	0.465000	chr11	13278200	13278600	0.700000
chrX	42162170	42162370	0.360000	chr11	13280200	13280400	0.375000
chr7	10411255	10411455	0.410000	chr11	13287200	13287400	0.450000
chr8	100747239	100747439	0.460000	chr11	13298000	13298200	0.510000
chr3	118174269	118174469	0.245000	chr11	133011800	133012000	0.350000
chr11	33440282	33440482	0.485000	chr11	13303800	13304000	0.510000
chr10	72859410	72859610	0.390000	chr11	1330600	1330800	0.455000
chr17	71539714	71539914	0.495000	chr11	133064200	133064400	0.695000
chr12	25966300	25966500	0.495000	chr11	133078600	133078800	0.585000
chr9	68614900	68615100	0.500000	chr11	133082800	133083000	0.815000
chr2	168088812	168089012	0.370000	chr11	133107200	133107400	0.390000
chr3	100688616	100688816	0.380000	chr11	133119000	133119200	0.470000
chrX	25611516	25611716	0.375000	chr11	133124000	133124200	0.400000
chr1	146037373	146037573	0.485000	chr11	133127800	133128000	0.490000
chr1	34888747	34889147	0.447500	chr11	133134600	133135000	0.515000
chr5	151676950	151677150	0.430000	chr11	133157400	133157600	0.460000
chr11	6426422	6426622	0.450000	chr11	13315800	13316000	0.575000
chr13	23764542	23764742	0.435000	chr11	133163600	133163800	0.445000
chr2	233630226	233630426	0.455000	chr11	133175200	133175400	0.490000
chr3	119175777	119175977	0.385000	chr11	13319000	13319200	0.375000
chr7	26468128	26468328	0.485000	chr11	133294200	133294400	0.555000
chrX	131475529	131475729	0.415000	chr11	13331600	13331800	0.505000
chr3	107089290	107089490	0.430000	chr11	13333800	13334000	0.470000
chr20	36591862	36592062	0.475000	chr11	13335400	13335600	0.510000
chr19	8041378	8041578	0.510000	chr11	13338600	13338800	0.515000
chr1	179533804	179534004	0.415000	chr11	13339200	13339400	0.500000
chr5	31251042	31251242	0.460000	chr11	133404000	133404200	0.575000
chr20	55144905	55145105	0.405000	chr11	13344200	13344400	0.485000
chr15	51785167	51785567	0.475000	chr1	11335400	11335800	0.567500
chr11	70863786	70865186	0.511429	chr11	1335800	1337200	0.682143
chr2	177563083	177563283	0.335000	chr1	113359000	113359200	0.435000
chr10	111432359	111432559	0.410000	chr11	13362200	13362400	0.405000
chr2	61673455	61673655	0.435000	chr1	11337600	11337800	0.560000
chr19	27322809	27323009	0.395000	chr11	133821800	133822000	0.550000
chr11	132839879	132840079	0.445000	chr11	133835200	133835400	0.505000
chr9	77295445	77295645	0.330000	chr11	133884800	133885000	0.530000
chr12	20841859	20842059	0.470000	chr1	113388600	113388800	0.495000
chr3	37569090	37569290	0.425000	chr1	113389600	113389800	0.450000
chr3	68125013	68125213	0.430000	chr1	113390200	113390400	0.645000
chr12	56591098	56592298	0.441667	chr1	113391000	113392200	0.555833
chr17	27338951	27339151	0.505000	chr11	133911200	133911400	0.520000
chr17	5124687	5124887	0.525000	chr11	133918400	133918600	0.720000
chr7	43893584	43893784	0.520000	chr11	133927800	133928000	0.610000
chr16	74446675	74447075	0.535000	chr11	133928600	133929000	0.552500
chr8	76472391	76472591	0.540000	chr11	133930800	133931000	0.725000
chr11	59661139	59661339	0.520000	chr11	133934800	133935000	0.545000
chr21	43336150	43336750	0.563333	chr11	133945000	133945600	0.588333
chr5	16816460	16816660	0.445000	chr11	133947400	133947600	0.660000
chr9	89386502	89386702	0.415000	chr11	133948200	133948400	0.540000
chrY	13234191	13234391	0.555000	chr11	133955600	133955800	0.665000
chr7	103376046	103376246	0.485000	chr11	133956200	133956400	0.755000
chr6	27582367	27582567	0.540000	chr11	133957000	133957200	0.695000
chr12	39510184	39510384	0.560000	chr11	133967400	133967600	0.685000
chr1	18104463	18104663	0.465000	chr11	134024800	134025000	0.485000
chr3	128008126	128008326	0.510000	chr11	134027800	134028000	0.545000
chr7	1769262	1769462	0.585000	chr11	134031000	134031200	0.655000
chr4	25652051	25652251	0.510000	chr11	134034000	134034200	0.585000
chr5	132362048	132362448	0.370000	chr11	134037000	134037400	0.690000
chrY	6556225	6556425	0.520000	chr11	134045800	134046000	0.555000
chr20	59858315	59858515	0.525000	chr11	134050600	134050800	0.710000
chr6	102425396	102425796	0.412500	chr11	134052600	134053000	0.527500
chr3	92251216	92251416	0.360000	chr1	113405600	113405800	0.460000
chr12	79450774	79450974	0.430000	chr11	134060400	134060600	0.465000
chr7	30224609	30224809	0.440000	chr1	113406200	113406400	0.480000
chr11	86218153	86218553	0.477500	chr11	134068800	134069200	0.620000
chr3	178341968	178342568	0.318333	chr11	134073000	134073600	0.370000
chr22	30343326	30343726	0.447500	chr11	134125000	134125400	0.625000
chr1	186099187	186099387	0.370000	chr11	134139800	134140000	0.440000
chr17	11646811	11647011	0.460000	chr11	13415400	13415600	0.470000
chr13	30133958	30134358	0.475000	chr11	134154400	134154800	0.650000
chr3	22540896	22541096	0.285000	chr1	113415600	113415800	0.375000
chr6	145315674	145315874	0.415000	chr11	134196800	134197000	0.435000
chr19	23266161	23266361	0.430000	chr11	134207600	134207800	0.510000
chr18	48057347	48057547	0.355000	chr11	13421600	13421800	0.420000
chr10	42721085	42721285	0.410000	chr11	134223400	134223600	0.425000
chr1	398194	398394	0.455000	chr11	134224000	134224200	0.585000
chr3	54971943	54973343	0.462857	chr11	134224600	134226000	0.663571
chr12	121390930	121391330	0.412500	chr11	134228600	134229000	0.455000
chr7	132096924	132097124	0.435000	chr11	134230400	134230600	0.505000
chr12	103742661	103742861	0.450000	chr11	134231400	134231600	0.570000
chr17	46419870	46420070	0.365000	chr11	134232200	134232400	0.455000
chr1	62166858	62167058	0.410000	chr11	134233000	134233200	0.435000
chr10	35728628	35728828	0.420000	chr11	134234000	134234200	0.520000
chrX	13170126	13170526	0.442500	chr11	134237200	134237600	0.460000
chr1	207570167	207570567	0.402500	chr11	134244600	134245000	0.532500
chr9	91016853	91017253	0.367500	chr11	134253200	134253600	0.607500
chr8	134332760	134332960	0.480000	chr11	134254000	134254200	0.585000
chr4	22882127	22882327	0.385000	chr11	134260600	134260800	0.400000
chr10	17512199	17512599	0.435000	chr11	134262000	134262400	0.500000
chr14	92387439	92387639	0.385000	chr11	134270400	134270600	0.480000
chr3	57057430	57057630	0.485000	chr11	134275600	134275800	0.505000
chrY	6900845	6901045	0.500000	chr11	134276200	134276400	0.700000
chrY	15581861	15582061	0.425000	chr11	134289800	134290000	0.635000
chr6	11862099	11862299	0.435000	chr1	113429600	113429800	0.460000
chr7	98136010	98137010	0.464000	chr11	134331600	134332600	0.748000
chr13	109773630	109774230	0.375000	chr11	134349200	134349800	0.391667
chr9	133786626	133786826	0.595000	chr11	134360400	134360600	0.680000
chr1	234041324	234041524	0.440000	chr11	134361400	134361600	0.520000
chr3	62723132	62723332	0.415000	chr11	13437000	13437200	0.440000
chr2	63877649	63877849	0.515000	chr11	134393600	134393800	0.555000
chr7	85983727	85983927	0.325000	chr11	134406600	134406800	0.355000
chr1	75906782	75906982	0.475000	chr11	134412800	134413000	0.775000
chr3	196698081	196698281	0.510000	chr11	134444600	134444800	0.540000
chr9	124920475	124920675	0.390000	chr11	13449000	13449200	0.455000
chr13	5074931	5075131	0.000000	chr1	113457200	113457400	0.325000
chr2	32709656	32710056	0.395000	chr11	134582400	134582800	0.455000
chr1	231172533	231172733	0.485000	chr11	134583400	134583600	0.490000
chr3	165596010	165596210	0.315000	chr11	134592400	134592600	0.465000
chr20	63928203	63928603	0.462500	chr11	13462400	13462800	0.510000
chr22	41030310	41030510	0.450000	chr11	13463200	13463400	0.705000
chr11	53650141	53650341	0.405000	chr11	13463800	13464000	0.505000
chr19	5728178	5728578	0.500000	chr11	134639800	134640200	0.650000
chr10	121313229	121313629	0.435000	chr11	134656600	134657000	0.692500
chr13	94592954	94593154	0.520000	chr11	134712400	134712600	0.645000
chr16	14380909	14381109	0.530000	chr11	134726000	134726200	0.630000
chr1	117049307	117049507	0.460000	chr11	134727400	134727600	0.525000
chr3	140377829	140378029	0.400000	chr11	134742400	134742600	0.500000
chr2	219168346	219168746	0.547500	chr11	134762400	134762800	0.697500
chr5	71960762	71960962	0.485000	chr11	134792200	134792400	0.515000
chr2	237369036	237369236	0.460000	chr11	13480400	13480600	0.515000
chr3	135185638	135185838	0.460000	chr11	134851800	134852000	0.525000
chr16	19086966	19087166	0.485000	chr11	134868600	134868800	0.540000
chr18	21942569	21942769	0.565000	chr11	13487200	13487400	0.675000
chr11	6189325	6189525	0.425000	chr11	13487800	13488000	0.460000
chr8	9496025	9496225	0.335000	chr11	135027600	135027800	0.410000
chr2	69651476	69652476	0.489000	chr11	1351600	1352600	0.652000
chr2	19493184	19493584	0.392500	chr1	1135400	1135800	0.495000
chr16	29529594	29529994	0.325000	chr11	13550800	13551200	0.402500
chr6	162042962	162043362	0.420000	chr11	13552800	13553200	0.427500
chr15	26625471	26626071	0.458333	chr11	1356000	1356600	0.536667
chr9	91164040	91164240	0.545000	chr11	13560400	13560600	0.590000
chr19	25139958	25140158	0.430000	chr11	13562000	13562200	0.480000
chr3	126263646	126264446	0.550000	chr11	1358000	1358800	0.597500
chr2	104974131	104974331	0.545000	chr1	11364200	11364400	0.580000
chr6	76453651	76453851	0.460000	chr1	113659200	113659400	0.520000
chr6	69495682	69496082	0.572500	chr1	1136600	1137000	0.705000
chr11	31284000	31284400	0.322500	chr1	113663200	113663600	0.345000
chrY	35547362	35547562	0.000000	chr1	113665200	113665400	0.350000
chr5	154195905	154196105	0.460000	chr11	13667200	13667400	0.485000
chr13	29692476	29694476	0.458000	chr11	13668200	13670200	0.605000
chr12	50252868	50253868	0.376000	chr11	13674400	13675400	0.343000
chr8	117791513	117791713	0.465000	chr1	113676600	113676800	0.485000
chr17	20903708	20903908	0.425000	chr1	113677400	113677600	0.460000
chr3	131029437	131029637	0.350000	chr1	113678000	113678200	0.350000
chr12	17415271	17415471	0.435000	chr11	13680600	13680800	0.505000
chr7	93774533	93774733	0.335000	chr1	113682000	113682200	0.430000
chr18	15515329	15515529	0.410000	chr1	113684200	113684400	0.460000
chrX	91815340	91815540	0.275000	chr11	13685800	13686000	0.395000
chr10	47617607	47617807	0.315000	chr1	113691200	113691400	0.355000
chr12	25889424	25889624	0.340000	chr11	13691400	13691600	0.390000
chr1	170456440	170456640	0.385000	chr1	113692400	113692600	0.420000
chr6	62163041	62163241	0.395000	chr1	113693200	113693400	0.440000
chr8	89055188	89055388	0.310000	chr11	13698200	13698400	0.370000
chr11	128093049	128093249	0.355000	chr11	13698800	13699000	0.370000
chr11	18805669	18805869	0.270000	chr11	13700000	13700200	0.395000
chr6	26805191	26805391	0.365000	chr1	113701600	113701800	0.460000
chrY	21353360	21353760	0.380000	chr11	13717400	13717800	0.427500
chr10	49528495	49528895	0.387500	chr11	13718400	13718800	0.397500
chr3	150115195	150115395	0.345000	chr11	13728200	13728400	0.370000
chr2	234851451	234851651	0.515000	chr1	1137400	1137600	0.650000
chrX	47704949	47705349	0.452500	chr1	113744800	113745200	0.532500
chr13	58406991	58407191	0.400000	chr11	13745400	13745600	0.440000
chr2	203139566	203139766	0.485000	chr1	113750000	113750200	0.520000
chr20	59664152	59664352	0.405000	chr11	13753400	13753600	0.435000
chr15	88410693	88411293	0.385000	chr1	113758000	113758600	0.436667
chr1	152951853	152952053	0.510000	chr1	11375800	11376000	0.520000
chr1	4068669	4068869	0.445000	chr1	113759000	113759200	0.770000
chr18	2719751	2719951	0.535000	chr1	113759600	113759800	0.560000
chr5	125314038	125314238	0.400000	chr1	113760800	113761000	0.340000
chr15	95560032	95560232	0.395000	chr11	13767600	13767800	0.455000
chr5	159752343	159752743	0.360000	chr11	13771200	13771600	0.437500
chr2	154931389	154931589	0.360000	chr11	13772600	13772800	0.390000
chr6	58443986	58444186	0.390000	chr11	13776200	13776400	0.440000
chr22	32003745	32004145	0.350000	chr1	113777600	113778000	0.362500
chr18	20280003	20280403	0.402500	chr1	113779600	113780000	0.475000
chrX	110911708	110912108	0.385000	chr1	113780800	113781200	0.412500
chr11	44774708	44775108	0.462500	chr11	13782400	13782800	0.472500
chrX	112185200	112185400	0.365000	chr1	113783600	113783800	0.440000
chr2	117067579	117068179	0.405000	chr1	113784200	113784800	0.438333
chr4	110905776	110905976	0.400000	chr1	113786200	113786400	0.440000
chr17	14517503	14517703	0.390000	chr1	113792600	113792800	0.485000
chr18	17645217	17645417	0.385000	chr1	113804000	113804200	0.435000
chr13	31107150	31107350	0.370000	chr1	113804800	113805000	0.375000
chr14	30222261	30222461	0.390000	chr1	113808800	113809000	0.370000
chr9	100737409	100738209	0.353750	chr1	113809400	113810200	0.368750
chr2	73152909	73154109	0.408333	chr1	113811400	113812600	0.631667
chr7	68039015	68039215	0.455000	chr1	113813400	113813600	0.525000
chr18	10271068	10271268	0.455000	chr11	13827000	13827200	0.500000
chr13	80668255	80668855	0.385000	chr11	1383000	1383600	0.708333
chr10	23219666	23219866	0.260000	chr1	113835800	113836000	0.310000
chr18	24405263	24405463	0.420000	chr1	11383600	11383800	0.465000
chr17	2525720	2525920	0.485000	chr1	113858600	113858800	0.500000
chr9	66315077	66315277	0.275000	chr1	113859600	113859800	0.380000
chr2	204342761	204343161	0.327500	chr11	13860000	13860400	0.402500
chr12	67937767	67938367	0.453333	chr11	13869000	13869600	0.405000
chr21	37266427	37266627	0.445000	chr1	113871600	113871800	0.480000
chr5	103200616	103201216	0.401667	chr1	113872200	113872800	0.415000
chr4	37550432	37550632	0.400000	chr11	13873400	13873600	0.490000
chr11	46865700	46866500	0.362500	chr1	113874000	113874800	0.373750
chr6	19339276	19339476	0.415000	chr11	13874000	13874200	0.445000
chrX	151438272	151438472	0.420000	chr1	113875800	113876000	0.440000
chr8	19805546	19805746	0.365000	chr11	13876600	13876800	0.465000
chr6	110636177	110636377	0.350000	chr1	113879200	113879400	0.375000
chr5	93865144	93865544	0.467500	chr11	1389600	1390000	0.750000
chr10	95151422	95152022	0.403333	chr11	13897600	13898200	0.521667
chr10	40202064	40202264	0.360000	chr1	113898400	113898600	0.395000
chr6	58644937	58645137	0.385000	chr1	113903600	113903800	0.390000
chr7	159269629	159271029	0.417143	chr1	113904400	113905800	0.606429
chr4	25602363	25602563	0.415000	chr1	113906800	113907000	0.510000
chr3	179192456	179192856	0.380000	chr1	113913000	113913400	0.485000
chr10	41565790	41565990	0.375000	chr1	113914400	113914600	0.445000
chr5	176359616	176359816	0.445000	chr1	113918400	113918600	0.460000
chr18	20852452	20852852	0.377500	chr1	113923000	113923400	0.385000
chr6	165252289	165252489	0.355000	chr11	13924200	13924400	0.405000
chr2	38665635	38665835	0.460000	chr11	13924800	13925000	0.485000
chr2	229177013	229177613	0.400000	chr1	113928200	113928800	0.408333
chr11	101512932	101513132	0.430000	chr1	113929200	113929400	0.570000
chr1	30255406	30257206	0.487778	chr1	113929800	113931600	0.509444
chr8	122251675	122251875	0.365000	chr1	113936000	113936200	0.360000
chr20	17073343	17073543	0.345000	chr1	113937200	113937400	0.350000
chr1	45741426	45742026	0.441667	chr1	113940400	113941000	0.510000
chr8	89566908	89567108	0.410000	chr11	13940600	13940800	0.455000
chr19	42663847	42664247	0.355000	chr1	113943000	113943400	0.322500
chr7	72547987	72548787	0.458750	chr1	11394600	11395400	0.460000
chr1	212428630	212428830	0.405000	chr1	113946200	113946400	0.450000
chrY	10102064	10102264	0.330000	chr1	113946800	113947000	0.430000
chr2	197787821	197788021	0.280000	chr1	113947400	113947600	0.340000
chr12	82159396	82159596	0.390000	chr1	113949200	113949400	0.370000
chr2	176984080	176984280	0.435000	chr11	13956000	13956200	0.485000
chr7	51818649	51818849	0.470000	chr11	13962600	13962800	0.700000
chr16	17434825	17435025	0.455000	chr11	13963400	13963600	0.625000
chr9	126014604	126014804	0.530000	chr11	13964600	13964800	0.725000
chr19	25167504	25167704	0.385000	chr1	113975600	113975800	0.410000
chr5	80403863	80404063	0.370000	chr1	113977000	113977200	0.420000
chr6	101304475	101304675	0.395000	chr1	113978800	113979000	0.415000
chr14	74902044	74902244	0.480000	chr1	113979400	113979600	0.610000
chr10	10734551	10734951	0.460000	chr11	1398200	1398600	0.650000
chr10	119152353	119152553	0.545000	chr1	113982800	113983000	0.580000
chr22	16805861	16806061	0.425000	chr1	11398600	11398800	0.510000
chr3	123869040	123869240	0.525000	chr11	1401600	1401800	0.650000
chr4	167246723	167246923	0.410000	chr1	114023400	114023600	0.495000
chr4	90941670	90941870	0.330000	chr1	114040400	114040600	0.390000
chr16	70934398	70934598	0.465000	chr1	114048000	114048200	0.475000
chr1	171997674	171997874	0.425000	chr1	114071800	114072000	0.435000
chr4	87925042	87925242	0.455000	chr1	11407400	11407600	0.475000
chr18	66755536	66755936	0.295000	chr11	14075000	14075400	0.397500
chr11	86822038	86822838	0.442500	chr1	114078200	114079000	0.513750
chr13	93547687	93547887	0.320000	chr11	14079000	14079200	0.355000
chrX	72789553	72789953	0.485000	chr1	114080600	114081000	0.500000
chr11	1792261	1792461	0.520000	chr1	114081600	114081800	0.535000
chr5	133047793	133047993	0.430000	chr1	114083200	114083400	0.500000
chr17	82136232	82136432	0.570000	chr1	114088600	114088800	0.590000
chr12	61465902	61466102	0.340000	chr1	114093600	114093800	0.500000
chr15	64049048	64049248	0.405000	chr1	114094400	114094600	0.485000
chr3	64627991	64628191	0.450000	chr1	114108200	114108400	0.480000
chr3	128102116	128102316	0.420000	chr1	114108800	114109000	0.455000
chr2	150233099	150233299	0.450000	chr1	114113800	114114000	0.525000
chr10	117213054	117213254	0.480000	chr1	114114600	114114800	0.485000
chr10	77431484	77431684	0.545000	chr11	1412400	1412600	0.640000
chr3	167265778	167265978	0.555000	chr1	114126800	114127000	0.585000
chr7	32163041	32163241	0.410000	chr1	114131200	114131400	0.430000
chr3	125349124	125349324	0.385000	chr11	14148800	14149000	0.395000
chr22	40130260	40130660	0.465000	chr1	114152600	114153000	0.737500
chr10	120496101	120496301	0.470000	chr1	114153800	114154000	0.735000
chr3	120835207	120835407	0.445000	chr1	114189600	114189800	0.450000
chr1	65442342	65442542	0.425000	chr11	14190000	14190200	0.455000
chr19	4442020	4442220	0.545000	chr11	14232800	14233000	0.575000
chr13	41027966	41028166	0.400000	chr1	114234800	114235000	0.435000
chrX	60008508	60008708	0.405000	chr1	114236200	114236400	0.430000
chr6	54646821	54647421	0.441667	chr11	14237400	14238000	0.505000
chr12	129120629	129120829	0.300000	chr11	14240400	14240600	0.405000
chr1	147902821	147903021	0.430000	chr11	14249400	14249600	0.475000
chr12	67512126	67512726	0.401667	chr11	14270800	14271400	0.423333
chr1	163543066	163543266	0.350000	chr1	114283000	114283200	0.355000
chr16	47977483	47977683	0.415000	chr11	14300800	14301000	0.485000
chr8	61922721	61922921	0.340000	chr11	14308800	14309000	0.360000
chr3	134416435	134416635	0.310000	chr11	14314200	14314400	0.350000
chr12	99330040	99330240	0.325000	chr11	14320200	14320400	0.375000
chr11	101346691	101346891	0.410000	chr11	14325200	14325400	0.435000
chr13	58496567	58496767	0.290000	chr11	14327200	14327400	0.335000
chr3	61078270	61078470	0.440000	chr1	114330600	114330800	0.520000
chr5	47522248	47522448	0.385000	chr11	14331600	14331800	0.390000
chr4	126777035	126777235	0.390000	chr1	114334400	114334600	0.405000
chr5	94727772	94727972	0.385000	chr11	14337200	14337400	0.435000
chr12	69344405	69344605	0.475000	chr1	114339400	114339600	0.510000
chr5	13499983	13500183	0.405000	chr1	114341400	114341600	0.410000
chr9	113520346	113520546	0.525000	chr1	114342400	114342600	0.545000
chr14	60051697	60051897	0.530000	chr1	114346600	114346800	0.700000
chr8	131825347	131825547	0.415000	chr11	14350400	14350600	0.465000
chr7	55583032	55583432	0.475000	chr1	114353200	114353600	0.495000
chr12	53194489	53195089	0.440000	chr11	14357800	14358400	0.538333
chr9	135416047	135416247	0.460000	chr11	14359000	14359200	0.780000
chr20	39078337	39078737	0.537500	chr11	1436000	1436400	0.685000
chr19	38782789	38782989	0.350000	chr1	114369400	114369600	0.440000
chr6	164110855	164111055	0.300000	chr1	114370000	114370200	0.345000
chr11	134811105	134811305	0.405000	chr1	114371000	114371200	0.470000
chr4	93164138	93164338	0.385000	chr1	114372800	114373000	0.355000
chr3	175188158	175188558	0.465000	chr11	1437600	1438000	0.697500
chr9	95934887	95935087	0.330000	chr1	114378600	114378800	0.400000
chr9	100227552	100228352	0.411250	chr1	114380000	114380800	0.413750
chr1	119494650	119495250	0.356667	chr11	14381000	14381600	0.683333
chrX	117715857	117716657	0.401250	chr1	114386200	114387000	0.450000
chrX	81186262	81186662	0.302500	chr1	114388400	114388800	0.352500
chr5	62791293	62791493	0.355000	chr1	114389800	114390000	0.405000
chr9	77143751	77143951	0.325000	chr1	114397800	114398000	0.375000
chr3	177955895	177956695	0.465000	chr11	14414600	14415400	0.516250
chr1	18763119	18763719	0.438333	chr1	1144200	1144800	0.671667
chr22	38185265	38185465	0.505000	chr11	14422400	14422600	0.540000
chr2	44431449	44431649	0.355000	chr11	14423800	14424000	0.365000
chr11	37379415	37379615	0.365000	chr1	114435200	114435400	0.410000
chrX	78973005	78973205	0.415000	chr11	14435800	14436000	0.455000
chr14	105938778	105939178	0.347500	chr11	14451800	14452200	0.377500
chr16	28975844	28976044	0.450000	chr1	114453600	114453800	0.470000
chr9	906648	906848	0.345000	chr1	114458200	114458400	0.355000
chr2	121249089	121249289	0.575000	chr11	1446200	1446400	0.635000
chr2	91791681	91791881	0.435000	chr1	114466400	114466600	0.505000
chr8	90504207	90504407	0.425000	chr1	114468200	114468400	0.525000
chr4	89255260	89255460	0.330000	chr1	114482600	114482800	0.490000
chr4	92927442	92927642	0.395000	chr1	11448400	11448600	0.560000
chr1	100262609	100262809	0.295000	chr1	114490400	114490600	0.350000
chr3	182981637	182981837	0.500000	chr11	14499200	14499400	0.515000
chr1	46264020	46264220	0.520000	chr11	14499800	14500000	0.580000
chrY	40844242	40844442	0.000000	chr11	14500400	14500600	0.410000
chr10	91515030	91515230	0.385000	chr11	14501000	14501200	0.380000
chr7	62127439	62127639	0.365000	chr1	114502200	114502400	0.405000
chr4	86803761	86803961	0.405000	chr1	114505400	114505600	0.420000
chr13	20503746	20503946	0.450000	chr1	114509600	114509800	0.455000
chr22	45048338	45048938	0.488333	chr1	114510200	114510800	0.675000
chr10	37702223	37702423	0.630000	chr1	114511200	114511400	0.710000
chr12	98071026	98071626	0.475000	chr1	114511800	114512400	0.508333
chr10	95418396	95418596	0.465000	chr1	114513000	114513200	0.480000
chr7	59780749	59780949	0.395000	chr1	114517400	114517600	0.465000
chr9	76198564	76198764	0.435000	chr11	14519600	14519800	0.450000
chr13	38669719	38669919	0.460000	chr1	1145200	1145400	0.675000
chr2	238051644	238051844	0.405000	chr11	14520400	14520600	0.630000
chr8	105962697	105962897	0.410000	chr11	14521000	14521200	0.425000
chrX	66588808	66589008	0.345000	chr1	114521600	114521800	0.370000
chr1	214346009	214346209	0.450000	chr1	114522200	114522400	0.500000
chr14	79567922	79568122	0.390000	chr1	114525000	114525200	0.440000
chr6	135907071	135907471	0.447500	chr11	1453600	1454000	0.682500
chr18	33481946	33482146	0.335000	chr11	14537200	14537400	0.390000
chr21	31198058	31198458	0.407500	chr11	14541200	14541600	0.475000
chr15	35125809	35126209	0.310000	chr11	14544600	14545000	0.325000
chr7	62675853	62676053	0.390000	chr1	114548400	114548600	0.480000
chr4	17042807	17043007	0.380000	chr11	14555000	14555200	0.420000
chr4	36936566	36936766	0.425000	chr1	114559400	114559600	0.450000
chr4	44288376	44288576	0.265000	chr1	114561400	114561600	0.340000
chr8	90897779	90897979	0.340000	chr11	14567400	14567600	0.360000
chr1	224713835	224714035	0.510000	chr11	14569600	14569800	0.575000
chr5	84238531	84238731	0.305000	chr11	14577800	14578000	0.335000
chr13	59992357	59992557	0.350000	chr11	14578600	14578800	0.460000
chr2	217489082	217489482	0.460000	chr1	114581600	114582000	0.507500
chr2	45716066	45716266	0.500000	chr11	1458400	1458600	0.675000
chr8	101635726	101635926	0.385000	chr11	14587400	14587600	0.420000
chr15	70396170	70396370	0.455000	chr1	11458800	11459000	0.595000
chr13	113324831	113325031	0.510000	chr11	1459000	1459200	0.655000
chr21	21629245	21629445	0.375000	chr11	14612000	14612200	0.420000
chr6	169581114	169581314	0.365000	chr11	14612800	14613000	0.450000
chr20	33762161	33762561	0.315000	chr11	14625800	14626200	0.340000
chr16	15153413	15153613	0.565000	chr11	14633600	14633800	0.600000
chr4	12492143	12492343	0.305000	chr11	14635600	14635800	0.315000
chr10	76803797	76803997	0.345000	chr11	14636200	14636400	0.415000
chr11	111013678	111013878	0.440000	chr11	14638600	14638800	0.450000
chr1	46506363	46507563	0.515000	chr11	14642600	14643800	0.574167
chrX	41220604	41221204	0.520000	chr11	14644200	14644800	0.720000
chr13	57332424	57332624	0.345000	chr11	14645200	14645400	0.365000
chr15	52632480	52632680	0.340000	chr11	14646200	14646400	0.385000
chr12	114332120	114332320	0.350000	chr11	14647200	14647400	0.370000
chr3	118749877	118750677	0.300000	chr11	14648600	14649400	0.338750
chr2	174055962	174056162	0.345000	chr11	14649800	14650000	0.370000
chr7	17175274	17175474	0.460000	chr11	14651000	14651200	0.465000
chr14	46086920	46087120	0.410000	chr11	14655600	14655800	0.415000
chr18	21702708	21702908	0.370000	chr11	14657200	14657400	0.390000
chr1	107333629	107333829	0.350000	chr11	14669000	14669200	0.405000
chr7	153010002	153010602	0.540000	chr1	114669600	114670200	0.691667
chr13	69419928	69420128	0.575000	chr1	114670600	114670800	0.625000
chr11	12316798	12317198	0.397500	chr11	14684400	14684800	0.432500
chrX	1052322	1052922	0.390000	chr11	14713600	14714200	0.413333
chr9	93342141	93342741	0.456667	chr1	114716400	114717000	0.553333
chrX	84447265	84447465	0.445000	chr1	114752400	114752600	0.460000
chr9	105473699	105473899	0.325000	chr1	114754400	114754600	0.380000
chr1	199695754	199696354	0.348333	chr1	114755600	114756200	0.371667
chr15	75497397	75498597	0.461667	chr1	114757000	114758200	0.585000
chr8	31963517	31963717	0.330000	chr11	14765200	14765400	0.335000
chr8	111789135	111789335	0.295000	chr11	14768800	14769000	0.360000
chr9	79832179	79832379	0.415000	chr1	114780600	114780800	0.595000
chr13	25089965	25090565	0.526667	chr1	11478800	11479400	0.756667
chr3	16662981	16663381	0.445000	chr1	114790000	114790400	0.467500
chr1	219884753	219884953	0.285000	chr11	14790000	14790200	0.285000
chr6	44457385	44457785	0.467500	chr11	14801600	14802000	0.552500
chr19	19476617	19476817	0.630000	chr1	11480200	11480400	0.635000
chr3	70319187	70319387	0.430000	chr1	114804000	114804200	0.445000
chr14	87637408	87637608	0.385000	chr11	14821200	14821400	0.420000
chr2	94891935	94892135	0.385000	chr11	14852600	14852800	0.475000
chr5	75290922	75291122	0.380000	chr11	14856000	14856200	0.495000
chr5	153148552	153148752	0.375000	chr11	14886400	14886600	0.455000
chr3	134536885	134537485	0.461667	chr11	14891200	14891800	0.596667
chr8	58098092	58098292	0.560000	chr11	14892200	14892400	0.630000
chr2	135427819	135428019	0.380000	chr11	14895200	14895400	0.405000
chr11	75362957	75363957	0.474000	chr11	14904800	14905800	0.618000
chr7	126392905	126393505	0.378333	chr11	14907400	14908000	0.588333
chr3	141617815	141618015	0.420000	chr11	14908600	14908800	0.425000
chr1	9580985	9581385	0.455000	chr11	14969800	14970200	0.635000
chr9	137797888	137798088	0.535000	chr11	14973600	14973800	0.585000
chr8	71059505	71059705	0.465000	chr11	14974800	14975000	0.515000
chr8	84052381	84052781	0.340000	chr1	114976800	114977200	0.365000
chr19	27126776	27126976	0.405000	chr1	114979400	114979600	0.410000
chr1	59150475	59150675	0.365000	chr11	15006200	15006400	0.430000
chr8	18724346	18724546	0.510000	chr11	1503000	1503200	0.610000
chr2	86176393	86176793	0.412500	chr1	115037200	115037600	0.420000
chr19	6751469	6751669	0.415000	chr1	115052600	115052800	0.460000
chrX	44997215	44997415	0.555000	chr11	1505600	1505800	0.560000
chr1	182891416	182892216	0.392500	chr1	115062800	115063600	0.440000
chr2	97193200	97193400	0.410000	chr1	115066000	115066200	0.400000
chr16	1682337	1682937	0.495000	chr11	15074600	15075200	0.615000
chrX	90251045	90251245	0.380000	chr1	115085000	115085200	0.400000
chr15	64047744	64047944	0.470000	chr1	115086400	115086600	0.475000
chr2	29871243	29871443	0.460000	chr1	115089400	115089600	0.840000
chr1	43066833	43067033	0.560000	chr1	115090000	115090200	0.605000
chr22	14454952	14455352	0.370000	chr1	115091600	115092000	0.427500
chr5	115599739	115599939	0.380000	chr11	15093600	15093800	0.425000
chr4	76168154	76168754	0.420000	chr1	115099000	115099600	0.450000
chr2	28523722	28523922	0.485000	chr11	15101200	15101400	0.515000
chr20	32126027	32126227	0.445000	chr1	115106000	115106200	0.465000
chr4	124292838	124293038	0.365000	chr1	115108000	115108200	0.405000
chr7	156813145	156813345	0.450000	chr11	15113400	15113600	0.545000
chrY	12965042	12965442	0.522500	chr11	1512600	1513000	0.640000
chr16	57839201	57839401	0.460000	chr1	115139000	115139200	0.575000
chr4	76192468	76192668	0.435000	chr11	15141400	15141600	0.555000
chr10	68520768	68520968	0.485000	chr1	115148200	115148400	0.600000
chr9	126074591	126074791	0.505000	chr11	1515600	1515800	0.705000
chr3	120684119	120684319	0.355000	chr11	15159200	15159400	0.500000
chrX	89376017	89376217	0.385000	chr1	115176400	115176600	0.425000
chr4	39783800	39784000	0.505000	chr1	115179400	115179600	0.590000
chr17	68621831	68622031	0.490000	chr1	115183200	115183400	0.555000
chr12	111905273	111905473	0.535000	chr11	1520600	1520800	0.550000
chr19	2619487	2619687	0.550000	chr11	15208800	15209000	0.605000
chr12	47526881	47527081	0.490000	chr11	1521800	1522000	0.510000
chr2	215285430	215285830	0.435000	chr1	11522600	11523000	0.742500
chr15	98406876	98407076	0.460000	chr11	15234800	15235000	0.490000
chrY	49172813	49173013	0.000000	chr1	115252600	115252800	0.390000
chr12	61308537	61308737	0.540000	chr11	15327800	15328000	0.575000
chr7	3567697	3567897	0.405000	chr1	115333400	115333600	0.410000
chr22	31224416	31224616	0.390000	chr1	115373400	115373600	0.455000
chrX	77348346	77348546	0.450000	chr11	1537800	1538000	0.480000
chr17	69684284	69684484	0.390000	chr1	115462600	115462800	0.425000
chr8	141726023	141726223	0.635000	chr11	1546800	1547000	0.755000
chr6	136800085	136800685	0.501667	chr1	115469800	115470400	0.520000
chr5	16799776	16799976	0.555000	chr1	115476800	115477000	0.605000
chr17	49959437	49959637	0.525000	chr11	1548400	1548600	0.610000
chr3	91624823	91625023	0.395000	chr11	1549600	1549800	0.595000
chr18	78097465	78097665	0.460000	chr1	115501600	115501800	0.465000
chr11	120140796	120140996	0.500000	chr1	11550800	11551000	0.510000
chr8	138998100	138998300	0.415000	chr1	115547800	115548000	0.455000
chr1	187017923	187018123	0.325000	chr11	15558000	15558200	0.350000
chr11	101673669	101674069	0.387500	chr11	15577600	15578000	0.400000
chr11	2061773	2061973	0.320000	chr11	15580200	15580400	0.415000
chrX	98306816	98307016	0.355000	chr1	115596000	115596200	0.555000
chr17	80978274	80978474	0.435000	chr11	15605200	15605400	0.505000
chr1	241632277	241632677	0.385000	chr11	15618800	15619200	0.425000
chr10	62788999	62789199	0.430000	chr11	15629800	15630000	0.460000
chr3	41931379	41931579	0.375000	chr1	11563600	11563800	0.555000
chr4	72660736	72660936	0.415000	chr11	15636800	15637000	0.465000
chr17	10337121	10337321	0.495000	chr1	115641200	115641400	0.510000
chr7	47501198	47502398	0.530833	chr1	115641800	115643000	0.722500
chr1	241107171	241107371	0.385000	chr1	115643800	115644000	0.435000
chr16	72284572	72284772	0.560000	chr11	1564600	1564800	0.620000
chr20	37156776	37158176	0.451429	chr1	115647200	115648600	0.455714
chr14	34820375	34820575	0.405000	chr1	115649000	115649200	0.470000
chr7	53478702	53479102	0.465000	chr1	115650000	115650400	0.480000
chr18	22707219	22707819	0.471667	chr11	15650200	15650800	0.623333
chr2	131426136	131426736	0.423333	chr1	115651000	115651600	0.466667
chr1	98747893	98748093	0.410000	chr1	115654200	115654400	0.455000
chr9	11997423	11998023	0.381667	chr1	115655000	115655600	0.523333
chr11	936209	936609	0.452500	chr11	15655600	15656000	0.482500
chr3	158859592	158859792	0.535000	chr1	1156600	1156800	0.600000
chr5	8816224	8816624	0.417500	chr1	115665200	115665600	0.522500
chr11	126478854	126479054	0.600000	chr11	1566800	1567000	0.640000
chr12	52677923	52678523	0.416667	chr1	115668800	115669400	0.423333
chr12	105795227	105795427	0.450000	chr1	115671000	115671200	0.615000
chr17	52872052	52872652	0.446667	chr1	115677200	115677800	0.466667
chr10	70115065	70115265	0.580000	chr1	115679200	115679400	0.600000
chr15	66849698	66849898	0.495000	chr11	1568400	1568600	0.575000
chr7	4241257	4241657	0.407500	chr11	15685800	15686200	0.427500
chr8	38350725	38350925	0.360000	chr11	15700000	15700200	0.415000
chr5	147670771	147671171	0.385000	chr1	115706800	115707200	0.450000
chrY	44432132	44432332	0.000000	chr1	115717600	115717800	0.470000
chr1	243389744	243389944	0.515000	chr1	11572200	11572400	0.520000
chr16	80448234	80448434	0.555000	chr11	1572200	1572400	0.785000
chr4	184512099	184512299	0.435000	chr1	115728000	115728200	0.515000
chr9	68433194	68433394	0.405000	chr1	115729800	115730000	0.435000
chr12	104327988	104328188	0.455000	chr1	115732400	115732600	0.500000
chr1	110615208	110616008	0.487500	chr1	1157400	1158200	0.715000
chr3	165897962	165898562	0.430000	chr11	1574400	1575000	0.703333
chr8	64463428	64463628	0.475000	chr1	115772000	115772200	0.505000
chr10	103594742	103594942	0.470000	chr1	115793200	115793400	0.515000
chr8	616941	617141	0.450000	chr11	15800200	15800400	0.520000
chr4	57161346	57161546	0.430000	chr1	115807800	115808000	0.465000
chr12	63869697	63869897	0.345000	chr1	115813800	115814000	0.420000
chr16	35032970	35033170	0.335000	chr11	15816200	15816400	0.340000
chr10	97891311	97891511	0.545000	chr11	15819800	15820000	0.585000
chr2	20241527	20241727	0.410000	chr11	15827000	15827200	0.575000
chr2	46148086	46148486	0.562500	chr1	115828400	115828800	0.692500
chr8	15668943	15669143	0.410000	chr1	115829200	115829400	0.510000
chr13	75201206	75201406	0.420000	chr1	115832800	115833000	0.450000
chr11	134214361	134214561	0.335000	chr1	115865800	115866000	0.380000
chr8	27949067	27949467	0.497500	chr11	15884800	15885200	0.552500
chr2	5597891	5598491	0.428333	chr11	15893000	15893600	0.476667
chrY	11246716	11246916	0.445000	chr11	1589400	1589600	0.480000
chr13	16554283	16554483	0.390000	chr1	115901000	115901200	0.290000
chr1	53140476	53140676	0.470000	chr1	115911400	115911600	0.495000
chr4	113673474	113673674	0.510000	chr11	15911800	15912000	0.535000
chr20	28222191	28222391	0.400000	chr1	115918200	115918400	0.390000
chr2	47917101	47917301	0.465000	chr11	15941200	15941400	0.690000
chr1	213087636	213087836	0.505000	chr11	1595600	1595800	0.515000
chr18	65980782	65980982	0.445000	chr11	15960800	15961000	0.475000
chr3	149701442	149701642	0.360000	chr11	15967200	15967400	0.440000
chr4	110260888	110261088	0.450000	chr11	15968600	15968800	0.525000
chr8	21404236	21404436	0.405000	chr11	15969400	15969600	0.455000
chr12	13276813	13277213	0.490000	chr1	115976000	115976400	0.590000
chr20	13999192	13999392	0.420000	chr1	115977600	115977800	0.480000
chr8	50511209	50511409	0.380000	chr1	115981400	115981600	0.525000
chr17	56227966	56228166	0.365000	chr1	115982600	115982800	0.395000
chr5	41380874	41381274	0.350000	chr11	16001800	16002200	0.387500
chrY	9651677	9651877	0.445000	chr1	116006800	116007000	0.470000
chr1	107498441	107498641	0.465000	chr11	16012400	16012600	0.485000
chr9	3822665	3822865	0.390000	chr1	116020800	116021000	0.475000
chr12	92505443	92505843	0.460000	chr1	116024600	116025000	0.470000
chr7	113401980	113402180	0.375000	chr11	16047000	16047200	0.460000
chr12	71062004	71062204	0.355000	chr11	1606000	1606200	0.495000
chr4	72677252	72677452	0.460000	chr11	16094200	16094400	0.485000
chr1	160024309	160024509	0.365000	chr1	116097800	116098000	0.405000
chr10	58421330	58421730	0.407500	chr1	11611800	11612200	0.575000
chr5	36361099	36361299	0.370000	chr1	116126400	116126600	0.405000
chr12	96438785	96439185	0.460000	chr1	116128600	116129000	0.487500
chrX	100808107	100808507	0.455000	chr1	116132000	116132400	0.485000
chr14	64968919	64969319	0.447500	chr1	116139000	116139400	0.492500
chr3	194772436	194772636	0.530000	chr1	11615200	11615400	0.545000
chrX	55267282	55267482	0.470000	chr1	116152200	116152400	0.720000
chr15	40670036	40670436	0.465000	chr1	116167600	116168000	0.675000
chr19	9198309	9198509	0.610000	chr1	116168400	116168600	0.730000
chr1	37226927	37227127	0.475000	chr1	11617400	11617600	0.590000
chr6	13153126	13153326	0.465000	chr11	16177800	16178000	0.510000
chr21	21393422	21393622	0.230000	chr11	16191600	16191800	0.415000
chr4	59914595	59914995	0.350000	chr11	16194000	16194400	0.370000
chr2	127691620	127691820	0.475000	chr11	1619600	1619800	0.555000
chr22	45473132	45473332	0.485000	chr11	16226400	16226600	0.495000
chr7	6482412	6482612	0.440000	chr1	116228600	116228800	0.490000
chr10	106136511	106136711	0.430000	chr1	116233000	116233200	0.450000
chr18	12430765	12430965	0.455000	chr1	116243400	116243600	0.505000
chr16	56061280	56061480	0.500000	chr1	116268200	116268400	0.545000
chr5	155300958	155301158	0.400000	chr1	116278200	116278400	0.440000
chr10	130012616	130012816	0.415000	chr11	16280400	16280600	0.415000
chr12	120328562	120328762	0.510000	chr11	1629000	1629200	0.550000
chr7	140273696	140273896	0.420000	chr11	16292600	16292800	0.450000
chr14	48352345	48352545	0.360000	chr11	16293200	16293400	0.380000
chrX	75880414	75880614	0.375000	chr11	16293800	16294000	0.410000
chr3	118752233	118752433	0.305000	chr11	16296400	16296600	0.395000
chr13	109127711	109127911	0.370000	chr11	16297400	16297600	0.425000
chr3	91384608	91385208	0.328333	chr11	16300000	16300600	0.390000
chrX	114997219	114997419	0.390000	chr11	16318400	16318600	0.490000
chr6	156325660	156325860	0.375000	chr1	116319000	116319200	0.445000
chr2	100569729	100569929	0.450000	chr1	116321800	116322000	0.510000
chr10	80876868	80877068	0.365000	chr1	116326000	116326200	0.470000
chr3	194828408	194828608	0.415000	chr11	16326800	16327000	0.440000
chr13	48032994	48033394	0.287500	chr11	16337800	16338200	0.315000
chr17	30907670	30907870	0.535000	chr1	116346000	116346200	0.540000
chr1	98766961	98767161	0.415000	chr11	16347000	16347200	0.425000
chr2	48254148	48254348	0.380000	chr1	116347200	116347400	0.380000
chr9	125877989	125878189	0.365000	chr11	16353200	16353400	0.370000
chrY	38725214	38725414	0.000000	chr11	16354400	16354600	0.410000
chr5	18186792	18186992	0.310000	chr11	16356400	16356600	0.465000
chr1	168582319	168582519	0.370000	chr11	16358800	16359000	0.380000
chr12	38573396	38573796	0.357500	chr11	16359400	16359800	0.365000
chr13	29772283	29772483	0.345000	chr1	116360000	116360200	0.440000
chr3	170032716	170032916	0.475000	chr1	11636000	11636200	0.580000
chr9	13541310	13541510	0.360000	chr11	16362800	16363000	0.405000
chr10	112556123	112556323	0.320000	chr11	16363800	16364000	0.420000
chr5	108588732	108588932	0.365000	chr11	16364400	16364600	0.390000
chr8	138387838	138388038	0.405000	chr11	16372400	16372600	0.415000
chr14	24426781	24428381	0.576250	chr1	116372600	116374200	0.727500
chr14	63996489	63996689	0.475000	chr1	116374800	116375000	0.550000
chr21	35031938	35032138	0.495000	chr1	116376400	116376600	0.515000
chrX	55964562	55964962	0.342500	chr1	116377800	116378200	0.405000
chr2	102730451	102730651	0.375000	chr1	116379400	116379600	0.450000
chr3	134103350	134103950	0.396667	chr1	116380600	116381200	0.438333
chr3	125008974	125009774	0.333750	chr11	16381200	16382000	0.328750
chr12	1964308	1964908	0.321667	chr1	116382400	116383000	0.376667
chr2	172214467	172214667	0.340000	chr11	16382400	16382600	0.360000
chr12	5503568	5503768	0.405000	chr1	116388200	116388400	0.440000
chr9	69622932	69623132	0.440000	chr1	116390200	116390400	0.455000
chr6	87675371	87676171	0.358750	chr11	16392800	16393600	0.376250
chrX	108847878	108848078	0.500000	chr11	1640200	1640400	0.650000
chr2	183711727	183712327	0.483333	chr1	116405200	116405800	0.505000
chr1	83821036	83821236	0.425000	chr1	116408400	116408600	0.495000
chr5	85235112	85235312	0.380000	chr11	16408800	16409000	0.405000
chr4	117124250	117124450	0.430000	chr1	116409400	116409600	0.445000
chr1	215853533	215853733	0.360000	chr1	116410000	116410200	0.480000
chr4	53540415	53541415	0.446000	chr1	116415200	116416200	0.462000
chr19	9397485	9397885	0.430000	chr1	116417600	116418000	0.502500
chr8	133690111	133690511	0.417500	chr1	116418400	116418800	0.695000
chr2	102120112	102120512	0.427500	chr1	116420400	116420800	0.452500
chr7	79700030	79700230	0.365000	chr11	16422000	16422200	0.390000
chrX	40287314	40287514	0.465000	chr1	116425000	116425200	0.480000
chr17	33946144	33946344	0.490000	chr1	11642600	11642800	0.505000
chr1	5049017	5049417	0.465000	chr1	116429800	116430200	0.467500
chr19	25761165	25761365	0.395000	chr1	116432400	116432600	0.540000
chr7	93086197	93086797	0.468333	chr1	116433200	116433800	0.563333
chr7	68799890	68800090	0.455000	chr1	116440800	116441000	0.565000
chr2	172827654	172828054	0.422500	chr11	16451400	16451800	0.457500
chr7	142373908	142374108	0.445000	chr1	11645800	11646000	0.540000
chr9	117193627	117193827	0.370000	chr1	116463800	116464000	0.450000
chr3	120598070	120598470	0.480000	chr1	116466200	116466600	0.505000
chr8	7165017	7165217	0.440000	chr1	116471400	116471600	0.545000
chr12	42377108	42377508	0.427500	chr1	116476400	116476800	0.440000
chr11	121113932	121114332	0.430000	chr1	116483600	116484000	0.547500
chr21	18848701	18849101	0.422500	chr1	116485200	116485600	0.580000
chr14	61517986	61518386	0.500000	chr1	11648800	11649200	0.670000
chr11	56952070	56952270	0.430000	chr1	116492400	116492600	0.470000
chr5	28317894	28318094	0.380000	chr1	116497800	116498000	0.485000
chr1	2859798	2859998	0.555000	chr1	11649800	11650000	0.595000
chr19	45073821	45074221	0.480000	chr1	116499000	116499400	0.502500
chr3	8844562	8844762	0.430000	chr1	116501600	116501800	0.495000
chr6	1002314	1003314	0.440000	chr1	116503000	116504000	0.456000
chr12	109923017	109923217	0.585000	chr1	11650400	11650600	0.685000
chr4	10121191	10121591	0.510000	chr1	116504400	116504800	0.522500
chr8	98634407	98634607	0.450000	chr1	116506200	116506400	0.475000
chr2	32964863	32965063	0.485000	chr1	116508200	116508400	0.490000
chr1	107156184	107156384	0.330000	chr1	116509000	116509200	0.420000
chr1	123529576	123529776	0.415000	chr1	116510400	116510600	0.425000
chr17	58804140	58804340	0.375000	chr1	116515200	116515400	0.520000
chr10	119721084	119721284	0.500000	chr1	116515800	116516000	0.510000
chr7	32961612	32961812	0.520000	chr11	1652800	1653000	0.685000
chr20	64047639	64047839	0.300000	chr1	116529200	116529400	0.410000
chr2	205713047	205713447	0.430000	chr1	116533000	116533400	0.432500
chr7	133698691	133699491	0.370000	chr1	116537400	116538200	0.397500
chr12	75820514	75820714	0.365000	chr1	116538800	116539000	0.455000
chr7	106395913	106396313	0.342500	chr1	116540000	116540400	0.375000
chr20	58045593	58046193	0.475000	chr1	116544600	116545200	0.491667
chr8	1219498	1219698	0.375000	chr1	11654800	11655000	0.835000
chr3	45367113	45367313	0.490000	chr11	1654800	1655000	0.625000
chrX	88944968	88945168	0.435000	chr1	116553400	116553600	0.495000
chr8	101422718	101422918	0.435000	chr1	116555800	116556000	0.445000
chr3	28193134	28193534	0.452500	chr1	116556600	116557000	0.475000
chr2	61927258	61927458	0.430000	chr1	116558200	116558400	0.440000
chrX	125368778	125368978	0.385000	chr1	116560800	116561000	0.390000
chr7	155736969	155737169	0.360000	chr1	116562600	116562800	0.480000
chr13	47696037	47696237	0.390000	chr1	116565400	116565600	0.435000
chr12	89525674	89526874	0.517500	chr1	116570000	116571200	0.665833
chr6	148493595	148493995	0.357500	chr1	116572200	116572600	0.437500
chr5	119312943	119313343	0.325000	chr1	116573400	116573800	0.362500
chr7	136601117	136601517	0.310000	chr1	116574600	116575000	0.407500
chr8	49142283	49142483	0.350000	chr1	116586800	116587000	0.465000
chr13	106696531	106696931	0.482500	chr1	116587800	116588200	0.487500
chr19	24050833	24051033	0.515000	chr1	116589400	116589600	0.540000
chr5	30006289	30007089	0.323750	chr1	116596200	116597000	0.428750
chr8	15459562	15459762	0.385000	chr11	16596400	16596600	0.410000
chr9	19380524	19380724	0.535000	chr11	16603400	16603600	0.540000
chr3	47516021	47517421	0.470000	chr11	16604400	16605800	0.633571
chr7	137812642	137813242	0.430000	chr1	116605800	116606400	0.435000
chr8	84622444	84622644	0.450000	chr11	16606400	16606600	0.465000
chr8	69140750	69140950	0.580000	chr11	16607000	16607200	0.735000
chr13	108722075	108722275	0.515000	chr11	16607600	16607800	0.580000
chr3	23541183	23541383	0.370000	chr1	116609000	116609200	0.400000
chr10	117584166	117584366	0.505000	chr11	16612000	16612200	0.560000
chr4	188269131	188269331	0.660000	chr11	16613800	16614000	0.665000
chr9	85420970	85421170	0.470000	chr1	116615600	116615800	0.510000
chr6	76287317	76287517	0.395000	chr1	116618000	116618200	0.475000
chr12	2492935	2493135	0.435000	chr1	116621800	116622000	0.440000
chr15	61616518	61616718	0.300000	chr1	116628600	116628800	0.455000
chr14	43968914	43969114	0.400000	chr11	16632400	16632600	0.530000
chr21	46181789	46181989	0.485000	chr1	11663400	11663600	0.550000
chr5	82454334	82455134	0.458750	chr1	11664000	11664800	0.741250
chr12	13142	13542	0.595000	chr1	116667600	116668000	0.782500
chr4	103185001	103185201	0.500000	chr1	116672600	116672800	0.515000
chr9	111949303	111949703	0.462500	chr1	116679200	116679600	0.505000
chr7	104072901	104073101	0.455000	chr1	116680000	116680200	0.475000
chr22	43228243	43228443	0.550000	chr1	116680800	116681000	0.565000
chr8	65496376	65496576	0.370000	chr1	116682600	116682800	0.400000
chr18	2960075	2960275	0.475000	chr1	116686200	116686400	0.515000
chr10	10425168	10425368	0.410000	chr1	116687400	116687600	0.495000
chr3	110143717	110143917	0.480000	chr1	116692200	116692400	0.510000
chr13	40975003	40975203	0.380000	chr11	1670600	1670800	0.560000
chr18	3166427	3166627	0.470000	chr1	11670800	11671000	0.480000
chrX	53906886	53907286	0.475000	chr1	11671400	11671800	0.552500
chr2	35514563	35514763	0.365000	chr1	116724800	116725000	0.390000
chr6	110423560	110423760	0.335000	chr1	116727200	116727400	0.375000
chrY	10846586	10846786	0.475000	chr11	16728000	16728200	0.560000
chr16	16341633	16341833	0.495000	chr1	116737400	116737600	0.510000
chr13	43851269	43851469	0.360000	chr1	116738000	116738200	0.365000
chr2	223908955	223909355	0.490000	chr11	16738400	16738800	0.602500
chr7	22931600	22931800	0.365000	chr1	116738800	116739000	0.440000
chr22	23359330	23359730	0.515000	chr1	116740800	116741200	0.552500
chr7	41774871	41775071	0.430000	chr11	16741600	16741800	0.495000
chr3	114486109	114486309	0.430000	chr11	16744200	16744400	0.480000
chr13	82513808	82514008	0.345000	chr1	116754400	116754600	0.440000
chr6	48451534	48451734	0.420000	chr1	116755800	116756000	0.495000
chr9	1926509	1926709	0.380000	chr1	116758200	116758400	0.495000
chr6	112158365	112158565	0.385000	chr11	16760000	16760200	0.405000
chr8	86614458	86615258	0.443750	chr1	116763000	116763800	0.475000
chr4	117944526	117945326	0.390000	chr1	116764200	116765000	0.495000
chr10	36014961	36015361	0.487500	chr1	116767000	116767400	0.490000
chr15	31843636	31843836	0.435000	chr1	116769800	116770000	0.470000
chr10	28795901	28796101	0.450000	chr1	116770800	116771000	0.465000
chr2	24932680	24933080	0.542500	chr11	16779400	16779800	0.545000
chr10	14470454	14470654	0.395000	chr11	16785600	16785800	0.515000
chr17	40287470	40287670	0.570000	chr11	16788600	16788800	0.580000
chr4	182389435	182390035	0.470000	chr11	16790600	16791200	0.633333
chr13	58503201	58503601	0.482500	chr11	16791600	16792000	0.507500
chr12	90596679	90596879	0.320000	chr11	16792600	16792800	0.360000
chr13	40134486	40134886	0.375000	chr1	116794800	116795200	0.432500
chr8	55317731	55317931	0.440000	chr11	16795200	16795400	0.450000
chr3	145932708	145932908	0.410000	chr11	16796400	16796600	0.415000
chr15	88584089	88584289	0.475000	chr1	116804800	116805000	0.520000
chr17	10079990	10080190	0.475000	chr1	116806400	116806600	0.505000
chr3	20460224	20460424	0.425000	chr11	16807400	16807600	0.480000
chr20	694281	694481	0.495000	chr1	116809000	116809200	0.525000
chr11	5468708	5469308	0.505000	chr11	16810000	16810600	0.536667
chr10	5981603	5982003	0.510000	chr1	11681000	11681400	0.742500
chr20	62730843	62731043	0.310000	chr1	116810400	116810600	0.470000
chr1	67492947	67493147	0.505000	chr11	16813200	16813400	0.515000
chr8	2268258	2268458	0.460000	chr11	16814600	16814800	0.515000
chr6	39317558	39317758	0.535000	chr11	16815200	16815400	0.560000
chr8	142384397	142384597	0.380000	chr1	116816600	116816800	0.460000
chr12	92743093	92743293	0.480000	chr11	16817400	16817600	0.485000
chr6	128143552	128143952	0.405000	chr1	116817600	116818000	0.487500
chrY	4498667	4498867	0.425000	chr11	16820400	16820600	0.530000
chr4	176205594	176206394	0.470000	chr1	116825400	116826200	0.542500
chr15	80772038	80772238	0.490000	chr1	116827200	116827400	0.510000
chr3	112132043	112132243	0.375000	chr1	116833800	116834000	0.400000
chr9	43693989	43694189	0.350000	chr1	116842800	116843000	0.475000
chr7	88479807	88480007	0.370000	chr1	116846200	116846400	0.415000
chr6	75499706	75499906	0.410000	chr1	116848000	116848200	0.430000
chr2	124529047	124529247	0.380000	chr1	116853800	116854000	0.490000
chr15	95251805	95252005	0.430000	chr11	16854000	16854200	0.470000
chrX	62924795	62924995	0.465000	chr11	16857400	16857600	0.525000
chr1	145141720	145142920	0.465833	chr1	116878000	116879200	0.484167
chr8	134167136	134167336	0.460000	chr11	16881400	16881600	0.545000
chr11	87486214	87486414	0.365000	chr1	116882200	116882400	0.440000
chr4	65442233	65442633	0.405000	chr11	16883200	16883600	0.482500
chr5	127127147	127127347	0.395000	chr11	16897800	16898000	0.460000
chrX	33265940	33266140	0.345000	chr11	16902200	16902400	0.355000
chr13	97285732	97285932	0.420000	chr1	11690400	11690600	0.465000
chr11	31948999	31949199	0.395000	chr11	16908000	16908200	0.490000
chr4	189495716	189496116	0.557500	chr1	116909800	116910200	0.725000
chr4	58842253	58842453	0.545000	chr1	116910600	116910800	0.640000
chr10	96090611	96090811	0.530000	chr1	116911400	116911600	0.545000
chr2	117078023	117078223	0.385000	chr1	116912000	116912200	0.465000
chr21	22455573	22455773	0.335000	chr11	16918600	16918800	0.440000
chr1	246489217	246489617	0.432500	chr1	116919000	116919400	0.460000
chr20	6626903	6627103	0.475000	chr1	116920000	116920200	0.585000
chr2	142461676	142461876	0.445000	chr1	11693200	11693400	0.520000
chrX	80781943	80782143	0.345000	chr1	116933600	116933800	0.350000
chr4	118531386	118531586	0.420000	chr11	1693400	1693600	0.560000
chr15	33286782	33286982	0.370000	chr1	116935000	116935200	0.395000
chr1	202543591	202543791	0.500000	chr11	16936000	16936200	0.505000
chr17	30847565	30847965	0.472500	chr1	11693800	11694200	0.587500
chr15	66611243	66611443	0.585000	chr11	1694000	1694200	0.730000
chr4	35669113	35669313	0.400000	chr1	116942400	116942600	0.485000
chrX	111041621	111041821	0.475000	chr11	16946000	16946200	0.580000
chrX	48058881	48059081	0.425000	chr1	116962400	116962600	0.450000
chr11	110426360	110426560	0.455000	chr1	116963000	116963200	0.485000
chr15	28603264	28603464	0.535000	chr1	11697200	11697400	0.570000
chr14	48447938	48448138	0.460000	chr11	16973400	16973600	0.480000
chr3	132634699	132634899	0.425000	chr11	16976600	16976800	0.445000
chr11	95122339	95123339	0.428000	chr1	116986400	116987400	0.499000
chr14	44532193	44532393	0.385000	chr11	16986400	16986600	0.515000
chr11	20082171	20082771	0.463333	chr1	116990600	116991200	0.508333
chrX	66139501	66139701	0.285000	chr1	116991600	116991800	0.405000
chr7	72168576	72168776	0.340000	chr1	116993400	116993600	0.385000
chr15	38195627	38196027	0.380000	chr1	117001600	117002000	0.390000
chr13	81985040	81985440	0.382500	chr1	117003400	117003800	0.425000
chr13	60391891	60392091	0.450000	chr1	117007200	117007400	0.440000
chr8	73318637	73318837	0.420000	chr1	117009200	117009400	0.425000
chr13	22671057	22671457	0.487500	chr11	17013800	17014200	0.735000
chr3	128447896	128448696	0.507500	chr11	17014600	17015400	0.586250
chr14	17101720	17101920	0.405000	chr1	117036200	117036400	0.570000
chr5	96218719	96218919	0.485000	chr11	17036800	17037000	0.520000
chr9	93357710	93357910	0.455000	chr1	117049200	117049400	0.490000
chrX	51624160	51624360	0.445000	chr11	17049800	17050000	0.450000
chr15	32005126	32005326	0.445000	chr1	117050000	117050200	0.480000
chr22	16420590	16420790	0.420000	chr1	117051600	117051800	0.435000
chr20	61429108	61429308	0.345000	chr1	117055400	117055600	0.360000
chr16	4577933	4579933	0.514500	chr1	117059000	117061000	0.532000
chr10	98853690	98853890	0.385000	chr1	117062000	117062200	0.435000
chr1	39341107	39341307	0.570000	chr11	17063600	17063800	0.605000
chr1	150332622	150332822	0.415000	chr1	117067800	117068000	0.425000
chr17	42053450	42053650	0.590000	chr1	11706800	11707000	0.610000
chr1	202152607	202152807	0.590000	chr11	1706800	1707000	0.605000
chr20	21698528	21699128	0.491667	chr1	11707400	11708000	0.591667
chr10	69399473	69400473	0.507000	chr11	17076800	17077800	0.553000
chr15	41611903	41612103	0.425000	chr11	17078800	17079000	0.515000
chr11	84972737	84972937	0.440000	chr1	117079800	117080000	0.465000
chr8	100470829	100471029	0.430000	chr11	17082600	17082800	0.435000
chr5	116810587	116810787	0.445000	chr11	17085800	17086000	0.455000
chrX	147289782	147290182	0.392500	chr1	117093200	117093600	0.437500
chr4	19215622	19215822	0.315000	chr1	117094000	117094200	0.425000
chr7	57487033	57487433	0.372500	chr11	17098000	17098400	0.407500
chrX	137961850	137962050	0.390000	chr11	17098800	17099000	0.490000
chr9	129449772	129449972	0.525000	chr1	11711200	11711400	0.560000
chr6	126869305	126869505	0.400000	chr1	117115000	117115200	0.365000
chr12	12334548	12335348	0.468750	chr1	117121600	117122400	0.658750
chr9	105151645	105151845	0.435000	chr1	117128000	117128200	0.445000
chr12	18837437	18837637	0.300000	chr1	117128800	117129000	0.380000
chrX	49773771	49773971	0.435000	chr11	17136000	17136200	0.460000
chr6	80695950	80696150	0.330000	chr11	17153800	17154000	0.385000
chr11	29475404	29475604	0.380000	chr11	17154600	17154800	0.435000
chr11	80345984	80346184	0.280000	chr11	17161600	17161800	0.320000
chr8	93570113	93570713	0.270000	chr11	17163400	17164000	0.396667
chr6	84613648	84613848	0.385000	chr11	17164400	17164600	0.400000
chr7	24839793	24839993	0.520000	chr1	1171800	1172000	0.730000
chr9	34497239	34497439	0.415000	chr11	17187000	17187200	0.425000
chr16	84453958	84454558	0.465000	chr1	11719400	11720000	0.635000
chr5	2015170	2015570	0.475000	chr11	17203600	17204000	0.507500
chr20	33408191	33408791	0.613333	chr11	17208000	17208600	0.618333
chr1	122628802	122629002	0.400000	chr11	17209200	17209400	0.475000
chr15	89084004	89084204	0.420000	chr11	17222000	17222200	0.425000
chrX	103884805	103885005	0.365000	chr11	17230200	17230400	0.390000
chr2	150479668	150479868	0.380000	chr11	17231000	17231200	0.420000
chr8	20055134	20055334	0.500000	chr1	11725600	11725800	0.545000
chr8	102969209	102969409	0.355000	chr11	17258800	17259000	0.360000
chr7	7390199	7390399	0.415000	chr11	17260000	17260200	0.460000
chr4	179829568	179829768	0.410000	chr11	17273000	17273200	0.505000
chr13	100093274	100093474	0.360000	chr11	17274000	17274200	0.520000
chrX	57357644	57357844	0.410000	chr11	17275400	17275600	0.415000
chr2	96061731	96062331	0.611667	chr11	17276200	17276800	0.683333
chr20	61048125	61048325	0.445000	chr11	17277200	17277400	0.470000
chr1	125114964	125115164	0.355000	chr11	17280600	17280800	0.440000
chr3	52886962	52887162	0.370000	chr11	17285800	17286000	0.385000
chr14	89276336	89276536	0.430000	chr11	17287200	17287400	0.470000
chr7	132740101	132740501	0.420000	chr1	117300200	117300600	0.465000
chrX	92654159	92654359	0.365000	chr1	11730400	11730600	0.490000
chr5	55207613	55207813	0.325000	chr1	117312600	117312800	0.350000
chr20	47889257	47889457	0.565000	chr1	11731800	11732000	0.605000
chr7	2854347	2854547	0.455000	chr11	17329200	17329400	0.540000
chr2	61119755	61120155	0.435000	chr11	17333800	17334200	0.447500
chr9	62125116	62125316	0.405000	chr1	117340000	117340200	0.465000
chr7	19804997	19805197	0.460000	chr11	17344000	17344200	0.475000
chr2	121788348	121788548	0.540000	chr11	17351600	17351800	0.725000
chr12	16509998	16510398	0.407500	chr11	17352200	17352600	0.600000
chr17	11375458	11376258	0.467500	chr11	17353000	17353800	0.605000
chrY	51732816	51733416	0.000000	chr11	17354200	17354800	0.365000
chrY	13258176	13258376	0.445000	chr1	117358200	117358400	0.595000
chr8	93758378	93758978	0.356667	chr1	117359600	117360200	0.383333
chr17	6565914	6566914	0.505000	chr1	11736000	11737000	0.631000
chr15	52093369	52093969	0.443333	chr1	117363600	117364200	0.475000
chr19	57896975	57897175	0.395000	chr1	117365800	117366000	0.415000
chr15	59150295	59150895	0.485000	chr1	117367000	117367600	0.761667
chr7	49655784	49656984	0.395000	chr1	117368200	117369400	0.396667
chr2	13810732	13812332	0.340625	chr1	117370200	117371800	0.351250
chr18	24304104	24304304	0.340000	chr1	117373000	117373200	0.385000
chr2	145635723	145635923	0.335000	chr1	11737400	11737600	0.445000
chr9	31934412	31934612	0.385000	chr1	11738000	11738200	0.465000
chrX	1450335	1450535	0.620000	chr1	1173800	1174000	0.685000
chr15	72743046	72743646	0.420000	chr11	17383600	17384200	0.535000
chr1	93993517	93993717	0.470000	chr11	17386800	17387000	0.670000
chr1	151393116	151393316	0.310000	chr1	117387400	117387600	0.360000
chr7	45063165	45063365	0.525000	chr1	11738800	11739000	0.555000
chr16	23325191	23325391	0.475000	chr11	17388600	17388800	0.675000
chr22	34605720	34605920	0.495000	chr11	17389200	17389400	0.795000
chr1	151294454	151294654	0.540000	chr1	11739800	11740000	0.555000
chr18	77724207	77724407	0.490000	chr11	17400200	17400400	0.560000
chr1	223043506	223043706	0.425000	chr11	17405800	17406000	0.580000
chr5	174762232	174762432	0.455000	chr1	11741000	11741200	0.570000
chr2	108552840	108553240	0.420000	chr1	117416800	117417200	0.437500
chr4	166342013	166342213	0.400000	chr1	11742200	11742400	0.445000
chr12	27584049	27584249	0.445000	chr1	117429000	117429200	0.450000
chr4	115183215	115183615	0.515000	chr11	17431200	17431600	0.577500
chr7	93505902	93506502	0.411667	chr11	17457800	17458400	0.446667
chr8	6602218	6602818	0.540000	chr11	1746400	1747000	0.626667
chr5	48523858	48524058	0.385000	chr1	117473200	117473400	0.405000
chr18	22634395	22634595	0.450000	chr11	17473400	17473600	0.585000
chr2	203587000	203587200	0.485000	chr11	17479600	17479800	0.555000
chr3	111281176	111281376	0.380000	chr11	17488200	17488400	0.420000
chr2	42535309	42535709	0.430000	chr11	1749000	1749400	0.767500
chr12	44660921	44661121	0.450000	chr1	11749200	11749400	0.595000
chr11	8499233	8499833	0.395000	chr11	17498200	17498800	0.538333
chr22	19147243	19147443	0.520000	chr11	17504600	17504800	0.535000
chr8	135831185	135831985	0.415000	chr11	1750600	1751400	0.641250
chr3	79446963	79447163	0.510000	chr11	1752200	1752400	0.630000
chr5	81592582	81592982	0.492500	chr1	11752600	11753000	0.560000
chr20	37520409	37520609	0.550000	chr11	17528200	17528400	0.585000
chr2	225676445	225676645	0.430000	chr11	1753200	1753400	0.595000
chr7	61613041	61613241	0.320000	chr1	117535000	117535200	0.385000
chr5	91651274	91651674	0.477500	chr1	11753600	11754000	0.565000
chr7	156812097	156812297	0.395000	chr1	117537400	117537600	0.440000
chr2	79163595	79163795	0.450000	chr11	17544400	17544600	0.690000
chr10	80490192	80490392	0.490000	chr11	17547000	17547200	0.540000
chr7	139532828	139533028	0.375000	chr11	17554600	17554800	0.470000
chr8	95383417	95383817	0.457500	chr11	1755600	1756000	0.597500
chr7	75044488	75044688	0.505000	chr11	17563400	17563600	0.560000
chr11	84973150	84973350	0.450000	chr1	117571000	117571200	0.540000
chr5	37903400	37903600	0.495000	chr11	17572400	17572600	0.600000
chr14	20873867	20874067	0.560000	chr1	117572600	117572800	0.570000
chr11	120199483	120199683	0.530000	chr11	1758000	1758200	0.640000
chr7	38064426	38064626	0.475000	chr1	117587800	117588000	0.505000
chr3	135785183	135785383	0.485000	chr1	117590400	117590600	0.560000
chr2	66910215	66910615	0.405000	chr1	117596000	117596400	0.482500
chr8	43539407	43539607	0.475000	chr1	117598600	117598800	0.575000
chr1	48081426	48081626	0.445000	chr11	17599000	17599200	0.615000
chr11	13388793	13388993	0.490000	chr1	117600000	117600200	0.585000
chr1	32205	32405	0.455000	chr1	117600800	117601000	0.490000
chr7	56939981	56940381	0.585000	chr11	1760400	1760800	0.640000
chr16	78379092	78379692	0.420000	chr11	17604200	17604800	0.553333
chr8	94905665	94906865	0.475833	chr1	117605400	117606600	0.657500
chr14	63591237	63591437	0.525000	chr11	17606800	17607000	0.530000
chr8	106499346	106500346	0.385000	chr1	117607000	117608000	0.483000
chr3	174979877	174980077	0.445000	chr1	117608400	117608600	0.460000
chr3	38270446	38271046	0.430000	chr1	117609800	117610400	0.526667
chr11	123527498	123527698	0.490000	chr1	117611200	117611400	0.520000
chr5	40845684	40845884	0.370000	chr1	117612200	117612400	0.370000
chr6	133576337	133576537	0.440000	chr1	117612800	117613000	0.485000
chr5	73825658	73825858	0.480000	chr1	117613400	117613600	0.485000
chr15	45800022	45800622	0.435000	chr1	117614000	117614600	0.483333
chr4	106589320	106589520	0.440000	chr1	117615600	117615800	0.505000
chr14	73150973	73151373	0.375000	chr1	117617000	117617400	0.425000
chr21	6313949	6314149	0.545000	chr1	11762000	11762200	0.670000
chr17	81118225	81119825	0.688125	chr11	1762800	1764400	0.703750
chr3	179879164	179879364	0.400000	chr1	117636800	117637000	0.495000
chr8	2181129	2181529	0.512500	chr1	117638200	117638600	0.517500
chr11	85465403	85465603	0.470000	chr1	117642000	117642200	0.475000
chr1	19579729	19579929	0.475000	chr1	11764200	11764400	0.605000
chr14	46383490	46383690	0.280000	chr1	117643000	117643200	0.430000
chr17	31432485	31432685	0.475000	chr1	117644800	117645000	0.530000
chr10	105337350	105337550	0.450000	chr1	117645600	117645800	0.475000
chr1	149286833	149287033	0.480000	chr1	117646400	117646600	0.575000
chr15	85337359	85337959	0.490000	chr1	117654200	117654800	0.510000
chr5	29963102	29963302	0.410000	chr1	117655200	117655400	0.540000
chr10	21331458	21331658	0.475000	chr1	117656200	117656400	0.525000
chr9	84189173	84189373	0.410000	chr1	117657000	117657200	0.480000
chr10	48731081	48731281	0.495000	chr1	117658800	117659000	0.565000
chr16	3063339	3063939	0.473333	chr1	117659600	117660200	0.533333
chr9	125588259	125589059	0.406250	chr1	117660600	117661400	0.465000
chrY	56148927	56149127	0.000000	chr1	117664400	117664600	0.430000
chr14	47353971	47354171	0.310000	chr1	117665600	117665800	0.420000
chr1	146742872	146743272	0.482500	chr1	117672000	117672400	0.557500
chr3	100891869	100892269	0.450000	chr1	117674600	117675000	0.525000
chr3	66238729	66238929	0.450000	chr1	117678600	117678800	0.515000
chr6	144631198	144631398	0.415000	chr1	117681200	117681400	0.530000
chr2	216418144	216418344	0.380000	chr1	117682000	117682200	0.460000
chr7	42522843	42523043	0.415000	chr1	117683800	117684000	0.515000
chr11	40594292	40594492	0.385000	chr11	1769400	1769600	0.535000
chr11	112011428	112011628	0.370000	chr1	117696200	117696400	0.445000
chr11	74935118	74935318	0.440000	chr1	117697400	117697600	0.455000
chr20	10930162	10930362	0.395000	chr1	117698600	117698800	0.470000
chr8	22227290	22227490	0.545000	chr11	17699600	17699800	0.550000
chr5	79134992	79135192	0.440000	chr11	17704000	17704200	0.475000
chr20	55054972	55055172	0.405000	chr11	1770600	1770800	0.550000
chr5	71482243	71482443	0.450000	chr1	117708400	117708600	0.530000
chr12	62772614	62772814	0.500000	chr1	117710800	117711000	0.565000
chr17	48853717	48854717	0.471000	chr11	1771800	1772800	0.507000
chr2	50943001	50943201	0.485000	chr11	17720200	17720400	0.735000
chr2	121256242	121257042	0.505000	chr11	17730600	17731400	0.538750
chr11	106536445	106536845	0.422500	chr1	117732400	117732800	0.427500
chr19	33418051	33418251	0.510000	chr1	117734400	117734600	0.560000
chr21	31555872	31556472	0.500000	chr11	17734600	17735200	0.785000
chr5	6019711	6019911	0.305000	chr1	117735200	117735400	0.340000
chr8	121420640	121420840	0.385000	chr1	117754200	117754400	0.470000
chr9	105010942	105011342	0.397500	chr1	117758800	117759200	0.567500
chr7	41279884	41280084	0.460000	chr11	17760400	17760600	0.580000
chr5	95053802	95054002	0.355000	chr1	117760600	117760800	0.540000
chr1	197377866	197378066	0.430000	chr11	17762400	17762600	0.525000
chr18	44675777	44675977	0.440000	chr11	17765800	17766000	0.615000
chr6	88515131	88515331	0.540000	chr11	17767600	17767800	0.590000
chr7	147101782	147101982	0.540000	chr11	17770200	17770400	0.595000
chr11	132168275	132168875	0.445000	chr11	1777800	1778400	0.608333
chr1	226469537	226469737	0.350000	chr1	117778600	117778800	0.530000
chr2	23225044	23225244	0.390000	chr1	11778000	11778200	0.650000
chr1	108237794	108237994	0.490000	chr11	1780200	1780400	0.640000
chr2	84930776	84930976	0.470000	chr11	1781200	1781400	0.600000
chr8	10255036	10255236	0.520000	chr1	117816200	117816400	0.560000
chr9	81499263	81499463	0.460000	chr11	1782000	1782200	0.545000
chr2	60685636	60685836	0.405000	chr1	117821800	117822000	0.455000
chr1	180557383	180557783	0.405000	chr11	1783000	1783400	0.512500
chr6	112403084	112403484	0.390000	chr11	17832000	17832400	0.472500
chr11	40718285	40718485	0.395000	chr11	17840400	17840600	0.565000
chr6	111893258	111893658	0.427500	chr1	117842800	117843200	0.562500
chr5	52327184	52327384	0.405000	chr11	17848800	17849000	0.445000
chr2	241868801	241869201	0.505000	chr1	11785200	11785600	0.645000
chr17	79554582	79554782	0.405000	chr11	17855800	17856000	0.440000
chr2	53866120	53866320	0.405000	chr1	117857600	117857800	0.440000
chr5	48736803	48737203	0.395000	chr11	1786000	1786400	0.460000
chr10	129720781	129721181	0.387500	chr1	11786200	11786600	0.490000
chr1	19982420	19983220	0.425000	chr1	11787200	11788000	0.606250
chr6	38846763	38846963	0.385000	chr11	17892400	17892600	0.450000
chrY	12159698	12159898	0.320000	chr1	117895600	117895800	0.395000
chr14	45582646	45583046	0.537500	chr1	11789800	11790200	0.595000
chr2	42278678	42279078	0.415000	chr11	17898800	17899200	0.465000
chrX	103244420	103244620	0.540000	chr1	11791000	11791200	0.605000
chr2	147293008	147293208	0.415000	chr11	17913400	17913600	0.430000
chr16	51780886	51781086	0.375000	chr11	17922000	17922200	0.445000
chr9	44502915	44503515	0.388333	chr1	11792200	11792800	0.546667
chr12	119235105	119235305	0.450000	chr11	1792600	1792800	0.500000
chr2	112456713	112457713	0.454000	chr1	117928800	117929800	0.606000
chrY	11191416	11191616	0.415000	chr11	17948400	17948600	0.420000
chr5	27389945	27390145	0.300000	chr1	117964200	117964400	0.320000
chr1	51861518	51861718	0.465000	chr1	11796600	11796800	0.530000
chr5	157870026	157870226	0.440000	chr1	117968000	117968200	0.460000
chr21	30439540	30440540	0.432000	chr1	11797800	11798800	0.434000
chr19	11679360	11679560	0.465000	chr11	17978800	17979000	0.545000
chr6	25002019	25002219	0.365000	chr1	117987000	117987200	0.410000
chr13	32323776	32324176	0.322500	chr11	17991800	17992200	0.380000
chr19	33119265	33119665	0.480000	chr1	11799200	11799600	0.570000
chr1	175117260	175117460	0.430000	chr11	17993000	17993200	0.495000
chr14	99033629	99034029	0.510000	chr1	11800000	11800400	0.572500
chr3	193776170	193778370	0.398636	chr1	11800800	11803000	0.498182
chr11	27576520	27576720	0.375000	chr11	18010200	18010400	0.445000
chr12	87614069	87614669	0.361667	chr11	18011400	18012000	0.468333
chr14	90529692	90530492	0.452500	chr11	18012400	18013200	0.727500
chr10	117596126	117596726	0.430000	chr11	18013600	18014200	0.516667
chr4	153043969	153044169	0.355000	chr11	18016800	18017000	0.440000
chr3	164257761	164257961	0.365000	chr1	118021800	118022000	0.370000
chr13	59208773	59208973	0.405000	chr1	118028400	118028600	0.425000
chr22	23362689	23363289	0.513333	chr1	11803400	11804000	0.578333
chr6	38093152	38093552	0.347500	chr1	118039200	118039600	0.400000
chr11	53017612	53018012	0.425000	chr11	18046200	18046600	0.595000
chr3	9526653	9526853	0.450000	chr1	118050000	118050200	0.485000
chr4	112878384	112880184	0.429444	chr1	11805000	11806800	0.618889
chr2	240801252	240801452	0.295000	chr11	18051000	18051200	0.390000
chr3	25752554	25752954	0.400000	chr1	11807200	11807600	0.440000
chr9	10126762	10126962	0.380000	chr1	118075200	118075400	0.395000
chr20	6510393	6510593	0.255000	chr11	18089000	18089200	0.290000
chr15	79346195	79346395	0.430000	chr11	18101400	18101600	0.475000
chr19	12093200	12093400	0.465000	chr11	18105200	18105400	0.530000
chr17	7140312	7140512	0.490000	chr11	18106000	18106200	0.715000
chr20	8884958	8885358	0.422500	chr11	1810800	1811200	0.437500
chr4	39413067	39413267	0.425000	chr11	18115600	18115800	0.545000
chr5	16105413	16105813	0.422500	chr11	18121600	18122000	0.465000
chr7	23695353	23695553	0.450000	chr1	118136600	118136800	0.465000
chr9	41978568	41978968	0.345000	chr1	11815000	11815400	0.345000
chr1	148313014	148313214	0.330000	chr1	118154400	118154600	0.400000
chrX	11292443	11292843	0.462500	chr1	11817200	11817600	0.487500
chr2	237413284	237413884	0.510000	chr1	118185200	118185800	0.543333
chr1	43956050	43956250	0.450000	chr11	18203800	18204000	0.550000
chr12	9113086	9113286	0.360000	chr1	118217200	118217400	0.445000
chr8	28873785	28873985	0.415000	chr1	118223400	118223600	0.465000
chr4	52912857	52913057	0.420000	chr11	18229600	18229800	0.435000
chr3	146593025	146593225	0.390000	chr11	18243800	18244000	0.465000
chr12	79865328	79865528	0.410000	chr11	18246400	18246600	0.460000
chr8	79172636	79172836	0.390000	chr1	118247800	118248000	0.450000
chr3	100525859	100526059	0.535000	chr11	1825000	1825200	0.715000
chr9	12915566	12915766	0.415000	chr11	18253400	18253600	0.485000
chrX	84087357	84087557	0.385000	chr11	18268400	18268600	0.485000
chr12	23157536	23158136	0.386667	chr11	18277600	18278200	0.393333
chr18	78983429	78983629	0.295000	chr11	18280800	18281000	0.345000
chr3	106611121	106611521	0.357500	chr11	18282600	18283000	0.407500
chr13	5051999	5052399	0.000000	chr11	18310800	18311200	0.360000
chr18	18345531	18345731	0.405000	chr11	18314000	18314200	0.470000
chr14	83576890	83577690	0.348750	chr11	18320400	18321200	0.353750
chr2	80343727	80344727	0.434000	chr11	18321600	18322600	0.550000
chr6	167714753	167715153	0.357500	chr11	18323600	18324000	0.425000
chr3	110346299	110347099	0.373750	chr11	18324400	18325200	0.415000
chr9	104827355	104827555	0.405000	chr11	1832600	1832800	0.740000
chr15	52303641	52304241	0.420000	chr11	18329200	18329800	0.426667
chr2	65287244	65287444	0.390000	chr11	18333000	18333200	0.400000
chr5	171056531	171056731	0.310000	chr11	18366400	18366600	0.350000
chr21	25837720	25837920	0.345000	chr11	18371400	18371600	0.410000
chr2	220689554	220689754	0.465000	chr11	1837800	1838000	0.665000
chr20	59197711	59198911	0.504167	chr11	18383400	18384600	0.529167
chr14	82142181	82142381	0.535000	chr1	11838800	11839000	0.585000
chr20	1747054	1747654	0.378333	chr11	18394400	18395000	0.676667
chr12	10310248	10310448	0.530000	chr11	18396000	18396200	0.605000
chrX	155162611	155162811	0.530000	chr11	1840000	1840200	0.635000
chrX	132770479	132770679	0.420000	chr11	18410400	18410600	0.425000
chr13	39157021	39157421	0.450000	chr1	11841200	11841600	0.550000
chr4	30350962	30351162	0.420000	chr11	18412200	18412400	0.655000
chr10	62041002	62041602	0.418333	chr1	11842400	11843000	0.523333
chr3	39746101	39746301	0.430000	chr11	1842600	1842800	0.635000
chr14	89742281	89742481	0.480000	chr1	11843800	11844000	0.510000
chr5	81307254	81307654	0.447500	chr11	1844400	1844800	0.652500
chr7	89621989	89622189	0.525000	chr11	1845600	1845800	0.535000
chr8	131106714	131106914	0.360000	chr11	18457600	18457800	0.460000
chr18	50468494	50468694	0.490000	chr1	11845800	11846000	0.530000
chr18	57106995	57107395	0.372500	chr11	18459000	18459400	0.457500
chr14	102991534	102991734	0.380000	chr11	18491200	18491400	0.490000
chr16	55652164	55652364	0.545000	chr11	1850200	1850400	0.555000
chr12	53972012	53972212	0.540000	chr11	1850800	1851000	0.620000
chr18	19681919	19682319	0.402500	chr1	11851200	11851600	0.527500
chr2	19178210	19178410	0.450000	chr11	18522600	18522800	0.480000
chr14	68322551	68323551	0.478000	chr11	18526800	18527800	0.495000
chr1	150873077	150873277	0.555000	chr11	1853000	1853200	0.645000
chr4	68776836	68777036	0.385000	chr11	18540400	18540600	0.390000
chr1	183593133	183593333	0.490000	chr11	1855200	1855400	0.645000
chr13	112694381	112694581	0.590000	chr1	1185600	1185800	0.610000
chr1	96301305	96301505	0.390000	chr11	18579200	18579400	0.405000
chr2	215135209	215135409	0.375000	chr11	18587800	18588000	0.430000
chr2	96098445	96098845	0.570000	chr11	18588600	18589000	0.630000
chr16	17209410	17209610	0.385000	chr1	11859400	11859600	0.640000
chr4	179072890	179073090	0.435000	chr11	18604800	18605000	0.495000
chr20	29947595	29947795	0.365000	chr11	18616000	18616200	0.385000
chr1	149466971	149467171	0.365000	chr11	18618000	18618200	0.390000
chr16	33129750	33130350	0.503333	chr11	18634400	18635000	0.598333
chr1	31613459	31613659	0.555000	chr11	1863600	1863800	0.685000
chr5	118341181	118341381	0.420000	chr11	18650000	18650200	0.430000
chr1	6309168	6309368	0.550000	chr11	18651200	18651400	0.570000
chr2	109949766	109949966	0.495000	chr1	11865600	11865800	0.500000
chr22	17932194	17932394	0.430000	chr11	18667200	18667400	0.435000
chr16	16102198	16102398	0.520000	chr11	18668600	18668800	0.545000
chr11	59599291	59599491	0.360000	chr11	18672200	18672400	0.375000
chr15	62615292	62615692	0.362500	chr11	18693400	18693800	0.485000
chr10	41022336	41022736	0.392500	chr11	18697600	18698000	0.450000
chr12	56199452	56200052	0.498333	chr11	18698600	18699200	0.750000
chr8	123513103	123513303	0.565000	chr11	18700000	18700200	0.585000
chr8	55510001	55510201	0.590000	chr11	1870000	1870200	0.600000
chr5	118965051	118965851	0.595000	chr11	18705800	18706600	0.652500
chrX	14605779	14605979	0.485000	chr11	18707000	18707200	0.575000
chr13	43452151	43452751	0.465000	chr11	1870800	1871400	0.680000
chr8	73324896	73326096	0.408333	chr11	18721200	18722400	0.602500
chr3	63571874	63572074	0.445000	chr11	18727800	18728000	0.505000
chr10	31984358	31984558	0.450000	chr11	18732000	18732200	0.505000
chr16	26796374	26796574	0.475000	chr11	18739800	18740000	0.575000
chr1	173923340	173923540	0.465000	chr11	18749200	18749400	0.480000
chr11	9467300	9467500	0.520000	chr11	1876400	1876600	0.700000
chr11	114964797	114964997	0.425000	chr11	18764400	18764600	0.455000
chr4	107413526	107413726	0.480000	chr11	18775800	18776000	0.545000
chr6	30467076	30467276	0.445000	chr11	18776400	18776600	0.490000
chr6	135112607	135112807	0.365000	chr1	118785400	118785600	0.505000
chr2	20008172	20008372	0.540000	chr1	11879600	11879800	0.645000
chr5	10944517	10944917	0.455000	chr1	11881200	11881600	0.602500
chr1	224621353	224621753	0.485000	chr1	11882000	11882400	0.537500
chr12	54014242	54014642	0.542500	chr11	1882400	1882800	0.682500
chr2	223355726	223355926	0.470000	chr1	11883000	11883200	0.650000
chr6	24339639	24339839	0.355000	chr11	18844800	18845000	0.465000
chr9	18588322	18588522	0.355000	chr11	18853400	18853600	0.445000
chr16	5194375	5194575	0.455000	chr11	1889200	1889400	0.715000
chrY	17233912	17234112	0.330000	chr1	1189200	1189400	0.405000
chr5	22457066	22457466	0.435000	chr11	18921400	18921800	0.570000
chr16	27248732	27248932	0.450000	chr1	11893400	11893600	0.525000
chr13	73508104	73508304	0.415000	chr1	118937800	118938000	0.450000
chr17	5560578	5560778	0.550000	chr1	11894000	11894200	0.625000
chr2	235710160	235710360	0.485000	chr11	18943600	18943800	0.565000
chr14	78869773	78869973	0.370000	chr1	118960000	118960200	0.485000
chr2	69991450	69991650	0.515000	chr1	118960800	118961000	0.545000
chr12	92630268	92630668	0.397500	chr1	118963600	118964000	0.452500
chr18	1450233	1450433	0.530000	chr11	1897000	1897200	0.535000
chr1	21219332	21219532	0.510000	chr1	118984400	118984600	0.615000
chr10	130360388	130360588	0.585000	chr1	118987600	118987800	0.600000
chr12	7272680	7272880	0.425000	chr1	11899000	11899200	0.655000
chr21	17296843	17297043	0.445000	chr1	118990200	118990400	0.630000
chr4	150184110	150184310	0.410000	chr11	1899200	1899400	0.500000
chr8	47700848	47701248	0.507500	chr1	119002000	119002400	0.515000
chr12	69129940	69130140	0.335000	chr1	119008800	119009000	0.395000
chr3	163431632	163431832	0.415000	chr11	19021000	19021200	0.455000
chr6	100671044	100671244	0.305000	chr1	119046800	119047000	0.410000
chr3	112653186	112653586	0.410000	chr11	19060600	19061000	0.480000
chr11	120068487	120068687	0.440000	chr1	119068600	119068800	0.485000
chr13	98589149	98589349	0.470000	chr11	19071400	19071600	0.520000
chr2	175446795	175446995	0.490000	chr11	19077000	19077200	0.500000
chr5	131352820	131353020	0.410000	chr1	11907800	11908000	0.455000
chr1	117604087	117605687	0.433125	chr1	11908400	11910000	0.528125
chr8	145046222	145046622	0.510000	chr1	11910600	11911000	0.535000
chr4	3515489	3516089	0.593333	chr11	19117000	19117600	0.701667
chr4	1162671	1162871	0.365000	chr11	19121800	19122000	0.420000
chr6	14790347	14790547	0.335000	chr11	1912400	1912600	0.355000
chr9	94599547	94599747	0.415000	chr1	11913800	11914000	0.525000
chr7	125391527	125391727	0.285000	chr1	119139600	119139800	0.405000
chrX	152562012	152563012	0.469000	chr1	119140200	119141200	0.555000
chr22	25612930	25613130	0.265000	chr1	119163600	119163800	0.395000
chr4	102416200	102416400	0.345000	chr11	19174000	19174200	0.430000
chr15	55483716	55483916	0.410000	chr11	19176800	19177000	0.425000
chr1	199192623	199192823	0.375000	chr11	19181800	19182000	0.425000
chr2	197866398	197866798	0.437500	chr11	19183600	19184000	0.462500
chr6	95449825	95450025	0.385000	chr11	19199800	19200000	0.415000
chr14	86778578	86778778	0.405000	chr11	19200600	19200800	0.475000
chr17	65335516	65335916	0.360000	chr1	119205000	119205400	0.470000
chr7	2193750	2193950	0.530000	chr11	19218800	19219000	0.600000
chr22	33891606	33891806	0.390000	chr11	19238600	19238800	0.435000
chr3	171900178	171900378	0.400000	chr11	19239200	19239400	0.460000
chr1	11643591	11644391	0.496250	chr11	19240400	19241200	0.558750
chr7	79767917	79768917	0.577000	chr11	19241600	19242600	0.644000
chr10	103196522	103197122	0.318333	chr11	19243800	19244400	0.346667
chr13	76386768	76386968	0.385000	chr11	19253800	19254000	0.455000
chr17	75875698	75876898	0.640833	chr1	11925400	11926600	0.735000
chr4	33846111	33846311	0.410000	chr11	19259800	19260000	0.470000
chrX	15283363	15283563	0.445000	chr11	1926600	1926800	0.645000
chr18	18094479	18094679	0.380000	chr1	119275400	119275600	0.435000
chr1	178721232	178721432	0.505000	chr11	19279600	19279800	0.510000
chrX	62274796	62274996	0.405000	chr11	19281000	19281200	0.425000
chr9	12513652	12513852	0.370000	chr1	119286800	119287000	0.390000
chrX	131056742	131056942	0.420000	chr11	19294600	19294800	0.465000
chr20	40335383	40335583	0.500000	chr1	11930000	11930200	0.525000
chr2	221596370	221596570	0.365000	chr11	1930600	1930800	0.475000
chr12	14201863	14202263	0.357500	chr11	19311400	19311800	0.472500
chr4	7637442	7637642	0.525000	chr11	1931400	1931600	0.545000
chr19	42085005	42085205	0.540000	chr1	119317000	119317200	0.585000
chr10	78313901	78314301	0.472500	chr11	1932000	1932400	0.602500
chr6	11557916	11558316	0.405000	chr1	119323600	119324000	0.480000
chr8	43521989	43522789	0.482500	chr1	119327400	119328200	0.571250
chr4	152674345	152674945	0.520000	chr1	11934600	11935200	0.640000
chr6	62401019	62401219	0.515000	chr11	19346400	19346600	0.730000
chr2	87332151	87332351	0.550000	chr1	11939200	11939400	0.660000
chr6	5508756	5508956	0.465000	chr11	1939800	1940000	0.525000
chr18	3553560	3553760	0.505000	chr1	119432000	119432200	0.520000
chr12	66234549	66234749	0.405000	chr11	19441400	19441600	0.460000
chr6	25312162	25312362	0.435000	chr11	19442400	19442600	0.500000
chr6	25798724	25798924	0.430000	chr1	119450000	119450200	0.560000
chr9	30311497	30313897	0.418333	chr11	1947000	1949400	0.672083
chr22	32455778	32455978	0.465000	chr1	119476000	119476200	0.515000
chrX	16676979	16677179	0.465000	chr1	11949200	11949400	0.555000
chr10	47777875	47778275	0.455000	chr11	1949800	1950200	0.617500
chr14	78970822	78971022	0.470000	chr1	11952800	11953000	0.545000
chr10	118542621	118542821	0.475000	chr11	1953600	1953800	0.645000
chrX	14822276	14822476	0.475000	chr1	119544200	119544400	0.500000
chr9	112877946	112878146	0.515000	chr1	119549800	119550000	0.545000
chr6	148376019	148376219	0.495000	chr1	11955200	11955400	0.590000
chr1	150988449	150988649	0.505000	chr1	119553800	119554000	0.520000
chr3	42633601	42633801	0.415000	chr11	19553800	19554000	0.580000
chr6	29640142	29640342	0.475000	chr1	119554400	119554600	0.510000
chr9	63103563	63103763	0.475000	chr11	19557800	19558000	0.530000
chr7	154095566	154095966	0.545000	chr11	19564000	19564400	0.560000
chr11	131932152	131932352	0.420000	chr1	119564600	119564800	0.425000
chr2	120997367	120997567	0.455000	chr1	119565200	119565400	0.530000
chr4	64916768	64917368	0.351667	chr1	119570000	119570600	0.455000
chr5	177004899	177005099	0.500000	chr1	119574000	119574200	0.545000
chr2	204268941	204269741	0.458750	chr11	19577400	19578200	0.518750
chrX	67757621	67758021	0.447500	chr1	119582800	119583200	0.500000
chr12	108881077	108881277	0.435000	chr1	119585800	119586000	0.495000
chr2	149738461	149738661	0.350000	chr1	119590600	119590800	0.370000
chr18	71350141	71350341	0.285000	chr1	119594000	119594200	0.395000
chr5	140510757	140511357	0.440000	chr1	119607200	119607800	0.450000
chr11	64918996	64919196	0.505000	chr1	11960800	11961000	0.585000
chr14	30321963	30322163	0.510000	chr1	119611600	119611800	0.580000
chr4	38209338	38209538	0.530000	chr1	119613800	119614000	0.535000
chr13	68558210	68558410	0.440000	chr1	119616800	119617000	0.515000
chrY	24634736	24635136	0.427500	chr1	119617800	119618200	0.487500
chr5	93788637	93788837	0.370000	chr11	19625600	19625800	0.380000
chr12	131201195	131201395	0.595000	chr1	119631600	119631800	0.750000
chr6	133149541	133149741	0.325000	chr1	119646000	119646200	0.465000
chr16	18186633	18187033	0.495000	chr1	119646800	119647200	0.505000
chr12	125716913	125717113	0.600000	chr1	119647600	119647800	0.620000
chr1	4960732	4960932	0.550000	chr1	119648200	119648400	0.660000
chr4	119248752	119248952	0.405000	chr1	119663200	119663400	0.430000
chr1	54688287	54688487	0.425000	chr11	19663400	19663600	0.480000
chr10	92772293	92772493	0.420000	chr11	19665000	19665200	0.495000
chrX	89190237	89190437	0.425000	chr1	11967200	11967400	0.525000
chr16	66660655	66660855	0.395000	chr1	119674800	119675000	0.415000
chr1	32068716	32068916	0.455000	chr11	19675000	19675200	0.510000
chr16	50800121	50800521	0.412500	chr1	119675600	119676000	0.415000
chrX	97288283	97288883	0.461667	chr11	1968800	1969400	0.681667
chrX	139489988	139490188	0.410000	chr1	119702400	119702600	0.465000
chr8	113039910	113040110	0.395000	chr11	19706000	19706200	0.375000
chr7	24674145	24674345	0.415000	chr1	119711800	119712000	0.575000
chr16	70728407	70729207	0.550000	chr11	19712200	19713000	0.661250
chr2	205959721	205960121	0.557500	chr1	119712600	119713000	0.625000
chr14	65222589	65222789	0.540000	chr1	119714200	119714400	0.560000
chr10	86469288	86469488	0.535000	chr11	19715200	19715400	0.540000
chr8	10796926	10797326	0.490000	chr1	119715600	119716000	0.502500
chr15	31932522	31932722	0.415000	chr11	19723800	19724000	0.480000
chr7	142053943	142054343	0.427500	chr1	11973200	11973600	0.482500
chr5	111716307	111716707	0.510000	chr1	119737200	119737600	0.582500
chr5	103026707	103026907	0.420000	chr1	119739400	119739600	0.445000
chr14	68524385	68524585	0.500000	chr11	19742800	19743000	0.505000
chr1	7217022	7217422	0.445000	chr1	119743200	119743600	0.575000
chr2	121007087	121007287	0.490000	chr1	119744200	119744400	0.545000
chr4	176088481	176088681	0.380000	chr1	119783400	119783600	0.465000
chr8	34003201	34003401	0.465000	chr1	119784600	119784800	0.525000
chr4	5383022	5383222	0.550000	chr11	1979000	1979200	0.580000
chr6	38706721	38707121	0.457500	chr1	119797600	119798000	0.475000
chr12	561829	562429	0.588333	chr1	11980200	11980800	0.703333
chr8	102400064	102400264	0.445000	chr1	119809000	119809200	0.505000
chr17	38095043	38095443	0.465000	chr1	11982000	11982400	0.472500
chr4	16517395	16517595	0.460000	chr1	11983600	11983800	0.505000
chr4	38296368	38296768	0.395000	chr1	119838200	119838600	0.460000
chr9	40625088	40625288	0.470000	chr1	119840800	119841000	0.445000
chr7	82715418	82715618	0.520000	chr1	11984200	11984400	0.540000
chr4	85017810	85018010	0.400000	chr11	19854000	19854200	0.455000
chr5	78298768	78298968	0.520000	chr1	119858800	119859000	0.550000
chr4	12521710	12521910	0.460000	chr11	19859200	19859400	0.500000
chr17	26214920	26215320	0.395000	chr1	119859600	119860000	0.435000
chr14	25003013	25003213	0.435000	chr1	11986000	11986200	0.490000
chr4	147175774	147175974	0.345000	chr1	119871000	119871200	0.535000
chr2	229883095	229883295	0.415000	chr1	119872600	119872800	0.535000
chr4	49302291	49303091	0.421250	chr1	119873800	119874600	0.440000
chr4	16606383	16606583	0.365000	chr1	119880200	119880400	0.425000
chr1	74158020	74158220	0.360000	chr1	119882800	119883000	0.395000
chr7	116472399	116472599	0.395000	chr1	119884000	119884200	0.420000
chrY	18605839	18606039	0.405000	chr1	119884800	119885000	0.425000
chrX	136978651	136978851	0.395000	chr1	119886200	119886400	0.500000
chr8	18031360	18031560	0.520000	chr11	1988800	1989000	0.675000
chrX	74612898	74613098	0.315000	chr1	119891600	119891800	0.350000
chr22	11109806	11110006	0.000000	chr11	19903600	19903800	0.435000
chr13	71631233	71631433	0.505000	chr1	119910800	119911000	0.540000
chr2	118451408	118451608	0.485000	chr1	119920400	119920600	0.515000
chr3	106909325	106909525	0.415000	chr11	19934800	19935000	0.525000
chr5	90676577	90676977	0.347500	chr11	19938200	19938600	0.425000
chr8	98933024	98933224	0.370000	chr1	119940800	119941000	0.375000
chr20	9038782	9038982	0.430000	chr1	119948800	119949000	0.485000
chr21	14460914	14461114	0.410000	chr11	19951600	19951800	0.395000
chr3	137964822	137965022	0.415000	chr11	19952200	19952400	0.435000
chr15	24017609	24017809	0.430000	chr11	19954000	19954200	0.445000
chr6	34494915	34495115	0.490000	chr11	19955800	19956000	0.495000
chr6	74724199	74724599	0.437500	chr1	119968000	119968400	0.475000
chr20	2568136	2568536	0.412500	chr11	19971000	19971400	0.457500
chr6	164328509	164329109	0.358333	chr11	19974800	19975400	0.395000
chrX	155565353	155565553	0.450000	chr1	119975200	119975400	0.480000
chr2	206009221	206010221	0.409000	chr11	19975800	19976800	0.474000
chr3	141696010	141696210	0.465000	chr1	11997600	11997800	0.495000
chr3	45315154	45315354	0.535000	chr11	1997800	1998000	0.705000
chr10	98574893	98575293	0.412500	chr11	19978800	19979200	0.427500
chr20	59076747	59077147	0.432500	chr11	19981000	19981400	0.492500
chr8	7857638	7858038	0.437500	chr1	119981400	119981800	0.457500
chr20	53177522	53177722	0.340000	chr1	119982600	119982800	0.385000
chr4	20782438	20782638	0.535000	chr11	1998400	1998600	0.670000
chr13	79096424	79096624	0.475000	chr11	19984400	19984600	0.490000
chr7	77549179	77549379	0.390000	chr1	119987200	119987400	0.410000
chr16	31771022	31771622	0.378333	chr11	19987400	19988000	0.453333
chr3	129989166	129989366	0.395000	chr1	119987800	119988000	0.380000
chr18	76343148	76343348	0.310000	chr1	119988800	119989000	0.365000
chr1	104557354	104557554	0.365000	chr11	1999400	1999600	0.500000
chr20	53600290	53600690	0.450000	chr11	19995200	19995600	0.492500
chr3	119083381	119083581	0.420000	chr11	2000000	2000200	0.570000
chr1	38487365	38487565	0.515000	chr11	20000400	20000600	0.520000
chr3	106730696	106730896	0.340000	chr11	20008600	20008800	0.385000
chr3	46321370	46321570	0.445000	chr11	20013800	20014000	0.495000
chrX	23991724	23992324	0.405000	chr1	12001600	12002200	0.551667
chr4	116598038	116598238	0.550000	chr11	2002200	2002400	0.595000
chr11	70040903	70041303	0.495000	chr11	2002800	2003200	0.597500
chr5	4673584	4673784	0.430000	chr11	20042400	20042600	0.465000
chr4	186507588	186507788	0.415000	chr11	20046400	20046600	0.450000
chr11	23256367	23256567	0.285000	chr1	120051000	120051200	0.375000
chr16	78256178	78256378	0.480000	chr1	12005600	12005800	0.550000
chr17	77408316	77408516	0.585000	chr1	12006600	12006800	0.625000
chr9	1259767	1260767	0.524000	chr1	120068800	120069800	0.716000
chr19	40955985	40956185	0.435000	chr11	20075800	20076000	0.480000
chrY	22903417	22903617	0.435000	chr11	20078000	20078200	0.470000
chr16	56908688	56908888	0.525000	chr11	20079600	20079800	0.530000
chr7	94385241	94385441	0.435000	chr11	20080200	20080400	0.470000
chr14	101855903	101856103	0.415000	chr1	120088000	120088200	0.425000
chrX	20250875	20251075	0.355000	chr11	20089000	20089200	0.365000
chr3	129442048	129442248	0.380000	chr11	20089800	20090000	0.475000
chr11	5118960	5119160	0.460000	chr11	20091000	20091200	0.550000
chr14	45825489	45825889	0.420000	chr1	120093600	120094000	0.462500
chr22	46953703	46953903	0.405000	chr11	20099600	20099800	0.440000
chr1	234345715	234345915	0.490000	chr1	1201000	1201200	0.725000
chr1	219170855	219171055	0.315000	chr1	120101600	120101800	0.415000
chr19	46473786	46474386	0.481667	chr11	20102400	20103000	0.508333
chr3	100442261	100442461	0.435000	chr1	120105400	120105600	0.495000
chr3	178665902	178666102	0.455000	chr1	120109200	120109400	0.480000
chr21	34891480	34891680	0.495000	chr11	20111000	20111200	0.570000
chr4	76697969	76698169	0.400000	chr1	120111200	120111400	0.450000
chr13	96445543	96445943	0.482500	chr11	20112400	20112800	0.570000
chr5	11856936	11857536	0.413333	chr1	120117400	120118000	0.441667
chr16	46318762	46318962	0.000000	chr1	120122400	120122600	0.330000
chr2	155070982	155071382	0.422500	chr1	120123800	120124200	0.470000
chr15	52785704	52785904	0.515000	chr11	20128400	20128600	0.525000
chr1	92654132	92654332	0.490000	chr1	120132000	120132200	0.545000
chr12	57451587	57451787	0.480000	chr11	20132400	20132600	0.585000
chr1	197252645	197252845	0.430000	chr1	120142000	120142200	0.475000
chr9	101479643	101479843	0.440000	chr1	120143000	120143200	0.480000
chr8	92240439	92240639	0.430000	chr1	120144400	120144600	0.455000
chr11	74374567	74374767	0.345000	chr1	12015000	12015200	0.425000
chr1	146670396	146670996	0.560000	chr11	20156600	20157200	0.668333
chr8	31192623	31192823	0.370000	chr1	120158200	120158400	0.405000
chr22	38105308	38105508	0.535000	chr11	20158800	20159000	0.550000
chr11	70345261	70345461	0.515000	chr1	1201600	1201800	0.785000
chrX	50570532	50570732	0.475000	chr11	201600	201800	0.485000
chr10	11221847	11222047	0.525000	chr1	120176400	120176600	0.585000
chr1	240200638	240200838	0.400000	chr1	120179000	120179200	0.405000
chr7	65802259	65802459	0.395000	chr1	120179600	120179800	0.345000
chr12	93525705	93526105	0.372500	chr1	120182200	120182600	0.417500
chr17	67031402	67031802	0.595000	chr1	12019200	12019600	0.675000
chr21	43752621	43752821	0.530000	chr1	120197200	120197400	0.715000
chr1	224782167	224782367	0.430000	chr1	12020200	12020400	0.465000
chr4	102429358	102429558	0.355000	chr11	20204000	20204200	0.360000
chr14	90550247	90550447	0.435000	chr1	120213800	120214000	0.450000
chr20	58830740	58831140	0.400000	chr1	1202200	1202600	0.717500
chr7	121730835	121731035	0.405000	chr11	202200	202400	0.435000
chr16	59205978	59206378	0.480000	chr1	120232800	120233200	0.665000
chrY	12473153	12473353	0.450000	chr11	20238800	20239000	0.515000
chr8	33179930	33180330	0.400000	chr1	120248200	120248600	0.410000
chr3	153103695	153103895	0.370000	chr1	120257200	120257400	0.395000
chr3	118009093	118009293	0.415000	chr1	120263000	120263200	0.445000
chr20	48988543	48988743	0.325000	chr1	120268200	120268400	0.445000
chr3	28369806	28370406	0.503333	chr1	120277200	120277800	0.510000
chr10	59507228	59507428	0.440000	chr1	120280600	120280800	0.475000
chr1	151500614	151501014	0.497500	chr1	120289400	120289800	0.515000
chr4	176102553	176102753	0.385000	chr1	1203000	1203200	0.695000
chr5	58802879	58803079	0.460000	chr1	120304400	120304600	0.505000
chr13	110869321	110869521	0.585000	chr1	12031400	12031600	0.670000
chr10	85909577	85909777	0.385000	chr1	120327000	120327200	0.390000
chr20	4627109	4627709	0.461667	chr1	120341000	120341600	0.690000
chr6	28891342	28891742	0.527500	chr1	120342000	120342400	0.745000
chr1	234560234	234560434	0.530000	chr11	20342800	20343000	0.660000
chr2	191188810	191189010	0.495000	chr1	12034600	12034800	0.525000
chr14	31773674	31773874	0.380000	chr11	20354000	20354200	0.415000
chr11	103238029	103238629	0.421667	chr1	120354600	120355200	0.566667
chr4	122990160	122990360	0.400000	chr11	20355400	20355600	0.410000
chr3	15532957	15533157	0.420000	chr1	120356200	120356400	0.540000
chr4	23999254	23999454	0.420000	chr1	120357200	120357400	0.445000
chr8	121833841	121834841	0.418000	chr1	1203600	1204600	0.679000
chr8	97760808	97761008	0.440000	chr11	20360800	20361000	0.455000
chr20	61616801	61617801	0.571000	chr11	20363600	20364600	0.631000
chr9	39509935	39510135	0.335000	chr11	20367600	20367800	0.385000
chr12	47221179	47221379	0.285000	chr11	20368600	20368800	0.395000
chr4	55235384	55235584	0.535000	chr11	2037000	2037200	0.640000
chr9	94659280	94659880	0.466667	chr1	12038400	12039000	0.541667
chr1	41822689	41823689	0.469000	chr11	20387200	20388200	0.700000
chr20	41732629	41732829	0.450000	chr1	120388800	120389000	0.525000
chr4	75251964	75252164	0.380000	chr11	20388800	20389000	0.490000
chrX	135662379	135662579	0.355000	chr1	120391400	120391600	0.315000
chr20	44513907	44514307	0.452500	chr1	120393600	120394000	0.455000
chr5	70348289	70348489	0.490000	chr1	120394400	120394600	0.510000
chr5	160283641	160283841	0.365000	chr11	20397400	20397600	0.410000
chr2	61661467	61661867	0.405000	chr1	12040400	12040800	0.427500
chr9	112397879	112398879	0.488000	chr1	120414800	120415800	0.651000
chr5	49555955	49556155	0.420000	chr11	20417800	20418000	0.440000
chr8	102931122	102931322	0.380000	chr1	120425000	120425200	0.525000
chr10	104306128	104306328	0.450000	chr1	120442800	120443000	0.490000
chr6	70915567	70915767	0.390000	chr1	12044400	12044600	0.480000
chr11	114318985	114319185	0.415000	chr1	120449200	120449400	0.490000
chr15	26596210	26596410	0.260000	chr11	20459200	20459400	0.380000
chr1	87273991	87274191	0.355000	chr11	20459800	20460000	0.415000
chr1	218826803	218827003	0.365000	chr11	20472000	20472200	0.350000
chr1	108070282	108070482	0.415000	chr1	12047400	12047600	0.505000
chrX	139920621	139921621	0.431000	chr11	20474400	20475400	0.436000
chr1	202031236	202031836	0.438333	chr11	20477400	20478000	0.443333
chr5	101706137	101706737	0.353333	chr11	20479200	20479800	0.361667
chrY	43453674	43453874	0.000000	chr11	20488600	20488800	0.320000
chr2	79196726	79197126	0.380000	chr11	20493400	20493800	0.412500
chr9	134782019	134782219	0.645000	chr1	1205000	1205200	0.660000
chr8	14804331	14804531	0.420000	chr1	120508400	120508600	0.440000
chr5	107634246	107634446	0.490000	chr1	120509400	120509600	0.575000
chr11	66674647	66675047	0.465000	chr1	120519200	120519600	0.515000
chrX	68985010	68985410	0.500000	chr1	12052000	12052400	0.615000
chr5	114064353	114064753	0.472500	chr1	120524400	120524800	0.507500
chr5	106474850	106475050	0.290000	chr11	20524800	20525000	0.325000
chr12	119970071	119970271	0.500000	chr1	12053000	12053200	0.565000
chr22	15587922	15588122	0.435000	chr1	120531600	120531800	0.455000
chr10	18239647	18239847	0.295000	chr1	120534800	120535000	0.310000
chr16	83194793	83194993	0.390000	chr1	120544600	120544800	0.395000
chr9	33589908	33590108	0.475000	chr11	20549400	20549600	0.515000
chr19	57448639	57448839	0.470000	chr1	120557800	120558000	0.495000
chrX	18050284	18050684	0.472500	chr1	120558600	120559000	0.682500
chr12	83747594	83747994	0.352500	chr1	120561800	120562200	0.382500
chr1	248099960	248100360	0.445000	chr11	20566200	20566600	0.487500
chr3	21153647	21153847	0.265000	chr1	120575200	120575400	0.385000
chr5	174245533	174245733	0.495000	chr11	20584200	20584400	0.515000
chr17	24669769	24669969	0.410000	chr11	20594800	20595000	0.440000
chr2	219251516	219251716	0.530000	chr11	20596800	20597000	0.580000
chr3	34008364	34008564	0.530000	chr11	20599800	20600000	0.550000
chr9	117331143	117331343	0.485000	chr1	120608800	120609000	0.515000
chr22	49931140	49931340	0.550000	chr11	20610200	20610400	0.675000
chr10	108270691	108270891	0.370000	chr11	20612000	20612200	0.425000
chr2	109278956	109279156	0.420000	chr11	20617000	20617200	0.530000
chrX	1684300	1684500	0.465000	chr1	120617600	120617800	0.480000
chr2	25407966	25408566	0.503333	chr1	120620600	120621200	0.506667
chr5	15114659	15114859	0.470000	chr11	20623200	20623400	0.490000
chr10	21116863	21117063	0.415000	chr1	120630000	120630200	0.440000
chr5	115861195	115861395	0.420000	chr1	12063200	12063400	0.540000
chr12	22918048	22918248	0.390000	chr1	120635400	120635600	0.410000
chr5	154955036	154955436	0.395000	chr1	12063800	12064200	0.635000
chr3	33754465	33754665	0.425000	chr1	120641000	120641200	0.430000
chr14	51018495	51018895	0.340000	chr1	120649800	120650200	0.440000
chr17	77276763	77276963	0.465000	chr11	206600	206800	0.620000
chr5	178878173	178878573	0.452500	chr1	120665200	120665600	0.662500
chr15	66727399	66727799	0.490000	chr1	12068000	12068400	0.530000
chr11	86924679	86924879	0.480000	chr1	120684600	120684800	0.485000
chr7	99353203	99354203	0.516000	chr11	207200	208200	0.660000
chr4	83108589	83109789	0.482500	chr1	120723800	120725000	0.684167
chr8	61851970	61852370	0.312500	chr1	120742400	120742800	0.362500
chrX	138261642	138262042	0.455000	chr1	12075600	12076000	0.485000
chr1	148100972	148101172	0.515000	chr1	12076600	12076800	0.565000
chr15	18499882	18500082	0.395000	chr1	120768400	120768600	0.445000
chr11	962065	962665	0.515000	chr1	12079400	12080000	0.535000
chr1	206710988	206711388	0.405000	chr1	1208000	1208400	0.625000
chr3	118876273	118876473	0.455000	chr1	120811800	120812000	0.500000
chr22	42986488	42986688	0.540000	chr1	12081200	12081400	0.640000
chr9	102593282	102593482	0.365000	chr1	12081800	12082000	0.555000
chr2	128774217	128775217	0.523000	chr1	120844000	120845000	0.556000
chr7	92972090	92972290	0.495000	chr1	120849600	120849800	0.515000
chr10	127872778	127872978	0.425000	chr1	120850200	120850400	0.495000
chr13	34528973	34529573	0.458333	chr1	120850800	120851400	0.595000
chr21	27847870	27848070	0.440000	chr1	12085800	12086000	0.545000
chr13	63506392	63506592	0.320000	chr1	120858200	120858400	0.405000
chr1	213568119	213568319	0.405000	chr11	208600	208800	0.725000
chr5	62581097	62581297	0.370000	chr11	20873200	20873400	0.440000
chr7	44547996	44548196	0.455000	chr1	12088000	12088200	0.535000
chr19	46978421	46978621	0.585000	chr11	2089000	2089200	0.600000
chr11	37076120	37076320	0.350000	chr1	120891800	120892000	0.380000
chr3	130079850	130080050	0.480000	chr11	2089600	2089800	0.550000
chr6	167928596	167928796	0.585000	chr1	1209000	1209200	0.635000
chr18	36255789	36255989	0.400000	chr1	120912000	120912200	0.490000
chr9	87420146	87420346	0.450000	chr1	120913000	120913200	0.655000
chr1	58635618	58636018	0.547500	chr1	120914000	120914400	0.645000
chrX	29449064	29449264	0.395000	chr1	120928000	120928200	0.395000
chr22	23610024	23610224	0.600000	chr11	2093200	2093400	0.690000
chr14	97229149	97229349	0.420000	chr1	120939800	120940000	0.435000
chr15	55044324	55044524	0.385000	chr1	120941400	120941600	0.470000
chr7	72925882	72926682	0.433750	chr1	120942200	120943000	0.511250
chr4	131709312	131709512	0.290000	chr1	12096000	12096200	0.460000
chr2	230120131	230120331	0.505000	chr11	209600	209800	0.595000
chr3	118504349	118504549	0.405000	chr1	120973000	120973200	0.495000
chr12	11973373	11973573	0.485000	chr11	2097600	2097800	0.655000
chr19	33567232	33568832	0.491250	chr11	2099200	2100800	0.650625
chr14	53475751	53475951	0.465000	chr1	120995200	120995400	0.475000
chr6	95004210	95004410	0.385000	chr1	121001000	121001200	0.495000
chr16	7370463	7370663	0.470000	chr1	121009400	121009600	0.605000
chr6	118260070	118260270	0.370000	chr1	121013400	121013600	0.460000
chr19	25984017	25984417	0.397500	chr1	121016600	121017000	0.472500
chr21	33892405	33892605	0.455000	chr1	121020000	121020200	0.515000
chr5	17242364	17242564	0.465000	chr1	121020800	121021000	0.470000
chr3	8488725	8489125	0.367500	chr1	121080200	121080600	0.407500
chr11	134186883	134187083	0.305000	chr1	121082000	121082200	0.380000
chr8	77280532	77280732	0.430000	chr1	121087400	121087600	0.450000
chr8	44500033	44500233	0.390000	chr1	121090000	121090200	0.455000
chrY	18870863	18871063	0.375000	chr1	121092600	121092800	0.425000
chr5	930914	931514	0.468333	chr1	121097200	121097800	0.695000
chr4	67323103	67323303	0.525000	chr1	121098600	121098800	0.575000
chr4	187982639	187982839	0.400000	chr1	121100000	121100200	0.420000
chr1	73328200	73329000	0.443750	chr1	121116800	121117600	0.508750
chr21	5714102	5714502	0.515000	chr1	121118400	121118800	0.547500
chrX	20588319	20588519	0.365000	chr1	121148600	121148800	0.415000
chr18	35068562	35068762	0.370000	chr1	121150600	121150800	0.405000
chr19	36346785	36346985	0.410000	chr1	121152200	121152400	0.475000
chrX	110738383	110738583	0.420000	chr1	121157800	121158000	0.460000
chr11	102534844	102535244	0.367500	chr1	121159600	121160000	0.427500
chr12	41349178	41349378	0.290000	chr1	121164400	121164600	0.405000
chr5	143914294	143914494	0.350000	chr1	121183200	121183400	0.465000
chr12	133184372	133185172	0.498750	chr1	121184200	121185000	0.587500
chr12	113373429	113373629	0.515000	chr1	121186000	121186200	0.660000
chr11	94683863	94684263	0.415000	chr1	12118600	12119000	0.512500
chr14	41963289	41963889	0.378333	chr1	121186600	121187200	0.658333
chr5	24684642	24684842	0.375000	chr1	121203200	121203400	0.415000
chr9	95043022	95043222	0.430000	chr1	121213600	121213800	0.530000
chr9	17230015	17230215	0.460000	chr1	121214800	121215000	0.535000
chr1	98632718	98632918	0.365000	chr1	121226400	121226600	0.425000
chr1	114792664	114792864	0.445000	chr1	121234400	121234600	0.515000
chr4	36465985	36466185	0.420000	chr1	121238400	121238600	0.425000
chr15	56067848	56068048	0.370000	chr1	121240600	121240800	0.475000
chr10	120858699	120858899	0.435000	chr1	12125000	12125200	0.440000
chrX	40412306	40412506	0.555000	chr1	12125800	12126000	0.565000
chr8	79812067	79812267	0.405000	chr1	121264000	121264200	0.455000
chr10	115630052	115630452	0.330000	chr1	121270000	121270400	0.400000
chr8	88149799	88150199	0.422500	chr1	121271200	121271600	0.450000
chrX	102731216	102731616	0.520000	chr1	1212800	1213200	0.695000
chr11	56239112	56239312	0.355000	chr1	121299600	121299800	0.480000
chr8	20223478	20223678	0.485000	chr1	121318000	121318200	0.515000
chr13	97967796	97967996	0.460000	chr1	12132200	12132400	0.475000
chr7	116741079	116741279	0.410000	chr1	12133000	12133200	0.490000
chr3	130730235	130730435	0.335000	chr1	121338000	121338200	0.460000
chr4	4622850	4623250	0.380000	chr11	21343200	21343600	0.425000
chr1	828957	829157	0.460000	chr1	1213600	1213800	0.690000
chrX	5445022	5445222	0.345000	chr1	121361600	121361800	0.445000
chrX	104202467	104203067	0.480000	chr1	121362200	121362800	0.493333
chr19	39551220	39551420	0.510000	chr1	121365800	121366000	0.535000
chr6	131888596	131889196	0.385000	chr1	12137000	12137600	0.370000
chrX	133411075	133411275	0.395000	chr1	121370200	121370400	0.440000
chr2	36389281	36389481	0.440000	chr11	2137200	2137400	0.625000
chr6	34161901	34162101	0.575000	chr11	2139200	2139400	0.820000
chr4	160641879	160642079	0.385000	chr11	21396400	21396600	0.390000
chr15	42584012	42584412	0.462500	chr1	121397000	121397400	0.675000
chr3	131052180	131052380	0.315000	chr1	121408400	121408600	0.430000
chr20	46805604	46805804	0.390000	chr1	12141000	12141200	0.565000
chr5	74493438	74493638	0.375000	chr11	21415000	21415200	0.420000
chr9	53884878	53885078	0.000000	chr11	21415600	21415800	0.440000
chr1	84670189	84670389	0.330000	chr11	21421800	21422000	0.400000
chr10	114648832	114649032	0.425000	chr11	2143000	2143200	0.440000
chr8	17386418	17387218	0.501250	chr1	12143400	12144200	0.545000
chr2	239829567	239829767	0.465000	chr11	21456400	21456600	0.275000
chr13	30299518	30299718	0.210000	chr1	121458800	121459000	0.345000
chr1	129108138	129108338	0.000000	chr11	21479800	21480000	0.360000
chr2	135536248	135536448	0.485000	chr1	12148400	12148600	0.520000
chr13	64500787	64500987	0.405000	chr1	12149200	12149400	0.425000
chr18	38274149	38274349	0.310000	chr11	21493000	21493200	0.340000
chr1	246092817	246093017	0.310000	chr11	21495000	21495200	0.345000
chr12	103680448	103680648	0.480000	chr1	12150600	12150800	0.525000
chr12	98619950	98620750	0.471250	chr1	121511400	121512200	0.481250
chr9	97191548	97191748	0.445000	chr11	21512000	21512200	0.490000
chr1	44571754	44572354	0.450000	chr11	2151600	2152200	0.550000
chr3	40186789	40186989	0.425000	chr1	121516600	121516800	0.445000
chr4	164939069	164939269	0.580000	chr1	121519000	121519200	0.690000
chr5	134735554	134735754	0.520000	chr1	121519600	121519800	0.630000
chr4	147447891	147448091	0.370000	chr1	12152200	12152400	0.525000
chr11	20901711	20901911	0.380000	chr1	121529000	121529200	0.380000
chr5	48710161	48710361	0.380000	chr1	121530200	121530400	0.395000
chr12	113890496	113890696	0.525000	chr1	12153400	12153600	0.565000
chr16	16284585	16284785	0.560000	chr11	2153600	2153800	0.630000
chr2	121512257	121512457	0.305000	chr1	121551600	121551800	0.390000
chr9	118048992	118049192	0.340000	chr11	21552400	21552600	0.380000
chr12	90499421	90499621	0.320000	chr1	121558600	121558800	0.385000
chr2	155360674	155360874	0.440000	chr11	21565200	21565400	0.455000
chr19	40157043	40157243	0.505000	chr11	2156600	2156800	0.585000
chr12	90866309	90866509	0.370000	chr11	21572400	21572600	0.390000
chr16	33563880	33564480	0.366667	chr1	12157400	12158000	0.436667
chr7	133821202	133821402	0.415000	chr11	215800	216000	0.525000
chr2	34046822	34047022	0.500000	chr1	121586800	121587000	0.530000
chrX	66559546	66559746	0.365000	chr1	121595200	121595400	0.425000
chr20	18180245	18180445	0.430000	chr11	21612400	21612600	0.460000
chr3	149838128	149838328	0.560000	chr11	2161800	2162000	0.715000
chr19	5961661	5961861	0.505000	chr1	12162000	12162200	0.560000
chr2	73138810	73139210	0.472500	chr11	21626000	21626400	0.490000
chrX	99310597	99310797	0.490000	chr1	12162600	12162800	0.590000
chrY	27180425	27181225	0.000000	chr11	21635400	21636200	0.316250
chr10	28552637	28552837	0.325000	chr11	21640600	21640800	0.375000
chr2	128576793	128576993	0.535000	chr1	12165400	12165600	0.565000
chr2	235571606	235571806	0.460000	chr11	2166200	2166400	0.735000
chr10	42754504	42755104	0.720000	chr1	12166800	12167400	0.763333
chr7	57245807	57246407	0.468333	chr1	12167800	12168400	0.538333
chr1	23272019	23272219	0.560000	chr1	12168800	12169000	0.595000
chr17	35237683	35238483	0.451250	chr1	12171600	12172400	0.528750
chr16	31449872	31450072	0.475000	chr1	12173800	12174000	0.565000
chr6	150089745	150089945	0.525000	chr1	12175200	12175400	0.615000
chr12	107309453	107309853	0.485000	chr1	12178000	12178400	0.550000
chrX	145124682	145124882	0.500000	chr1	12179200	12179400	0.630000
chr17	25680785	25680985	0.410000	chr1	12180400	12180600	0.575000
chr2	60229422	60229822	0.470000	chr1	12184200	12184600	0.600000
chr2	162562994	162563194	0.420000	chr1	12186600	12186800	0.525000
chr2	434065	434265	0.400000	chr11	2186800	2187000	0.620000
chrX	21297486	21297886	0.357500	chr11	21897200	21897600	0.422500
chr1	144512971	144513171	0.400000	chr11	21909200	21909400	0.405000
chr18	61401713	61401913	0.280000	chr11	21911200	21911400	0.305000
chr6	71212768	71212968	0.500000	chr11	2191200	2191400	0.595000
chr1	129827161	129827361	0.000000	chr11	21912400	21912600	0.405000
chr22	29556689	29557089	0.500000	chr11	2193600	2194000	0.657500
chr8	95398344	95398544	0.425000	chr11	2195000	2195200	0.695000
chr7	96719114	96719314	0.380000	chr1	12196800	12197000	0.510000
chr1	238115394	238115594	0.370000	chr11	2197200	2197400	0.620000
chr8	57978998	57979198	0.345000	chr11	21988600	21988800	0.405000
chr16	28871360	28871760	0.495000	chr1	12203600	12204000	0.530000
chr2	122427729	122428129	0.357500	chr11	220600	221000	0.417500
chr7	88801331	88801531	0.430000	chr1	12209000	12209200	0.550000
chr12	75858864	75859064	0.470000	chr1	12210600	12210800	0.540000
chr10	133121498	133121698	0.550000	chr11	2213600	2213800	0.620000
chr10	33224770	33224970	0.415000	chr11	22153200	22153400	0.430000
chr15	56180710	56181110	0.437500	chr1	12215400	12215800	0.532500
chr4	121631977	121632177	0.430000	chr11	22157600	22157800	0.445000
chr8	4236162	4236962	0.388750	chr11	22163000	22163800	0.412500
chr4	87343579	87343979	0.490000	chr11	2217200	2217600	0.660000
chr2	51044267	51044667	0.332500	chr11	22182200	22182600	0.355000
chr13	23057770	23057970	0.355000	chr1	12218600	12218800	0.465000
chrY	9547246	9547846	0.615000	chr11	22192400	22193000	0.665000
chr22	25174726	25175126	0.515000	chr11	22193600	22194000	0.625000
chr1	186602452	186602652	0.315000	chr11	22194400	22194600	0.325000
chr5	52562130	52562330	0.230000	chr11	22198800	22199000	0.345000
chr1	224665416	224666016	0.460000	chr1	1222000	1222600	0.666667
chr3	12020212	12020412	0.460000	chr11	22245200	22245400	0.495000
chr21	43342481	43343281	0.562500	chr1	12229800	12230600	0.732500
chr22	30282769	30282969	0.635000	chr1	12231000	12231200	0.715000
chr10	81858906	81859106	0.320000	chr11	22334200	22334400	0.310000
chr11	125007734	125007934	0.500000	chr11	22337600	22337800	0.545000
chr5	115591200	115591400	0.430000	chr11	22360800	22361000	0.495000
chr18	26409256	26409656	0.435000	chr11	22432200	22432600	0.530000
chr8	8653392	8653592	0.400000	chr1	12244200	12244400	0.450000
chr2	167089011	167089211	0.415000	chr1	12259800	12260000	0.485000
chr11	75541609	75542609	0.519000	chr11	22625200	22626200	0.578000
chr10	119723566	119723766	0.440000	chr11	22635000	22635200	0.505000
chr12	71409598	71409798	0.460000	chr11	22635800	22636000	0.495000
chr10	53795454	53795854	0.390000	chr11	2265400	2265800	0.520000
chr11	72915700	72915900	0.475000	chr11	22657400	22657600	0.480000
chr13	44888467	44888667	0.345000	chr1	12266200	12266400	0.355000
chr8	90421666	90421866	0.435000	chr11	22666800	22667000	0.755000
chr17	505104	505704	0.531667	chr11	2269000	2269600	0.715000
chr17	10533750	10533950	0.385000	chr11	22691000	22691200	0.435000
chr4	86193165	86193365	0.575000	chr11	2270000	2270200	0.715000
chr15	66128208	66128808	0.548333	chr11	2270600	2271200	0.701667
chr20	51368230	51368430	0.400000	chr1	12272200	12272400	0.435000
chr10	37147104	37147304	0.305000	chr11	22730400	22730600	0.330000
chr12	11170612	11170812	0.350000	chr11	22735000	22735200	0.355000
chr15	81630215	81630415	0.425000	chr11	22753000	22753200	0.430000
chr1	152330410	152330610	0.420000	chr1	12275400	12275600	0.505000
chr1	23911487	23911687	0.475000	chr1	12276400	12276600	0.495000
chr3	119545807	119546007	0.365000	chr11	22781000	22781200	0.460000
chr12	9563161	9563361	0.380000	chr11	22787600	22787800	0.385000
chrX	110642721	110642921	0.365000	chr11	22792600	22792800	0.450000
chr14	51271301	51271501	0.415000	chr11	22796000	22796200	0.420000
chr1	222933342	222933542	0.335000	chr11	22808200	22808400	0.360000
chr2	225476336	225476736	0.352500	chr11	22828400	22828800	0.382500
chr12	39269214	39270214	0.449000	chr11	22829200	22830200	0.619000
chr16	37335052	37335252	0.395000	chr11	22832400	22832600	0.420000
chr13	95463761	95463961	0.380000	chr11	22851600	22851800	0.460000
chr20	47645258	47645458	0.480000	chr11	2286000	2286200	0.555000
chrY	24120474	24120674	0.345000	chr11	22876000	22876200	0.370000
chr2	183576430	183576630	0.380000	chr11	22921000	22921200	0.440000
chr11	124195234	124195634	0.402500	chr11	22931200	22931600	0.405000
chr4	170917986	170918186	0.525000	chr11	2294000	2294200	0.575000
chr10	14290551	14290751	0.335000	chr11	22941200	22941400	0.360000
chr10	11786201	11787201	0.519000	chr11	2294600	2295600	0.534000
chr7	124302326	124302526	0.450000	chr11	22958000	22958200	0.455000
chr1	193610442	193610642	0.350000	chr1	12296000	12296200	0.355000
chr7	116594090	116594290	0.515000	chr11	2296800	2297000	0.585000
chr10	17675562	17675762	0.335000	chr11	22976200	22976400	0.515000
chr8	68510808	68511008	0.480000	chr11	2299400	2299600	0.615000
chr5	26687890	26688090	0.390000	chr11	2300600	2300800	0.605000
chr18	79584331	79584731	0.580000	chr11	2301200	2301600	0.610000
chr19	8329253	8330453	0.510000	chr11	2302000	2303200	0.652500
chr6	83047001	83047401	0.407500	chr11	2303600	2304000	0.615000
chr17	59566129	59566329	0.445000	chr11	23041200	23041400	0.450000
chr4	39137257	39137457	0.430000	chr11	2304600	2304800	0.655000
chr10	7667947	7668147	0.585000	chr11	2305400	2305600	0.640000
chr17	79191959	79192159	0.545000	chr11	2306200	2306400	0.570000
chrX	50687591	50687791	0.370000	chr11	2307000	2307200	0.680000
chr2	187691318	187691518	0.395000	chr1	1230800	1231000	0.445000
chr13	29418317	29418917	0.441667	chr11	2309200	2309800	0.651667
chr17	64359443	64360843	0.450714	chr11	2311800	2313200	0.637857
chr6	20412378	20413978	0.475625	chr1	1231400	1233000	0.746875
chr14	31573064	31573264	0.400000	chr11	23149800	23150000	0.405000
chr11	64372685	64372885	0.500000	chr11	2315200	2315400	0.645000
chr5	134822389	134822589	0.445000	chr11	2316400	2316600	0.670000
chr2	130883469	130884469	0.444000	chr11	2317200	2318200	0.565000
chr5	71171094	71171494	0.330000	chr11	23181000	23181400	0.377500
chr9	16687296	16687496	0.430000	chr11	2318800	2319000	0.545000
chr7	131835352	131835552	0.455000	chr11	2320000	2320200	0.555000
chr7	124991612	124991812	0.260000	chr11	23205600	23205800	0.290000
chr17	77412553	77412753	0.500000	chr11	2325800	2326000	0.555000
chr5	137840216	137840416	0.430000	chr11	23272200	23272400	0.445000
chr19	7132482	7132682	0.435000	chr11	2333200	2333400	0.480000
chr18	77352092	77352292	0.385000	chr11	23335600	23335800	0.345000
chrX	38557152	38557352	0.485000	chr11	2338800	2339000	0.515000
chr2	189986832	189987032	0.390000	chr1	12344600	12344800	0.425000
chr8	34794581	34794781	0.290000	chr11	23497200	23497400	0.320000
chr16	72687427	72687627	0.470000	chr11	23540200	23540400	0.560000
chr6	15024431	15024831	0.507500	chr11	23556400	23556800	0.512500
chr15	87670404	87670604	0.350000	chr11	23564400	23564600	0.375000
chrX	133090342	133090942	0.388333	chr11	23569400	23570000	0.398333
chr8	135827984	135828184	0.415000	chr11	235800	236000	0.475000
chrX	24098389	24098589	0.510000	chr1	1236200	1236400	0.675000
chr7	141160888	141161488	0.545000	chr11	236400	237000	0.643333
chrX	92434324	92434524	0.270000	chr11	23662000	23662200	0.325000
chr14	52394748	52394948	0.540000	chr11	2367600	2367800	0.545000
chr3	12383235	12383435	0.280000	chr11	23684800	23685000	0.335000
chr15	72012958	72013158	0.345000	chr11	23689000	23689200	0.380000
chr3	150365069	150365469	0.450000	chr1	1237000	1237400	0.665000
chr9	38982725	38983125	0.430000	chr11	237400	237800	0.450000
chr10	104955370	104955970	0.401667	chr1	12376400	12377000	0.420000
chr5	138973760	138974760	0.473000	chr11	2377200	2378200	0.773000
chr11	129238904	129239104	0.495000	chr11	2379800	2380000	0.655000
chr1	6523085	6523485	0.502500	chr11	2381000	2381400	0.630000
chr5	179986360	179986560	0.415000	chr1	12381600	12381800	0.460000
chr11	133669526	133669726	0.565000	chr1	1238200	1238400	0.665000
chr10	124669180	124669380	0.555000	chr11	2383400	2383600	0.665000
chr18	74230224	74230624	0.507500	chr11	2384200	2384600	0.702500
chr12	128039742	128039942	0.505000	chr11	2385200	2385400	0.535000
chr2	17615258	17615458	0.330000	chr1	12386200	12386400	0.430000
chr1	247305238	247305638	0.477500	chr11	2387600	2388000	0.592500
chr2	39891063	39891463	0.467500	chr11	2390800	2391200	0.687500
chr22	17129161	17129961	0.425000	chr1	1239200	1240000	0.701250
chrY	25385823	25386023	0.380000	chr11	23933800	23934000	0.390000
chr14	106591714	106591914	0.555000	chr11	2394600	2394800	0.660000
chr12	98262340	98262540	0.545000	chr11	2399000	2399200	0.625000
chr22	37119918	37120918	0.498000	chr11	2399800	2400800	0.687000
chr2	101527449	101527849	0.495000	chr11	2401400	2401800	0.577500
chr2	5052088	5052288	0.405000	chr1	12406000	12406200	0.415000
chr18	52568584	52569184	0.326667	chr1	12407600	12408200	0.398333
chr3	93291762	93291962	0.365000	chr1	12408600	12408800	0.470000
chr9	114500350	114500550	0.355000	chr1	12416200	12416400	0.420000
chr5	13139876	13140076	0.480000	chr11	2419800	2420000	0.590000
chr10	73903983	73904183	0.360000	chr11	24198600	24198800	0.410000
chr19	5509317	5509517	0.490000	chr11	2420800	2421000	0.705000
chrX	144867076	144867276	0.375000	chr1	12422600	12422800	0.395000
chr11	134691387	134691787	0.500000	chr11	2428200	2428600	0.572500
chr5	27886161	27886361	0.385000	chr11	24295400	24295600	0.455000
chr1	125013551	125013751	0.360000	chr11	24312600	24312800	0.395000
chr2	53424937	53425537	0.516667	chr1	12433400	12434000	0.523333
chr12	110840213	110840413	0.400000	chr1	12434400	12434600	0.415000
chr6	20372329	20372929	0.425000	chr11	24357800	24358400	0.478333
chr12	50992392	50993192	0.488750	chr1	12435800	12436600	0.496250
chr3	68080570	68080970	0.432500	chr1	12437000	12437400	0.457500
chr1	116085594	116085794	0.410000	chr1	12438600	12438800	0.460000
chr15	60433282	60433482	0.475000	chr11	2440800	2441000	0.605000
chr14	70677689	70677889	0.500000	chr1	12441400	12441600	0.505000
chr4	31615492	31615692	0.375000	chr11	2442600	2442800	0.425000
chrX	26198277	26198877	0.525000	chr11	2444400	2445000	0.780000
chr8	29693938	29694138	0.450000	chr11	2447000	2447200	0.570000
chr2	46388350	46388550	0.550000	chr11	2447600	2447800	0.560000
chr1	95643830	95644630	0.423750	chr1	12448400	12449200	0.430000
chr8	45488202	45488402	0.355000	chr1	12449600	12449800	0.365000
chr10	76162983	76163783	0.350000	chr1	12454000	12454800	0.483750
chr14	31803560	31803960	0.337500	chr1	12456800	12457200	0.367500
chr19	7196765	7196965	0.375000	chr1	12461000	12461200	0.455000
chr4	84665009	84665209	0.640000	chr11	2461400	2461600	0.645000
chr15	19945914	19946114	0.410000	chr1	12462800	12463000	0.515000
chr9	88639326	88639726	0.517500	chr11	2463400	2463800	0.645000
chrY	2582635	2582835	0.520000	chr1	12464600	12464800	0.525000
chr14	67543372	67543972	0.433333	chr1	1246600	1247200	0.751667
chr10	82885895	82886095	0.575000	chr11	2467400	2467600	0.580000
chr10	12203578	12203778	0.415000	chr1	12468400	12468600	0.440000
chr15	71590712	71590912	0.530000	chr11	2471000	2471200	0.610000
chr6	11598128	11598928	0.457500	chr1	12472800	12473600	0.475000
chr19	5755604	5755804	0.455000	chr11	24747400	24747600	0.535000
chr7	120862638	120863238	0.410000	chr1	12475600	12476200	0.418333
chr13	35406582	35406782	0.410000	chr1	12477400	12477600	0.485000
chr8	124450587	124450987	0.467500	chr1	12478600	12479000	0.535000
chr10	120287674	120288274	0.476667	chr11	2480400	2481000	0.478333
chr1	216844041	216844241	0.405000	chr1	12480800	12481000	0.470000
chr19	29373057	29373257	0.540000	chr1	12482000	12482200	0.550000
chr9	19635522	19635922	0.312500	chr11	2482200	2482600	0.420000
chr13	106266092	106266292	0.315000	chr11	24833800	24834000	0.360000
chr22	17581022	17581222	0.625000	chr1	1248400	1248600	0.665000
chr2	85830680	85830880	0.495000	chr11	24859800	24860000	0.545000
chr3	65865107	65865307	0.340000	chr11	24900600	24900800	0.405000
chr5	882917	883317	0.507500	chr1	1249200	1249600	0.757500
chr8	25267831	25268031	0.505000	chr1	12495800	12496000	0.555000
chr3	65718039	65718239	0.420000	chr1	12496400	12496600	0.435000
chr1	239419063	239419463	0.342500	chr1	1250200	1250600	0.475000
chr7	100533601	100533801	0.485000	chr11	250800	251000	0.535000
chr12	69563414	69563614	0.430000	chr1	1251000	1251200	0.545000
chr1	232299570	232300170	0.375000	chr1	12510400	12511000	0.498333
chr19	56701275	56701475	0.495000	chr11	2511600	2511800	0.515000
chr5	8255405	8255605	0.430000	chr1	1252600	1252800	0.605000
chr12	125248889	125249089	0.540000	chr11	2527200	2527400	0.650000
chr19	38284399	38284999	0.483333	chr1	12528200	12528800	0.548333
chr8	97523970	97524370	0.380000	chr1	12529400	12529800	0.452500
chr2	62642569	62642769	0.455000	chr1	12531400	12531600	0.625000
chr6	30068189	30068589	0.412500	chr11	2531600	2532000	0.600000
chr16	57019970	57020370	0.557500	chr11	2532800	2533200	0.615000
chr2	70501524	70501724	0.375000	chr11	2533800	2534000	0.555000
chr9	123504818	123505018	0.470000	chr11	2536200	2536400	0.595000
chr10	126097528	126097728	0.425000	chr1	12537400	12537600	0.435000
chr10	97811545	97811945	0.492500	chr1	12541400	12541800	0.627500
chr1	82134871	82136071	0.410000	chr1	12549000	12550200	0.590000
chr15	84910282	84910482	0.540000	chr1	12552200	12552400	0.585000
chr5	44373163	44373363	0.435000	chr1	12554000	12554200	0.535000
chr16	37646719	37646919	0.385000	chr11	25558200	25558400	0.410000
chr2	195585562	195585762	0.470000	chr11	2561200	2561400	0.550000
chr1	176344104	176344504	0.435000	chr1	12566000	12566400	0.495000
chr5	150393364	150393564	0.540000	chr11	257000	257200	0.575000
chr1	26578595	26578795	0.470000	chr1	1258800	1259000	0.650000
chr14	95423883	95424083	0.520000	chr1	12596000	12596200	0.680000
chr16	61217281	61217481	0.355000	chr1	12596600	12596800	0.515000
chr9	92937421	92937621	0.350000	chr11	25982200	25982400	0.405000
chr3	55790573	55790773	0.465000	chr1	12601400	12601600	0.580000
chr22	34879597	34879797	0.520000	chr1	12602000	12602200	0.540000
chrX	822137	822337	0.420000	chr1	1260200	1260400	0.515000
chr20	55100285	55100485	0.550000	chr1	12603800	12604000	0.575000
chr13	3237092	3237292	0.000000	chr11	26043800	26044000	0.335000
chr6	161727355	161727555	0.400000	chr1	12604400	12604600	0.430000
chr9	27558403	27558603	0.340000	chr1	12605200	12605400	0.340000
chr6	25380208	25380808	0.333333	chr11	26087200	26087800	0.353333
chr19	18534236	18534436	0.535000	chr1	1261200	1261400	0.585000
chr4	139038515	139040515	0.407500	chr1	12614800	12616800	0.530500
chr9	120933839	120934039	0.450000	chr1	12617200	12617400	0.670000
chr6	4192431	4192631	0.450000	chr1	12618200	12618400	0.625000
chr20	61910164	61910564	0.530000	chr1	12619000	12619400	0.627500
chr11	41409980	41410580	0.436667	chr1	12620000	12620600	0.511667
chr3	104485400	104485600	0.540000	chr1	1262200	1262400	0.580000
chr3	143124017	143124417	0.295000	chr11	26227200	26227600	0.335000
chr1	170105367	170105767	0.377500	chr11	26276800	26277200	0.380000
chr9	37195523	37195723	0.390000	chr11	26284800	26285000	0.480000
chrX	123676312	123676512	0.435000	chr11	26286600	26286800	0.460000
chr4	33486462	33486662	0.355000	chr11	26297200	26297400	0.345000
chr10	109371011	109371211	0.395000	chr1	12631200	12631400	0.540000
chr2	163149355	163149555	0.350000	chr11	26324000	26324200	0.365000
chrX	1732786	1732986	0.530000	chr11	26332000	26332200	0.685000
chr21	44198829	44199229	0.510000	chr1	1265000	1265400	0.575000
chr7	52896369	52896569	0.370000	chr1	12657600	12657800	0.480000
chr6	42807113	42807913	0.442500	chr1	12658600	12659400	0.506250
chr6	71542345	71542545	0.325000	chr11	26649800	26650000	0.365000
chr14	18321753	18321953	0.410000	chr11	26754000	26754200	0.435000
chr22	39014647	39015447	0.517500	chr11	267600	268400	0.610000
chr7	30249977	30250177	0.330000	chr11	2677200	2677400	0.355000
chr3	151330383	151330583	0.380000	chr11	268800	269000	0.505000
chr7	137915680	137915880	0.370000	chr11	269400	269600	0.410000
chr11	109421641	109421841	0.475000	chr11	2699200	2699400	0.680000
chr8	70550764	70550964	0.510000	chr11	2700000	2700200	0.680000
chr18	904606	905006	0.625000	chr11	2700600	2701000	0.685000
chr13	76515247	76515447	0.450000	chr1	1271000	1271200	0.635000
chr2	108504442	108504642	0.395000	chr11	27158800	27159000	0.515000
chrY	9236166	9236966	0.416250	chr11	27187600	27188400	0.432500
chr3	111325930	111326130	0.310000	chr11	27193600	27193800	0.380000
chr19	6295330	6295530	0.370000	chr11	27196400	27196600	0.440000
chr13	34303034	34303834	0.470000	chr11	27201600	27202400	0.473750
chr6	157317204	157317404	0.450000	chr11	27204600	27204800	0.485000
chr10	73467394	73467594	0.350000	chr11	27206200	27206400	0.405000
chr3	100660800	100661200	0.445000	chr11	27209600	27210000	0.475000
chr14	19730336	19730536	0.425000	chr11	27219600	27219800	0.475000
chr5	179273690	179273890	0.615000	chr11	2723000	2723200	0.650000
chr9	90763587	90763787	0.475000	chr11	27234200	27234400	0.495000
chr1	22943938	22944338	0.407500	chr11	27241200	27241600	0.425000
chr8	92709115	92709515	0.350000	chr11	27242600	27243000	0.462500
chr9	88228085	88228285	0.435000	chr11	27281800	27282000	0.460000
chr5	37100564	37100764	0.330000	chr11	27296600	27296800	0.395000
chr1	69561335	69561535	0.515000	chr11	27304600	27304800	0.690000
chr7	97375715	97375915	0.490000	chr11	27358800	27359000	0.530000
chr16	12514222	12514422	0.555000	chr11	27363200	27363400	0.720000
chrX	20550732	20550932	0.365000	chr11	27372200	27372400	0.380000
chr7	56885676	56885876	0.460000	chr11	2738000	2738200	0.640000
chr10	48001428	48002028	0.606667	chr1	1273800	1274400	0.751667
chrX	10068701	10068901	0.400000	chr11	27387400	27387600	0.420000
chr16	62517318	62517518	0.325000	chr11	27388200	27388400	0.375000
chr7	81383725	81383925	0.295000	chr11	27389000	27389200	0.330000
chr9	70860237	70860437	0.380000	chr11	27390400	27390600	0.400000
chr1	225737642	225737842	0.455000	chr11	27391800	27392000	0.475000
chr4	7373570	7373770	0.520000	chr11	2739200	2739400	0.585000
chr13	4235806	4236006	0.000000	chr11	27392800	27393000	0.440000
chr6	121650932	121651532	0.383333	chr11	27395600	27396200	0.406667
chr2	176685796	176685996	0.420000	chr11	27398200	27398400	0.440000
chr10	60799845	60800045	0.360000	chr11	27406600	27406800	0.415000
chr7	61226075	61226275	0.375000	chr11	27414800	27415000	0.380000
chr2	180961983	180962783	0.362500	chr11	27420200	27421000	0.372500
chr12	61895107	61895307	0.355000	chr11	27421400	27421600	0.375000
chr9	63095268	63095468	0.355000	chr11	27444800	27445000	0.440000
chr8	48449681	48449881	0.415000	chr11	27447400	27447600	0.435000
chr7	51873589	51873789	0.385000	chr1	12745400	12745600	0.400000
chr19	25808709	25808909	0.390000	chr11	27462600	27462800	0.425000
chr1	57751798	57751998	0.395000	chr11	27464400	27464600	0.410000
chr11	121350231	121351431	0.440833	chr11	27471200	27472400	0.657500
chr18	8977507	8978107	0.416667	chr11	27472800	27473400	0.526667
chr6	134420612	134420812	0.480000	chr11	2747800	2748000	0.600000
chr6	81704311	81704511	0.290000	chr11	27486000	27486200	0.345000
chr12	78475353	78475553	0.275000	chr11	27497400	27497600	0.325000
chr2	4865076	4865676	0.411667	chr11	27499200	27499800	0.441667
chr9	8613236	8614036	0.385000	chr11	27506400	27507200	0.603750
chr8	135492897	135493097	0.255000	chr11	27524400	27524600	0.425000
chrX	43475164	43475364	0.260000	chr11	27592200	27592400	0.335000
chr4	186553834	186554234	0.472500	chr1	12760400	12760800	0.580000
chr16	56695463	56695663	0.600000	chr11	2761600	2761800	0.635000
chr9	8211274	8211474	0.350000	chr11	27618600	27618800	0.445000
chr12	97169915	97170315	0.332500	chr11	27635800	27636200	0.450000
chr11	33077971	33078171	0.520000	chr11	2769200	2769400	0.610000
chr1	166014703	166014903	0.440000	chr11	27699000	27699200	0.620000
chr3	71650699	71650899	0.450000	chr11	27701600	27701800	0.500000
chr9	107181843	107182043	0.525000	chr11	2770200	2770400	0.645000
chr12	114489129	114489329	0.395000	chr11	27706000	27706200	0.505000
chr18	9880430	9880630	0.455000	chr11	2771000	2771200	0.655000
chr4	121420334	121420534	0.305000	chr11	27720600	27720800	0.525000
chr15	71232753	71232953	0.440000	chr11	27722400	27722600	0.630000
chr2	8107933	8108133	0.510000	chr11	2772800	2773000	0.595000
chr7	14716533	14717133	0.331667	chr11	27758000	27758600	0.376667
chr3	66785403	66785603	0.440000	chr11	277600	277800	0.450000
chr10	100867590	100867790	0.525000	chr11	2778000	2778200	0.675000
chr12	114661315	114661715	0.495000	chr11	2778600	2779000	0.660000
chr11	62043232	62043432	0.565000	chr11	2780400	2780600	0.710000
chr12	102504965	102505165	0.470000	chr11	2781600	2781800	0.510000
chr2	67385791	67385991	0.350000	chr11	2783600	2783800	0.355000
chr11	92174157	92174357	0.380000	chr11	27860600	27860800	0.425000
chr21	37787429	37787629	0.415000	chr11	2788600	2788800	0.500000
chr9	118669057	118669657	0.375000	chr11	27907200	27907800	0.386667
chr17	19997582	19997782	0.430000	chr11	27927000	27927200	0.445000
chr1	200283344	200283544	0.425000	chr11	27945400	27945600	0.430000
chr11	42788989	42789189	0.510000	chr11	2800000	2800200	0.645000
chrX	42756084	42756484	0.472500	chr11	280000	280400	0.717500
chr18	14029616	14030416	0.388750	chr11	28104200	28105000	0.358750
chr11	10054303	10055703	0.360714	chr11	28105600	28107000	0.385000
chr11	32068469	32068669	0.455000	chr11	28107400	28107600	0.460000
chr5	81646	82246	0.585000	chr11	28108000	28108600	0.588333
chr6	26775174	26775574	0.302500	chr11	28109000	28109400	0.322500
chr1	51434669	51434869	0.505000	chr11	28110200	28110400	0.595000
chr14	25006489	25006889	0.402500	chr11	2811200	2811600	0.602500
chr2	132469890	132470290	0.502500	chr11	281200	281600	0.667500
chr3	193795588	193795788	0.515000	chr11	2812800	2813000	0.635000
chr2	21994949	21995349	0.360000	chr11	28137400	28137800	0.322500
chr2	15592732	15592932	0.295000	chr11	28144800	28145000	0.365000
chr1	9568202	9568602	0.507500	chr1	1281800	1282200	0.660000
chr8	33225506	33226506	0.431000	chr11	2826000	2827000	0.609000
chr18	35114648	35114848	0.455000	chr1	1283000	1283200	0.585000
chr3	180638955	180639155	0.370000	chr11	28343400	28343600	0.405000
chr2	209953068	209953268	0.450000	chr11	28349200	28349400	0.510000
chr3	124298960	124299160	0.535000	chr11	2837200	2837400	0.700000
chr7	137120458	137120858	0.395000	chr1	1283800	1284200	0.675000
chr10	65618322	65618522	0.370000	chr11	28431400	28431600	0.455000
chr10	102626915	102627115	0.560000	chr11	2846200	2846400	0.605000
chr1	227769185	227769385	0.625000	chr1	1285800	1286000	0.705000
chr12	2136534	2136934	0.520000	chr11	2860600	2861000	0.600000
chr11	789645	789845	0.640000	chr1	1286600	1286800	0.700000
chr2	98627184	98627784	0.426667	chr11	2867800	2868400	0.475000
chr4	85363221	85363421	0.390000	chr11	28740400	28740600	0.415000
chrY	17579111	17579311	0.415000	chr1	1287600	1287800	0.690000
chr1	11885902	11886502	0.546667	chr11	287800	288400	0.648333
chr16	12957523	12958123	0.413333	chr11	2884600	2885200	0.820000
chr13	24585447	24585847	0.445000	chr11	2885600	2886000	0.750000
chrX	83251794	83251994	0.535000	chr11	2886400	2886600	0.680000
chr4	186943639	186943839	0.440000	chr11	2888400	2888600	0.605000
chr19	48612580	48612780	0.600000	chr11	289000	289200	0.830000
chr11	97589579	97589979	0.487500	chr11	2890600	2891000	0.685000
chr2	71781434	71781634	0.490000	chr11	2891400	2891600	0.630000
chr11	9124691	9124891	0.565000	chr11	2892200	2892400	0.685000
chr1	15958580	15958980	0.600000	chr11	2892800	2893200	0.615000
chr20	44246522	44246722	0.480000	chr11	2898800	2899000	0.570000
chr15	82962151	82962551	0.535000	chr11	2899400	2899800	0.567500
chr5	128777884	128778684	0.401250	chr11	2902000	2902800	0.687500
chr5	101611643	101611843	0.470000	chr1	1290200	1290400	0.675000
chrX	139525762	139525962	0.400000	chr1	12903400	12903600	0.480000
chr7	73458293	73458693	0.460000	chr11	2904200	2904600	0.627500
chr10	17432326	17432526	0.425000	chr1	1291200	1291400	0.730000
chr9	113455514	113455714	0.415000	chr11	2912600	2912800	0.670000
chr13	27283293	27283493	0.610000	chr11	2913200	2913400	0.630000
chr18	17123299	17123699	0.410000	chr1	1291800	1292200	0.645000
chr20	36782086	36782286	0.490000	chr1	12921800	12922000	0.500000
chr4	116298498	116298698	0.435000	chr11	2924600	2924800	0.625000
chr3	5702153	5703753	0.423750	chr11	2928200	2929800	0.684375
chr12	6966467	6967067	0.500000	chr11	2930400	2931000	0.616667
chr2	2890864	2891464	0.558333	chr11	2933000	2933600	0.613333
chr10	130477877	130478077	0.345000	chr11	29334400	29334600	0.375000
chr5	178798560	178798760	0.450000	chr11	29343800	29344000	0.480000
chr12	9194137	9194337	0.410000	chr1	12936400	12936600	0.475000
chr2	218634136	218634336	0.540000	chr1	1293800	1294000	0.745000
chrX	153723079	153723279	0.535000	chr11	2940600	2940800	0.635000
chr5	8020980	8021180	0.470000	chr11	2941200	2941400	0.650000
chr12	61516036	61517636	0.393750	chr11	2942400	2944000	0.625000
chr9	79209938	79210138	0.430000	chr11	2945400	2945600	0.500000
chr4	61522728	61522928	0.425000	chr11	29518800	29519000	0.455000
chr18	3695367	3695567	0.390000	chr11	2952400	2952600	0.420000
chr2	77587828	77588028	0.340000	chr11	29527600	29527800	0.375000
chr1	191460369	191460569	0.325000	chr11	2958400	2958600	0.390000
chr18	67813805	67814005	0.365000	chr11	296000	296200	0.645000
chr9	4633139	4633339	0.450000	chr11	2963800	2964000	0.500000
chr5	48652978	48653178	0.410000	chr11	2966400	2966600	0.425000
chr4	30355412	30355812	0.275000	chr11	2975600	2976000	0.467500
chr8	135008180	135008580	0.452500	chr11	297800	298200	0.627500
chr6	103239073	103239473	0.400000	chr11	2988200	2988600	0.410000
chr3	52700590	52701190	0.426667	chr11	2990800	2991400	0.460000
chr10	96097363	96098163	0.471250	chr11	2991800	2992600	0.750000
chr19	7313416	7313616	0.510000	chr1	1299200	1299400	0.670000
chrX	10101334	10101534	0.440000	chr11	2993000	2993200	0.660000
chr3	10107253	10107453	0.535000	chr11	2998400	2998600	0.540000
chr6	110529540	110529740	0.485000	chr11	300000	300200	0.665000
chr1	233246952	233247152	0.455000	chr11	3001600	3001800	0.635000
chr15	25230164	25230364	0.590000	chr11	30017000	30017200	0.760000
chr17	5561426	5561626	0.535000	chr1	1300200	1300400	0.640000
chr14	86866300	86866500	0.525000	chr11	3002400	3002600	0.585000
chr15	30311612	30311812	0.460000	chr11	3003400	3003600	0.530000
chr1	115985599	115985799	0.480000	chr11	30046000	30046200	0.540000
chr3	144525870	144526070	0.435000	chr1	13005800	13006000	0.490000
chr3	59556044	59556244	0.510000	chr11	3007000	3007200	0.655000
chr4	39719099	39719299	0.390000	chr1	13007800	13008000	0.400000
chr2	222426931	222427331	0.407500	chr11	3014400	3014800	0.477500
chr6	111408050	111408250	0.365000	chr11	3017000	3017200	0.630000
chr13	84645192	84645392	0.395000	chr11	30196800	30197000	0.440000
chrX	62781300	62781500	0.470000	chr11	30198000	30198200	0.485000
chr7	1301346	1301546	0.660000	chr1	1302000	1302200	0.685000
chr9	125972546	125972746	0.550000	chr11	3021200	3021400	0.555000
chr9	6627153	6627553	0.447500	chr11	3022400	3022800	0.517500
chr11	117058361	117058561	0.500000	chr11	3027800	3028000	0.595000
chr18	11791829	11792229	0.477500	chr11	30282200	30282600	0.547500
chr1	138910103	138910303	0.000000	chr11	3030800	3031000	0.390000
chr15	24768196	24768596	0.442500	chr1	1303200	1303600	0.685000
chr3	146342024	146342624	0.455000	chr11	30322800	30323400	0.623333
chr3	15147619	15147819	0.350000	chr11	30323800	30324000	0.380000
chr17	46126435	46126635	0.315000	chr11	30326400	30326600	0.390000
chr21	22405465	22405665	0.435000	chr11	30327000	30327200	0.445000
chr13	62021863	62022063	0.250000	chr11	30333600	30333800	0.405000
chr4	39917517	39917717	0.420000	chr11	30342800	30343000	0.465000
chr2	57727384	57727584	0.315000	chr11	30344200	30344400	0.395000
chr13	81220944	81221144	0.315000	chr11	30346200	30346400	0.330000
chr3	142150736	142150936	0.430000	chr11	30364200	30364400	0.435000
chr14	87852921	87853121	0.380000	chr11	3036600	3036800	0.435000
chr5	174225175	174225775	0.521667	chr11	3037400	3038000	0.581667
chrX	122285031	122285231	0.410000	chr11	30393200	30393400	0.475000
chr6	68625068	68625268	0.425000	chr11	30431200	30431400	0.490000
chr6	30911028	30911228	0.495000	chr1	1304800	1305000	0.675000
chr5	144222438	144222638	0.380000	chr11	30483200	30483400	0.310000
chr10	91574496	91574896	0.432500	chr11	30487200	30487600	0.545000
chrY	56993723	56993923	0.525000	chr11	3050000	3050200	0.625000
chr9	78160636	78160836	0.360000	chr11	305000	305200	0.395000
chr17	80212996	80213196	0.525000	chr11	3051800	3052000	0.555000
chr1	219393516	219393716	0.325000	chr11	30538400	30538600	0.375000
chr16	57053490	57053690	0.535000	chr1	1305600	1305800	0.665000
chrX	43325380	43325780	0.322500	chr11	30560200	30560600	0.355000
chr7	22476974	22477174	0.515000	chr11	3057400	3057600	0.685000
chr14	9313308	9313508	0.000000	chr11	30582000	30582200	0.340000
chr8	27013125	27013325	0.475000	chr11	30584400	30584600	0.645000
chr20	32464289	32465289	0.562000	chr11	30585400	30586400	0.707000
chr19	48376931	48377531	0.538333	chr11	3058800	3059400	0.543333
chr12	105766819	105767019	0.310000	chr11	30605200	30605400	0.395000
chr16	29045384	29046384	0.501000	chr1	1307400	1308400	0.774000
chr1	157568982	157569182	0.345000	chr11	30754200	30754400	0.410000
chr2	112647184	112647584	0.405000	chr11	30758000	30758400	0.460000
chr1	32699523	32700123	0.481667	chr11	308000	308600	0.575000
chr2	128305527	128306527	0.607000	chr1	1308800	1309800	0.714000
chr19	10700980	10701180	0.520000	chr11	30914200	30914400	0.535000
chr18	49113086	49113286	0.365000	chr11	30918000	30918200	0.375000
chr12	127124015	127124215	0.625000	chr11	3091800	3092000	0.695000
chr4	163639789	163640389	0.376667	chr11	30919400	30920000	0.380000
chr12	23149879	23150079	0.430000	chr11	309200	309400	0.530000
chr4	42820861	42821061	0.495000	chr11	30970800	30971000	0.595000
chr2	155759726	155760126	0.372500	chr11	3099200	3099600	0.397500
chr4	53890832	53891032	0.440000	chr11	3100800	3101000	0.485000
```
