## Supplementary material for "Interspecies regulatory landscapes and elements revealed by novel joint systematic integration of human and mouse blood cell epigenomes": Scripts for IDEAS modeling of epigenetic states jointly in human and mouse: S3V2_IDEAS_hg38_ccre2.cCRE.M.notall0.N.bed_matched.7.bed (part 2 of 14)

```
chr9	13344409	13345009	0.408333	chr1	1310200	1310800	0.620000
chr12	107381490	107381690	0.520000	chr11	310400	310600	0.690000
chr8	138894979	138895179	0.415000	chr11	3110200	3110400	0.640000
chr2	32738256	32738656	0.362500	chr11	31107000	31107400	0.415000
chr8	100470851	100471251	0.435000	chr1	1311200	1311600	0.657500
chr7	105594804	105595004	0.495000	chr11	311200	311400	0.805000
chr9	68118562	68118762	0.000000	chr11	3112400	3112600	0.300000
chr7	120816159	120816359	0.380000	chr11	31141800	31142000	0.385000
chr5	103170315	103170715	0.295000	chr11	3115400	3115800	0.357500
chr4	126859347	126859947	0.450000	chr1	1312000	1312600	0.681667
chr3	79282456	79282656	0.405000	chr11	31208600	31208800	0.465000
chr1	204199395	204199795	0.495000	chr11	3123400	3123800	0.605000
chr20	1131985	1132185	0.350000	chr11	31240400	31240600	0.405000
chr18	59294838	59295038	0.440000	chr11	3124600	3124800	0.565000
chr9	27839101	27839301	0.470000	chr11	3128400	3128600	0.595000
chr1	224425195	224425395	0.360000	chr11	31337800	31338000	0.405000
chr7	52323318	52323518	0.560000	chr11	3135600	3135800	0.665000
chr20	4630653	4630853	0.385000	chr11	31361800	31362000	0.405000
chr11	68337329	68337529	0.465000	chr11	3136600	3136800	0.635000
chr13	83489423	83489623	0.390000	chr11	31366800	31367000	0.400000
chr20	40629000	40629400	0.440000	chr11	31369600	31370000	0.587500
chr15	85252275	85252675	0.602500	chr11	3137800	3138200	0.627500
chr12	102292124	102292724	0.550000	chr11	314000	314600	0.573333
chr2	136853950	136854150	0.370000	chr11	31488000	31488200	0.375000
chr2	230472128	230472528	0.485000	chr11	315000	315400	0.545000
chr14	92419944	92420744	0.477500	chr11	31509200	31510000	0.530000
chr4	104902862	104904262	0.365000	chr11	31511000	31512400	0.321429
chr2	40454741	40454941	0.450000	chr11	3154200	3154400	0.655000
chr20	63046361	63046761	0.537500	chr1	1315600	1316000	0.675000
chr20	41419198	41419398	0.440000	chr11	3156600	3156800	0.520000
chr10	69820628	69820828	0.570000	chr11	3157600	3157800	0.605000
chr1	208465141	208465541	0.402500	chr11	31593200	31593600	0.452500
chrX	76405426	76405626	0.380000	chr11	3160400	3160600	0.610000
chr7	95992083	95992883	0.456250	chr11	3163200	3164000	0.566250
chr19	17919865	17920065	0.500000	chr11	316400	316600	0.695000
chr6	106360794	106361394	0.671667	chr11	3164800	3165400	0.790000
chr17	76437535	76437735	0.460000	chr11	3167000	3167200	0.595000
chr5	169803006	169803206	0.470000	chr11	3168600	3168800	0.485000
chr2	54793364	54793964	0.445000	chr11	3169400	3170000	0.623333
chr9	65827229	65827429	0.415000	chr11	31705200	31705400	0.495000
chr6	37492602	37492802	0.490000	chr11	31725400	31725600	0.520000
chr9	99278691	99279091	0.387500	chr11	3175200	3175600	0.552500
chr1	239486893	239487093	0.280000	chr11	3178000	3178200	0.390000
chr17	10763499	10763699	0.440000	chr11	317800	318000	0.500000
chr1	147302436	147302636	0.345000	chr11	31782400	31782600	0.375000
chr10	69685855	69686055	0.525000	chr11	31798800	31799000	0.685000
chr6	15455071	15455271	0.415000	chr11	31803600	31803800	0.530000
chr16	1220684	1221284	0.671667	chr11	31810000	31810600	0.725000
chr10	45386862	45387062	0.530000	chr11	31811200	31811400	0.560000
chr8	26283483	26283683	0.485000	chr11	31812000	31812200	0.550000
chr2	219025613	219026013	0.605000	chr11	31812600	31813000	0.645000
chr6	140553857	140554457	0.460000	chr11	31816000	31816600	0.586667
chr17	79141744	79142144	0.552500	chr11	31817000	31817400	0.640000
chr12	121546225	121546425	0.390000	chr11	31818000	31818200	0.715000
chr15	67851466	67851666	0.445000	chr11	31819800	31820000	0.620000
chr14	54863273	54863473	0.500000	chr11	31820600	31820800	0.610000
chr1	160745241	160745441	0.525000	chr1	1318400	1318600	0.550000
chrX	71387280	71387480	0.430000	chr11	318400	318600	0.810000
chr2	67247670	67247870	0.490000	chr11	3185000	3185200	0.555000
chr5	157059100	157059500	0.470000	chr11	31871000	31871400	0.585000
chr8	144688867	144689267	0.447500	chr11	319200	319600	0.675000
chr2	1231184	1231384	0.455000	chr11	31958200	31958400	0.595000
chr16	25083432	25083632	0.465000	chr11	31995200	31995400	0.500000
chr18	48909358	48909558	0.480000	chr11	31995800	31996000	0.530000
chr20	19977367	19977967	0.441667	chr11	320000	320600	0.605000
chr9	103036922	103037122	0.330000	chr11	32007000	32007200	0.415000
chr7	75119839	75120039	0.565000	chr11	3202800	3203000	0.600000
chr15	34056201	34056401	0.365000	chr11	32032600	32032800	0.375000
chr12	46783521	46783721	0.440000	chr11	32033200	32033400	0.455000
chr11	106167620	106167820	0.425000	chr11	3203600	3203800	0.715000
chr5	126631640	126631840	0.375000	chr11	32052200	32052400	0.425000
chr12	27417348	27417748	0.432500	chr11	32056400	32056800	0.482500
chrX	14487968	14488168	0.450000	chr11	32066000	32066200	0.490000
chr17	74241955	74242155	0.500000	chr11	32068600	32068800	0.515000
chr2	178852779	178852979	0.425000	chr11	32081200	32081400	0.525000
chr8	89775266	89775466	0.415000	chr11	32088200	32088400	0.425000
chr5	151487623	151488223	0.536667	chr11	32091000	32091600	0.740000
chr3	140633764	140634164	0.480000	chr11	32140000	32140400	0.487500
chr18	56252329	56252529	0.410000	chr11	32154400	32154600	0.505000
chr11	104034590	104034990	0.510000	chr11	3217200	3217600	0.655000
chr4	189660020	189660220	0.445000	chr11	32173600	32173800	0.530000
chr8	128446084	128446284	0.370000	chr11	32176400	32176600	0.400000
chrY	21672332	21672532	0.420000	chr11	32186200	32186400	0.475000
chr21	17178430	17178630	0.380000	chr1	13221000	13221200	0.415000
chr2	103650649	103650849	0.505000	chr11	32210600	32210800	0.565000
chr14	89676509	89676909	0.425000	chr11	3222800	3223200	0.560000
chr5	98059115	98059315	0.355000	chr11	32232000	32232200	0.460000
chr6	130064229	130064429	0.460000	chr11	32259600	32259800	0.470000
chr8	94831036	94831236	0.490000	chr11	3226200	3226400	0.515000
chr2	91493009	91493209	0.480000	chr1	13228400	13228600	0.515000
chr1	150727645	150727845	0.345000	chr11	32296200	32296400	0.430000
chr3	103930288	103930488	0.470000	chr11	32313000	32313200	0.500000
chr8	51045399	51046199	0.398750	chr11	32316800	32317600	0.411250
chr3	169658214	169658414	0.535000	chr11	3231800	3232000	0.650000
chr12	62347069	62347269	0.315000	chr11	32323600	32323800	0.325000
chr16	22224812	22225012	0.515000	chr11	3232400	3232600	0.600000
chr21	33850852	33851252	0.557500	chr11	32333600	32334000	0.702500
chrX	29884951	29885151	0.470000	chr11	32335000	32335200	0.515000
chrX	94316942	94317342	0.355000	chr11	32343600	32344000	0.380000
chrX	54825766	54826166	0.465000	chr11	32374200	32374600	0.522500
chr8	96709998	96710198	0.335000	chr11	32382800	32383000	0.445000
chr1	30050123	30050323	0.490000	chr11	32386200	32386400	0.500000
chr4	154063818	154064018	0.435000	chr11	32386800	32387000	0.445000
chrY	12971520	12971720	0.485000	chr11	32396400	32396600	0.495000
chr15	97685622	97686222	0.405000	chr11	324200	324800	0.490000
chr18	23266412	23266612	0.465000	chr11	32421000	32421200	0.525000
chr15	58878029	58878429	0.430000	chr11	32421800	32422200	0.450000
chr13	54520216	54520416	0.390000	chr11	32424200	32424400	0.445000
chr9	74040921	74041121	0.350000	chr11	32425800	32426000	0.355000
chr10	58098675	58099275	0.391667	chr11	32427000	32427600	0.680000
chr8	41424784	41424984	0.435000	chr11	32432800	32433000	0.465000
chr2	65400057	65400857	0.416250	chr11	32433800	32434600	0.575000
chr18	79503356	79503956	0.493333	chr11	32435200	32435800	0.710000
chr11	13865727	13865927	0.410000	chr11	32436800	32437000	0.655000
chr22	18557136	18557336	0.575000	chr11	32439000	32439200	0.660000
chr10	5310012	5310212	0.415000	chr11	32448400	32448600	0.440000
chr6	54993761	54993961	0.395000	chr11	32450400	32450600	0.485000
chr11	10442752	10443352	0.475000	chr1	1324600	1325200	0.751667
chrX	109479162	109479362	0.340000	chr11	32466600	32466800	0.415000
chr1	225913867	225914067	0.540000	chr11	32487400	32487600	0.570000
chr3	178806643	178806843	0.380000	chr11	32530200	32530400	0.385000
chr9	92118976	92119176	0.375000	chr11	32531600	32531800	0.435000
chr12	63386872	63387072	0.440000	chr1	1325600	1325800	0.665000
chr4	95810335	95810935	0.406667	chr11	32583600	32584200	0.675000
chrX	149429343	149429943	0.340000	chr11	32584600	32585200	0.411667
chr4	51649090	51649290	0.380000	chr11	32586600	32586800	0.415000
chr11	53880976	53881176	0.420000	chr11	32594400	32594600	0.430000
chr1	132827052	132827252	0.000000	chr11	32603200	32603400	0.320000
chr8	139700688	139700888	0.435000	chr11	3262000	3262200	0.445000
chr8	113715541	113715741	0.375000	chr11	3262600	3262800	0.530000
chr8	115127868	115128068	0.415000	chr11	32629400	32629600	0.515000
chrX	46948217	46948417	0.385000	chr1	13265200	13265400	0.450000
chr7	155340861	155341461	0.540000	chr11	327000	327600	0.618333
chr10	18598947	18599347	0.427500	chr11	3274000	3274400	0.442500
chr5	53031891	53032091	0.385000	chr11	32779200	32779400	0.330000
chr9	92689804	92690004	0.380000	chr11	3279000	3279200	0.455000
chr6	48168958	48169158	0.345000	chr11	32793000	32793200	0.405000
chr19	38669364	38669564	0.495000	chr1	13279800	13280000	0.520000
chr1	63364075	63364275	0.465000	chr11	32809400	32809600	0.495000
chr9	15351236	15351436	0.390000	chr11	32817800	32818000	0.395000
chr16	1435100	1435300	0.540000	chr11	328200	328400	0.585000
chr12	99103784	99103984	0.315000	chr11	32820600	32820800	0.345000
chr5	134403796	134403996	0.460000	chr11	32823800	32824000	0.470000
chr14	80877391	80877991	0.466667	chr11	32829200	32829800	0.481667
chr2	33535934	33536534	0.473333	chr11	32830200	32830800	0.513333
chr11	36764884	36765084	0.310000	chr11	32847600	32847800	0.350000
chrX	40307562	40307762	0.420000	chr11	32852400	32852600	0.435000
chr2	668032	668232	0.495000	chr11	32870800	32871000	0.530000
chr13	30983613	30983813	0.440000	chr11	32885000	32885200	0.460000
chr1	212183482	212185882	0.451250	chr11	32892200	32894600	0.637917
chr1	234368109	234368309	0.455000	chr11	32902200	32902400	0.520000
chr15	83717822	83718222	0.355000	chr11	32903600	32904000	0.490000
chr15	66115380	66115580	0.535000	chr11	3290600	3290800	0.565000
chrX	142592592	142592992	0.350000	chr11	32911400	32911800	0.410000
chr1	183341701	183341901	0.335000	chr11	32931800	32932000	0.435000
chr21	30710960	30711160	0.290000	chr11	32935600	32935800	0.350000
chr12	119411849	119412249	0.470000	chr11	329400	329800	0.487500
chr10	10039051	10039251	0.220000	chr11	32960600	32960800	0.335000
chr2	183549765	183549965	0.390000	chr1	13298200	13298400	0.485000
chr1	216652172	216652372	0.395000	chr11	33005200	33005400	0.485000
chr20	12886412	12886612	0.315000	chr11	33011600	33011800	0.340000
chr2	1550340	1551140	0.625000	chr11	33015800	33016600	0.648750
chr15	93558573	93558773	0.325000	chr11	33017600	33017800	0.460000
chr1	135844927	135845127	0.000000	chr11	33022000	33022200	0.360000
chr13	42032886	42033086	0.365000	chr11	33036600	33036800	0.390000
chr3	195157495	195158895	0.520714	chr11	33039200	33040600	0.635714
chrX	147958314	147958714	0.435000	chr11	33045800	33046200	0.485000
chr21	29315197	29315397	0.415000	chr11	33048800	33049000	0.460000
chr9	97459142	97459342	0.355000	chr11	33063600	33063800	0.380000
chr14	18546960	18547160	0.500000	chr11	33064600	33064800	0.455000
chr2	230903329	230903729	0.512500	chr11	33065600	33066000	0.547500
chr12	16156877	16157277	0.422500	chr11	3307600	3308000	0.457500
chr3	153769122	153769322	0.450000	chr1	1330800	1331000	0.665000
chr2	215773222	215773422	0.440000	chr11	331000	331200	0.595000
chr2	183904920	183905120	0.305000	chr11	33134400	33134600	0.330000
chr2	76341300	76341500	0.435000	chr11	33159600	33159800	0.485000
chr6	47942845	47943045	0.360000	chr11	33160200	33160400	0.405000
chr18	27060450	27060650	0.485000	chr11	33161400	33161600	0.585000
chr6	54618834	54619234	0.297500	chr11	33166200	33166600	0.317500
chr20	58106779	58106979	0.460000	chr11	33178600	33178800	0.490000
chr5	29693166	29693566	0.402500	chr11	33179400	33179800	0.442500
chr10	203675	203875	0.375000	chr11	33188200	33188400	0.395000
chr1	124407655	124408055	0.382500	chr11	33195400	33195800	0.387500
chr5	146806529	146807129	0.465000	chr11	33197800	33198400	0.476667
chr18	46184684	46184884	0.380000	chr11	3319800	3320000	0.520000
chr11	122274075	122274275	0.405000	chr11	33199000	33199200	0.420000
chr13	90665156	90665356	0.410000	chr11	33207600	33207800	0.565000
chr7	11436646	11437246	0.320000	chr11	33211200	33211800	0.358333
chrY	6852115	6852515	0.400000	chr11	33214200	33214600	0.417500
chr19	23692528	23692728	0.350000	chr11	33228000	33228200	0.380000
chrX	65781647	65781847	0.295000	chr11	33235000	33235200	0.350000
chrX	82217416	82217616	0.390000	chr11	3324800	3325000	0.450000
chr10	109502090	109502290	0.345000	chr11	33248800	33249000	0.365000
chr6	35473725	35475125	0.588571	chr11	33257200	33258600	0.733571
chr1	178027980	178028180	0.505000	chr1	1332600	1332800	0.645000
chr2	129152424	129152624	0.415000	chr11	33263600	33263800	0.425000
chr5	23985273	23985473	0.345000	chr11	33266600	33266800	0.405000
chr13	31406455	31406655	0.485000	chr1	13329800	13330000	0.510000
chr2	149250671	149250871	0.375000	chr11	33320200	33320400	0.415000
chr7	13661929	13662329	0.335000	chr11	33321000	33321400	0.425000
chr8	128956454	128956654	0.455000	chr11	33324400	33324600	0.460000
chr15	41609293	41609493	0.405000	chr11	33329800	33330000	0.420000
chr7	85930354	85930554	0.335000	chr11	33343000	33343200	0.400000
chr4	28091622	28091822	0.330000	chr11	33344600	33344800	0.380000
chr6	142220857	142221257	0.420000	chr11	33347600	33348000	0.452500
chr7	2123389	2123789	0.640000	chr1	1333600	1334000	0.690000
chr4	152859486	152859686	0.345000	chr11	33362400	33362600	0.365000
chr1	30127123	30127523	0.505000	chr11	3336400	3336800	0.552500
chrX	44144848	44145048	0.455000	chr11	33371200	33371400	0.500000
chr16	62925460	62926260	0.381250	chr11	33376000	33376800	0.803750
chrX	120195145	120195345	0.535000	chr11	33380000	33380200	0.610000
chr21	37870246	37870646	0.397500	chr11	33388000	33388400	0.410000
chr15	41455696	41455896	0.445000	chr11	3340200	3340400	0.460000
chr4	138528414	138528614	0.370000	chr11	33402200	33402400	0.530000
chr14	22258567	22258767	0.410000	chr11	3341400	3341600	0.455000
chr4	108397524	108397724	0.395000	chr11	334400	334600	0.580000
chr1	222080796	222080996	0.410000	chr11	33457200	33457400	0.500000
chr15	21562062	21562262	0.420000	chr11	3345800	3346000	0.495000
chr4	121623297	121623497	0.460000	chr1	1335000	1335200	0.675000
chr20	2431647	2431847	0.485000	chr11	33543000	33543200	0.560000
chr11	118717088	118717288	0.490000	chr1	13354600	13354800	0.505000
chr5	77477599	77477799	0.365000	chr11	33562600	33562800	0.450000
chr2	36791444	36791844	0.495000	chr11	335800	336200	0.530000
chr4	159996005	159996205	0.375000	chr11	33636200	33636400	0.385000
chr6	104777636	104777836	0.350000	chr1	13366600	13366800	0.365000
chr16	81367115	81367315	0.440000	chr1	13368600	13368800	0.450000
chr10	21162033	21162233	0.445000	chr11	33688000	33688200	0.460000
chrX	155507527	155507727	0.375000	chr11	33690400	33690600	0.385000
chr4	24702781	24702981	0.370000	chr11	33699800	33700000	0.555000
chr17	50816462	50816662	0.495000	chr11	33700800	33701000	0.735000
chr6	49841178	49841378	0.390000	chr11	33701400	33701600	0.430000
chr3	26366348	26366548	0.370000	chr11	33713200	33713400	0.400000
chr4	69557442	69557642	0.380000	chr11	33716400	33716600	0.435000
chrX	19888923	19889323	0.477500	chr11	33722600	33723000	0.517500
chr2	99755483	99755683	0.520000	chr11	33723600	33723800	0.555000
chr13	51557680	51558280	0.438333	chr11	33724400	33725000	0.501667
chr6	147029737	147029937	0.340000	chr11	33730600	33730800	0.390000
chr1	2731778	2731978	0.000000	chr11	33731600	33731800	0.445000
chr5	69007429	69007629	0.390000	chr11	33732200	33732400	0.480000
chr9	92376481	92377481	0.460000	chr11	33734000	33735000	0.463000
chr12	12900555	12901155	0.475000	chr11	33735400	33736000	0.518333
chr6	344729	345329	0.498333	chr11	33736400	33737000	0.576667
chr2	148794934	148795134	0.400000	chr11	33737400	33737600	0.410000
chr21	3186050	3186250	0.000000	chr11	33742600	33742800	0.265000
chr22	25591176	25591376	0.455000	chr11	33772400	33772600	0.520000
chr12	88272915	88273515	0.371667	chr11	33773000	33773600	0.408333
chr4	75109975	75110375	0.555000	chr11	33774400	33774800	0.675000
chr20	16345068	16345268	0.465000	chr11	33778000	33778200	0.480000
chr21	6044092	6044292	0.580000	chr1	1337800	1338000	0.710000
chr16	4594096	4594496	0.607500	chr11	3379000	3379400	0.627500
chr6	140912570	140912770	0.440000	chr11	33802600	33802800	0.585000
chr14	52776312	52777112	0.423750	chr11	3380600	3381400	0.457500
chr1	77500959	77501159	0.460000	chr11	33808400	33808600	0.555000
chr11	61672347	61672547	0.425000	chr11	33829600	33829800	0.445000
chr1	178502301	178502501	0.455000	chr11	33857200	33857400	0.510000
chr9	122715650	122715850	0.480000	chr11	33858000	33858200	0.520000
chr14	100176738	100176938	0.535000	chr11	33859800	33860000	0.570000
chr6	10758504	10759104	0.450000	chr11	33864600	33865200	0.583333
chr9	105980012	105980612	0.380000	chr11	33867200	33867800	0.383333
chr19	50422624	50422824	0.590000	chr11	33869000	33869200	0.715000
chr10	123711918	123713318	0.437857	chr11	33869600	33871000	0.615714
chr20	62381866	62382466	0.465000	chr11	33874600	33875200	0.498333
chr3	40579671	40580071	0.457500	chr11	33875800	33876200	0.505000
chr1	183598306	183598506	0.475000	chr11	33877200	33877400	0.540000
chr8	93386423	93386623	0.430000	chr11	33879400	33879600	0.510000
chr9	13120893	13121293	0.362500	chr11	33882000	33882400	0.497500
chrX	129115462	129115862	0.400000	chr11	33884600	33885000	0.470000
chr9	9234391	9234591	0.410000	chr11	33885400	33885600	0.525000
chr12	52673352	52673552	0.460000	chr11	33888000	33888200	0.555000
chr18	17166144	17166544	0.412500	chr11	33889200	33889600	0.507500
chrY	11493633	11493833	0.365000	chr11	33891400	33891600	0.490000
chr9	75711177	75711377	0.465000	chr11	33892000	33892200	0.550000
chr8	13806755	13807355	0.461667	chr11	33892800	33893400	0.530000
chr16	24352488	24352688	0.485000	chr11	33893800	33894000	0.510000
chr8	45104086	45104286	0.420000	chr11	33894400	33894600	0.430000
chr20	7274666	7274866	0.360000	chr11	33898200	33898400	0.410000
chr2	207866692	207867292	0.375000	chr11	33899000	33899600	0.456667
chr15	16336463	16336663	0.000000	chr11	33907600	33907800	0.360000
chr3	42496908	42497508	0.496667	chr11	33912400	33913000	0.506667
chr3	84980866	84981266	0.390000	chr11	33919600	33920000	0.445000
chr11	15005398	15005598	0.325000	chr11	33921400	33921600	0.390000
chr2	203111330	203111530	0.435000	chr11	33927200	33927400	0.520000
chr4	115175967	115176567	0.403333	chr11	33930400	33931000	0.438333
chr17	60212224	60212424	0.390000	chr11	33934400	33934600	0.485000
chr17	42556671	42557071	0.510000	chr11	33935400	33935800	0.560000
chr22	35271149	35271949	0.422500	chr11	33936800	33937600	0.492500
chr16	85591956	85592156	0.495000	chr11	33941000	33941200	0.600000
chr12	50208454	50208654	0.515000	chr11	33941600	33941800	0.555000
chr1	89135646	89135846	0.385000	chr11	33943000	33943200	0.485000
chr3	74308010	74308210	0.475000	chr1	13394400	13394600	0.510000
chrY	8640370	8640770	0.465000	chr11	33944800	33945200	0.487500
chr4	135717005	135717205	0.375000	chr11	33953000	33953200	0.425000
chr5	153766928	153767128	0.440000	chr11	33960000	33960200	0.445000
chr14	74950977	74951177	0.495000	chr11	33971200	33971400	0.530000
chr8	40679646	40679846	0.415000	chr11	33981000	33981200	0.455000
chr1	61355829	61356029	0.415000	chr11	33986800	33987000	0.500000
chr6	125893055	125893255	0.460000	chr11	33988000	33988200	0.520000
chr4	181276073	181276873	0.402500	chr11	33997000	33997800	0.451250
chr5	34673045	34673245	0.380000	chr11	3401200	3401400	0.475000
chr2	46254601	46255001	0.505000	chr11	3402200	3402600	0.590000
chr12	66381041	66381241	0.390000	chr11	34034200	34034400	0.495000
chr15	42066362	42066562	0.470000	chr11	34037200	34037400	0.475000
chr4	184889585	184889985	0.492500	chr11	3404200	3404600	0.617500
chr11	133510884	133511084	0.450000	chr11	34045000	34045200	0.530000
chr2	84771235	84771435	0.380000	chr11	34049200	34049400	0.400000
chr7	112422190	112422390	0.455000	chr11	34050200	34050400	0.475000
chr3	9174735	9175735	0.508000	chr11	34051400	34052400	0.730000
chr7	102222285	102222485	0.485000	chr11	34053400	34053600	0.645000
chr13	100102380	100102580	0.325000	chr11	34064400	34064600	0.350000
chr10	127407916	127408116	0.495000	chr11	34066000	34066200	0.560000
chr5	117791492	117791692	0.325000	chr11	34068200	34068400	0.420000
chr2	136870641	136871241	0.465000	chr11	3408400	3409000	0.555000
chr14	14893456	14894056	0.000000	chr11	34086600	34087200	0.343333
chrX	56357443	56357643	0.395000	chr11	34103200	34103400	0.420000
chr6	88439782	88440382	0.388333	chr11	34103800	34104400	0.400000
chr3	150775006	150775806	0.467500	chr11	34105000	34105800	0.543750
chr4	17074496	17074696	0.425000	chr11	34106200	34106400	0.445000
chr17	7037663	7037863	0.435000	chr11	34107000	34107200	0.460000
chr6	104467379	104467579	0.360000	chr11	34120800	34121000	0.615000
chr4	87334636	87334836	0.460000	chr11	34148600	34148800	0.555000
chr15	99088791	99088991	0.545000	chr11	34149800	34150000	0.650000
chr10	38091970	38092170	0.510000	chr11	34154400	34154600	0.620000
chr17	80894750	80894950	0.580000	chr11	34155800	34156000	0.610000
chrX	2967481	2967881	0.477500	chr11	34158600	34159000	0.545000
chr1	205952974	205953174	0.435000	chr11	341600	341800	0.485000
chrX	66236448	66236648	0.425000	chr11	34162000	34162200	0.525000
chr10	5654421	5654821	0.467500	chr11	34163600	34164000	0.630000
chr15	79081399	79081599	0.555000	chr11	34165800	34166000	0.595000
chr2	2041360	2041560	0.420000	chr11	3417000	3417200	0.565000
chr2	205648760	205648960	0.490000	chr11	34174400	34174600	0.690000
chr18	26347080	26347280	0.490000	chr11	34175800	34176000	0.545000
chr15	36752537	36752737	0.350000	chr11	34188600	34188800	0.385000
chrX	61625534	61625734	0.410000	chr11	34191800	34192000	0.545000
chr20	63607567	63607967	0.510000	chr11	34193000	34193400	0.570000
chr3	38279094	38279294	0.470000	chr11	34198600	34198800	0.500000
chr20	16662693	16662893	0.505000	chr11	34208600	34208800	0.525000
chr2	212465955	212467955	0.438500	chr11	3421800	3423800	0.671000
chr2	71047950	71048150	0.505000	chr11	34234200	34234400	0.510000
chr1	119511573	119511973	0.477500	chr11	34236600	34237000	0.495000
chr11	100759869	100760269	0.417500	chr11	34239000	34239400	0.515000
chr7	130995940	130996140	0.430000	chr11	34242200	34242400	0.570000
chr1	47878002	47878402	0.497500	chr11	34243000	34243400	0.500000
chr15	61860996	61861196	0.515000	chr11	34243800	34244000	0.525000
chr5	22577151	22577351	0.395000	chr11	34248600	34248800	0.405000
chr4	7996384	7996584	0.535000	chr11	34251200	34251400	0.590000
chr2	159296369	159296569	0.455000	chr11	34266600	34266800	0.505000
chr4	177142810	177143210	0.435000	chr11	34270600	34271000	0.487500
chr16	37769765	37769965	0.405000	chr11	34300800	34301000	0.410000
chr1	149301472	149301672	0.370000	chr11	34302600	34302800	0.485000
chr15	71391571	71391971	0.440000	chr11	34309200	34309600	0.462500
chr7	139589557	139589757	0.480000	chr11	34310000	34310200	0.495000
chr11	35112234	35112434	0.505000	chr11	34313200	34313400	0.570000
chr13	30734364	30734564	0.460000	chr11	34316400	34316600	0.485000
chr13	87452270	87452670	0.350000	chr11	34339200	34339600	0.505000
chr8	11297813	11298413	0.395000	chr11	34357000	34357600	0.711667
chr16	88829172	88829772	0.621667	chr11	34358000	34358600	0.658333
chr14	98090742	98091542	0.407500	chr11	34359000	34359800	0.472500
chrX	50552249	50552449	0.430000	chr11	34363400	34363600	0.500000
chr3	1239326	1239726	0.375000	chr11	34371400	34371800	0.382500
chr7	49511632	49511832	0.400000	chr11	3437600	3437800	0.520000
chr6	65760430	65760630	0.425000	chr11	34379200	34379400	0.460000
chr9	37603345	37603545	0.425000	chr11	34382600	34382800	0.430000
chr2	42679018	42679218	0.390000	chr11	34405200	34405400	0.420000
chr15	67907481	67907681	0.380000	chr11	34416800	34417000	0.385000
chr8	30062072	30062272	0.415000	chr11	34422200	34422400	0.440000
chr11	80935106	80935306	0.450000	chr11	34423400	34423600	0.540000
chr12	83544309	83544509	0.395000	chr11	34426000	34426200	0.400000
chr7	111088081	111088681	0.355000	chr11	34427000	34427600	0.396667
chr2	162170394	162170594	0.405000	chr11	34432000	34432200	0.440000
chr6	101439206	101439406	0.430000	chr11	34433000	34433200	0.450000
chr17	9664315	9664715	0.425000	chr11	3443800	3444200	0.572500
chrY	403381	404581	0.526667	chr11	34438400	34439600	0.582500
chr6	25067648	25067848	0.495000	chr11	34440000	34440200	0.505000
chr6	38704074	38704874	0.418750	chr11	34446000	34446800	0.426250
chr3	6218544	6218744	0.310000	chr11	34449200	34449400	0.450000
chr13	14160405	14160605	0.000000	chr11	34451200	34451400	0.360000
chr10	1176043	1176843	0.542500	chr1	1344600	1345400	0.668750
chr7	45866536	45866936	0.440000	chr11	34464600	34465000	0.455000
chr12	74166951	74167151	0.365000	chr11	34468400	34468600	0.380000
chrX	125776354	125776554	0.245000	chr11	34493000	34493200	0.365000
chr6	2845861	2846661	0.418750	chr11	34501600	34502400	0.472500
chr1	194534847	194535047	0.485000	chr11	34509600	34509800	0.500000
chr7	102958060	102958460	0.432500	chr11	34510600	34511000	0.462500
chr11	116610801	116611001	0.435000	chr11	34513000	34513200	0.500000
chr2	26143430	26143830	0.467500	chr11	3455000	3455400	0.475000
chr1	244369413	244369613	0.500000	chr11	34552400	34552600	0.535000
chr19	43928350	43928550	0.455000	chr11	3455800	3456000	0.555000
chr2	216848180	216848380	0.370000	chr11	34565600	34565800	0.450000
chr6	39128633	39128833	0.465000	chr11	34570600	34570800	0.530000
chr18	10584188	10584388	0.315000	chr11	34575400	34575600	0.385000
chr3	78715627	78715827	0.540000	chr11	34584000	34584200	0.560000
chrX	68117894	68118094	0.385000	chr11	34585800	34586000	0.440000
chr6	28182928	28183928	0.422000	chr11	34599800	34600800	0.523000
chr5	42141933	42142133	0.565000	chr1	1346000	1346200	0.640000
chr3	186877605	186877805	0.465000	chr11	34602400	34602600	0.550000
chr1	40886778	40887178	0.525000	chr11	34603600	34604000	0.537500
chr11	110213475	110213675	0.410000	chr11	34610000	34610200	0.525000
chr1	170086212	170086412	0.390000	chr11	34613600	34613800	0.400000
chr3	108928483	108928683	0.315000	chr11	34614800	34615000	0.430000
chr3	111207636	111208436	0.443750	chr11	34616800	34617600	0.453750
chr18	51802804	51803204	0.332500	chr11	34619000	34619400	0.457500
chr5	92797774	92798174	0.327500	chr11	34620800	34621200	0.432500
chr9	69201359	69201559	0.555000	chr11	34624200	34624400	0.600000
chr3	176658611	176658811	0.385000	chr11	34634200	34634400	0.395000
chr19	32265360	32265560	0.460000	chr11	34640400	34640600	0.550000
chr12	126452078	126452278	0.495000	chr11	34650600	34650800	0.500000
chr4	130065959	130066159	0.380000	chr11	34651600	34651800	0.470000
chr10	41091922	41092122	0.375000	chr11	34652200	34652400	0.405000
chrX	51615292	51615492	0.410000	chr11	34654000	34654200	0.445000
chr10	76205435	76205835	0.425000	chr11	34654800	34655200	0.475000
chr20	40984861	40985261	0.472500	chr11	34707400	34707800	0.485000
chr7	52983875	52984675	0.411250	chr1	1347600	1348400	0.630000
chr2	63706019	63706219	0.390000	chr11	3476400	3476600	0.410000
chr11	70646609	70646809	0.415000	chr11	34790600	34790800	0.480000
chr10	11274140	11274540	0.440000	chr11	34792000	34792400	0.465000
chr13	50241330	50241530	0.325000	chr11	34806000	34806200	0.430000
chrY	13182956	13183156	0.365000	chr11	34809800	34810000	0.420000
chr3	140336256	140336456	0.445000	chr11	34820200	34820400	0.460000
chr7	107122757	107122957	0.405000	chr11	3482400	3482600	0.445000
chr3	48814757	48815157	0.425000	chr11	34826000	34826400	0.462500
chr15	65514366	65514566	0.405000	chr11	34830200	34830400	0.505000
chr10	16029311	16029511	0.380000	chr11	34837600	34837800	0.535000
chr22	29336908	29337108	0.545000	chr11	34840800	34841000	0.560000
chr3	61835835	61836035	0.515000	chr11	3484200	3484400	0.525000
chr12	37593687	37593887	0.415000	chr11	34855800	34856000	0.430000
chr3	46170804	46171204	0.377500	chr11	34864400	34864800	0.395000
chr2	54074862	54075062	0.420000	chr11	34866400	34866600	0.460000
chr6	39413322	39413522	0.420000	chr11	34869600	34869800	0.500000
chr11	7072024	7072624	0.450000	chr1	13487400	13488000	0.503333
chr11	56381546	56381946	0.377500	chr11	3488000	3488400	0.442500
chr12	110070947	110071147	0.425000	chr11	34899200	34899400	0.400000
chr20	3827429	3828429	0.467000	chr1	1349000	1350000	0.805000
chr7	69061867	69062867	0.459000	chr11	34915600	34916600	0.647000
chr11	99104493	99104693	0.260000	chr11	34926200	34926400	0.345000
chr18	7955258	7955458	0.505000	chr1	13494200	13494400	0.530000
chr11	64809462	64809662	0.490000	chr11	34965200	34965400	0.535000
chr15	6114826	6115026	0.000000	chr11	34977600	34977800	0.320000
chr16	71437716	71438116	0.490000	chr11	3498400	3498800	0.542500
chr4	84844304	84844504	0.395000	chr11	34997000	34997200	0.410000
chr13	76616778	76616978	0.360000	chr11	34998000	34998200	0.365000
chrX	91540153	91540553	0.365000	chr11	35006800	35007200	0.405000
chr6	106326528	106326728	0.405000	chr11	35013800	35014000	0.425000
chr1	105700770	105701170	0.387500	chr11	35030000	35030400	0.435000
chr5	74016812	74017012	0.435000	chr11	35030800	35031000	0.470000
chr9	73019162	73019562	0.417500	chr11	35036000	35036400	0.437500
chr6	12770466	12770666	0.445000	chr11	35036800	35037000	0.500000
chr4	37194163	37194963	0.346250	chr11	35040200	35041000	0.440000
chr17	34202467	34202667	0.460000	chr11	35045400	35045600	0.470000
chr3	149436227	149436427	0.420000	chr11	35047400	35047600	0.425000
chr14	46116216	46116416	0.295000	chr11	35048400	35048600	0.440000
chr6	89467974	89468174	0.425000	chr11	35050000	35050200	0.450000
chr22	23819673	23819873	0.435000	chr11	35050600	35050800	0.445000
chrX	19428390	19428590	0.365000	chr11	35058000	35058200	0.420000
chr4	106357500	106357700	0.410000	chr11	35059200	35059400	0.420000
chr5	62025425	62025625	0.420000	chr11	3506000	3506200	0.485000
chr1	16764215	16764815	0.520000	chr11	350600	351200	0.526667
chr2	222199628	222199828	0.385000	chr11	35063600	35063800	0.415000
chr9	1994969	1995169	0.375000	chr11	35066200	35066400	0.475000
chr2	49610458	49610658	0.305000	chr11	35067200	35067400	0.420000
chr14	40288397	40288797	0.317500	chr11	35073800	35074200	0.440000
chr2	132727242	132727442	0.420000	chr11	3507600	3507800	0.440000
chr8	91591047	91591447	0.412500	chr11	35077800	35078200	0.422500
chr5	164499748	164499948	0.420000	chr11	35079800	35080000	0.445000
chr8	10474411	10474611	0.515000	chr11	35082600	35082800	0.560000
chr11	52478098	52478898	0.402500	chr11	35083400	35084200	0.461250
chr6	51264527	51264727	0.350000	chr11	35087800	35088000	0.470000
chr9	8507139	8507339	0.420000	chr11	35089800	35090000	0.440000
chr1	120103838	120104038	0.450000	chr11	3509600	3509800	0.480000
chr4	76429868	76430068	0.375000	chr11	3510200	3510400	0.385000
chr3	56956934	56957134	0.420000	chr11	35103400	35103600	0.490000
chr6	94255491	94255691	0.430000	chr11	35104800	35105000	0.435000
chr5	21948827	21949027	0.450000	chr11	35105400	35105600	0.535000
chr17	64691493	64691893	0.442500	chr11	35106600	35107000	0.452500
chr18	70523942	70524142	0.395000	chr11	35108000	35108200	0.415000
chr14	18659885	18660685	0.483750	chr11	35111000	35111800	0.528750
chr4	72586087	72586287	0.375000	chr11	3511400	3511600	0.410000
chr14	44327043	44327243	0.430000	chr11	35115000	35115200	0.495000
chr2	223598381	223598581	0.440000	chr11	35119000	35119200	0.470000
chr16	52610237	52611237	0.374000	chr11	3512000	3513000	0.453000
chr4	38085181	38085381	0.375000	chr11	35122400	35122600	0.415000
chr13	62474179	62474379	0.440000	chr11	35126600	35126800	0.480000
chrX	64368378	64368578	0.400000	chr11	3513400	3513600	0.485000
chr1	47772575	47772975	0.517500	chr1	13513800	13514200	0.670000
chr12	99390745	99390945	0.610000	chr11	35139000	35139200	0.625000
chr17	76446710	76447310	0.455000	chr11	35139600	35140200	0.581667
chr10	41013456	41013656	0.365000	chr11	3514000	3514200	0.535000
chr8	35250249	35250449	0.365000	chr11	35141000	35141200	0.370000
chr10	86720273	86720473	0.480000	chr11	35141600	35141800	0.530000
chr15	23702388	23702788	0.275000	chr11	35142800	35143200	0.392500
chr1	53803216	53803816	0.443333	chr11	35143800	35144400	0.535000
chr10	15312120	15312320	0.440000	chr11	35145400	35145600	0.570000
chr4	136296095	136296295	0.410000	chr11	3514600	3514800	0.425000
chr17	65156813	65157013	0.475000	chr11	35146200	35146400	0.430000
chr13	90834594	90834794	0.315000	chr11	35146800	35147000	0.385000
chr6	110985498	110985698	0.485000	chr11	35148200	35148400	0.495000
chr4	155755919	155756119	0.415000	chr11	35151600	35151800	0.425000
chr8	20474892	20475492	0.481667	chr11	3515400	3516000	0.503333
chr2	28871687	28871887	0.430000	chr11	35156600	35156800	0.470000
chr5	67175153	67175553	0.387500	chr11	35158200	35158600	0.447500
chr15	70579328	70579528	0.470000	chr11	35159000	35159200	0.475000
chr18	50259370	50259570	0.400000	chr11	35160400	35160600	0.455000
chrY	20480845	20482245	0.380714	chr11	35162600	35164000	0.427143
chr6	58889570	58890570	0.398000	chr11	35165400	35166400	0.429000
chr2	192126881	192127081	0.310000	chr11	3516600	3516800	0.395000
chr10	43331142	43331342	0.480000	chr11	35167600	35167800	0.510000
chr3	80778404	80779004	0.225000	chr11	35168800	35169400	0.408333
chr14	20106806	20107006	0.335000	chr11	35171200	35171400	0.395000
chr2	220705362	220705562	0.475000	chr11	3517200	3517400	0.480000
chr4	37842323	37843323	0.376000	chr11	35173200	35174200	0.406000
chrX	35557270	35557470	0.385000	chr11	35177600	35177800	0.440000
chrX	57224822	57225022	0.360000	chr11	35178200	35178400	0.455000
chr12	45717065	45717265	0.270000	chr11	35179000	35179200	0.450000
chr3	30999798	30999998	0.405000	chr11	35179800	35180000	0.415000
chr3	184630640	184630840	0.580000	chr1	1351800	1352000	0.675000
chr7	15191990	15192190	0.360000	chr11	35181000	35181200	0.420000
chr4	36835961	36836161	0.345000	chr11	35182400	35182600	0.380000
chr10	88540367	88540567	0.325000	chr11	35184200	35184400	0.365000
chr10	27491224	27491424	0.460000	chr11	35185800	35186000	0.470000
chrX	116777368	116777768	0.342500	chr11	35187200	35187600	0.347500
chr11	11502497	11502697	0.440000	chr11	35191200	35191400	0.445000
chr3	99934350	99934550	0.335000	chr11	35194800	35195000	0.375000
chr1	8974902	8975102	0.335000	chr11	35197400	35197600	0.340000
chr5	32504718	32504918	0.415000	chr11	3520200	3520400	0.430000
chr14	56609190	56609390	0.425000	chr11	35205800	35206000	0.440000
chr15	60957195	60957395	0.415000	chr11	35206800	35207000	0.430000
chr9	118957238	118957638	0.332500	chr11	35210800	35211200	0.375000
chr7	51879700	51879900	0.205000	chr11	35212000	35212200	0.310000
chr2	25515824	25516224	0.370000	chr11	35212600	35213000	0.425000
chr4	116895158	116895558	0.455000	chr11	35214800	35215200	0.460000
chr14	22130478	22130678	0.265000	chr11	35217200	35217400	0.360000
chr9	71676185	71676585	0.370000	chr11	35228000	35228400	0.380000
chr20	35178789	35178989	0.405000	chr11	35236000	35236200	0.490000
chrY	15881811	15882011	0.410000	chr11	35236800	35237000	0.430000
chr3	187518282	187518482	0.445000	chr11	35238200	35238400	0.455000
chr13	70247037	70247237	0.380000	chr11	35239600	35239800	0.385000
chr4	19900856	19901056	0.315000	chr11	35243000	35243200	0.360000
chr18	24084368	24085168	0.446250	chr11	35247400	35248200	0.478750
chr12	59173920	59174320	0.407500	chr11	35250600	35251000	0.440000
chr15	49821791	49821991	0.365000	chr11	35257400	35257600	0.410000
chr5	144987341	144987541	0.360000	chr11	35266200	35266400	0.370000
chr6	51292158	51292558	0.422500	chr11	35272400	35272800	0.502500
chrX	125509296	125509496	0.330000	chr11	35275600	35275800	0.430000
chr12	47948173	47948373	0.545000	chr1	1352800	1353000	0.605000
chr9	86371383	86371583	0.335000	chr11	35282600	35282800	0.440000
chr1	33216432	33216632	0.475000	chr11	35288400	35288600	0.505000
chr5	142489916	142490116	0.395000	chr11	35289200	35289400	0.410000
chr11	81898004	81898404	0.352500	chr11	35303800	35304200	0.432500
chr2	104339057	104339257	0.400000	chr11	35304600	35304800	0.425000
chr15	20792680	20792880	0.400000	chr11	35305800	35306000	0.545000
chr9	35610704	35610904	0.460000	chr11	35308200	35308400	0.475000
chr6	168494103	168494303	0.440000	chr11	35311400	35311600	0.455000
chr1	105788045	105788445	0.437500	chr11	35313400	35313800	0.442500
chr1	245122260	245122660	0.467500	chr11	3531400	3531800	0.540000
chr14	26358988	26359188	0.340000	chr11	35319000	35319200	0.395000
chr1	204233453	204233653	0.485000	chr11	35321200	35321400	0.500000
chr8	103756789	103757189	0.370000	chr11	3533000	3533400	0.410000
chr7	21597922	21598122	0.440000	chr11	35331000	35331200	0.495000
chr12	101752540	101753140	0.400000	chr11	35334400	35335000	0.421667
chr2	148836574	148836974	0.362500	chr11	35337200	35337600	0.417500
chr18	47559566	47560366	0.496250	chr11	353400	354200	0.505000
chr2	36861856	36862056	0.405000	chr11	35343200	35343400	0.470000
chr3	10557828	10558028	0.520000	chr11	35345400	35345600	0.545000
chr13	103498957	103499357	0.355000	chr11	35358400	35358800	0.337500
chr11	63504735	63505735	0.522000	chr1	1353600	1354600	0.667000
chr14	28163315	28163515	0.395000	chr11	35391200	35391400	0.415000
chr18	26679914	26680314	0.425000	chr11	35392200	35392600	0.467500
chr11	33991528	33991728	0.405000	chr11	35404600	35404800	0.490000
chr5	151037705	151037905	0.585000	chr11	35419000	35419200	0.725000
chr10	106977895	106978295	0.500000	chr11	354600	355000	0.507500
chr3	139578455	139578655	0.410000	chr11	35485800	35486000	0.545000
chr14	102339066	102339466	0.537500	chr11	35525400	35525800	0.632500
chr5	31107335	31107735	0.357500	chr11	35526400	35526800	0.430000
chr2	183993616	183994016	0.522500	chr1	1355400	1355800	0.775000
chrX	153258532	153258732	0.495000	chr11	355400	355600	0.600000
chrX	108666281	108666481	0.335000	chr11	35579800	35580000	0.370000
chr18	64643564	64643764	0.470000	chr11	35594800	35595000	0.500000
chr10	39859180	39859380	0.395000	chr11	35611800	35612000	0.440000
chr3	165131569	165132169	0.340000	chr11	35616200	35616800	0.365000
chr16	4631406	4633406	0.460500	chr11	35617800	35619800	0.714000
chr4	147791047	147791447	0.460000	chr11	356200	356600	0.645000
chr2	113375351	113375551	0.425000	chr11	35620400	35620600	0.565000
chr13	92984024	92984224	0.325000	chr11	35634200	35634400	0.385000
chr15	52866980	52867180	0.425000	chr11	3564600	3564800	0.480000
chr8	118873069	118873269	0.465000	chr11	35662000	35662200	0.470000
chr17	15175087	15175687	0.481667	chr11	35662600	35663200	0.715000
chr13	109418171	109418371	0.355000	chr11	35665200	35665400	0.370000
chr9	119372698	119372898	0.365000	chr11	35676400	35676600	0.430000
chr1	204220283	204220483	0.580000	chr1	1356800	1357000	0.655000
chr16	20204249	20204449	0.370000	chr11	35680600	35680800	0.390000
chr20	31177984	31178184	0.395000	chr11	35681400	35681600	0.420000
chr9	105777917	105778117	0.365000	chr11	35684000	35684200	0.400000
chr12	64801142	64801342	0.435000	chr11	35715000	35715200	0.455000
chr13	95184329	95184529	0.400000	chr11	35722000	35722200	0.415000
chr3	66081079	66081279	0.320000	chr11	35724000	35724200	0.405000
chr2	117757885	117758085	0.365000	chr11	35761200	35761400	0.370000
chr12	114480871	114481471	0.566667	chr11	3579800	3580400	0.571667
chr1	160345063	160345663	0.458333	chr11	35801000	35801600	0.415000
chr21	37221949	37222349	0.410000	chr11	35811800	35812200	0.482500
chr14	67599689	67599889	0.480000	chr11	3581200	3581400	0.800000
chrX	29793080	29793280	0.355000	chr11	35814200	35814400	0.415000
chr2	2813427	2814027	0.498333	chr11	35821800	35822400	0.510000
chr1	140591310	140591510	0.000000	chr11	35823200	35823400	0.400000
chr15	53413051	53413251	0.475000	chr11	35835600	35835800	0.510000
chr9	28298430	28298830	0.410000	chr11	35845800	35846200	0.460000
chr17	37019411	37019611	0.470000	chr11	35852200	35852400	0.590000
chr19	10333708	10334708	0.587000	chr1	1358600	1359600	0.631000
chr3	120314523	120314723	0.405000	chr11	3590400	3590600	0.425000
chr5	85006363	85006563	0.355000	chr11	35908200	35908400	0.400000
chr14	93543358	93543558	0.430000	chr11	35911400	35911600	0.465000
chr7	82718162	82718562	0.352500	chr11	35914800	35915200	0.450000
chr6	87479519	87479719	0.420000	chr11	35916800	35917000	0.435000
chr4	146087890	146088090	0.415000	chr11	35927800	35928000	0.555000
chr9	30432834	30433234	0.330000	chr11	35932600	35933000	0.337500
chr13	75618549	75619149	0.400000	chr1	13593600	13594200	0.481667
chr6	15400182	15400382	0.590000	chr11	35943800	35944000	0.700000
chr6	142646222	142646422	0.430000	chr11	35951800	35952000	0.445000
chr1	195999559	195999759	0.525000	chr11	35961200	35961400	0.540000
chr3	28769857	28770057	0.405000	chr11	36012600	36012800	0.410000
chr1	240521022	240521222	0.400000	chr11	36014600	36014800	0.445000
chr10	68557274	68557474	0.460000	chr11	36015200	36015400	0.520000
chr3	135562997	135563397	0.425000	chr11	36019000	36019400	0.442500
chr10	113230430	113230830	0.492500	chr11	36019800	36020200	0.507500
chr9	34478496	34478696	0.475000	chr11	36027800	36028000	0.505000
chr8	133914487	133914687	0.455000	chr11	36042400	36042600	0.490000
chr7	18291090	18291690	0.381667	chr11	3605000	3605600	0.386667
chr2	4564870	4565070	0.390000	chr1	13605400	13605600	0.435000
chr8	139741528	139741728	0.505000	chr11	36056400	36056600	0.515000
chr18	387249	387449	0.365000	chr11	36061000	36061200	0.450000
chr9	31102090	31102290	0.415000	chr11	36065600	36065800	0.475000
chr12	121275579	121275979	0.427500	chr11	36073400	36073800	0.535000
chr7	100332489	100332689	0.415000	chr11	36090400	36090600	0.505000
chr8	78317408	78317608	0.360000	chr11	36091200	36091400	0.445000
chr10	133546977	133547177	0.395000	chr11	36092400	36092600	0.400000
chr5	107721412	107721612	0.390000	chr11	36097400	36097600	0.535000
chr3	97581978	97582178	0.430000	chr11	3609800	3610000	0.495000
chr17	51476433	51476633	0.545000	chr11	36098200	36098400	0.555000
chr11	66577875	66578075	0.430000	chr11	36101600	36101800	0.480000
chrX	55127439	55127639	0.420000	chr11	36102400	36102600	0.445000
chr14	49813790	49813990	0.395000	chr11	36103600	36103800	0.450000
chr4	81441771	81441971	0.480000	chr11	36104200	36104400	0.555000
chr3	187352544	187352744	0.455000	chr11	36105000	36105200	0.460000
chr22	47308683	47308883	0.460000	chr11	36106200	36106400	0.470000
chr10	68901892	68902492	0.388333	chr11	36109600	36110200	0.396667
chrX	58825469	58825669	0.410000	chr11	36115600	36115800	0.525000
chr4	4150854	4151254	0.497500	chr11	36123400	36123800	0.522500
chr5	111696575	111696975	0.490000	chr11	36128400	36128800	0.515000
chr2	197853585	197853785	0.450000	chr11	36130600	36130800	0.540000
chrX	136393973	136394173	0.430000	chr11	36131800	36132000	0.550000
chr8	42958738	42958938	0.360000	chr11	36134400	36134600	0.435000
chrX	61438992	61439192	0.430000	chr11	3614200	3614400	0.475000
chr10	121158824	121159024	0.445000	chr11	36145800	36146000	0.505000
chr12	102824693	102824893	0.550000	chr11	3614800	3615000	0.585000
chr8	109491004	109491204	0.395000	chr11	36149800	36150000	0.515000
chr22	26895118	26895318	0.450000	chr11	36163000	36163200	0.455000
chr2	31782979	31783179	0.415000	chr11	36164600	36164800	0.465000
chr22	37501645	37502045	0.550000	chr11	3617000	3617400	0.612500
chr7	48991823	48992023	0.350000	chr11	36178000	36178200	0.430000
chr11	27166724	27166924	0.360000	chr11	36182000	36182200	0.445000
chr3	66516902	66517102	0.425000	chr11	362000	362200	0.550000
chr9	79770149	79770349	0.425000	chr1	1362200	1362400	0.470000
chr1	217888488	217888688	0.410000	chr11	36231400	36231600	0.415000
chr16	74563194	74563394	0.405000	chr1	13623400	13623600	0.410000
chr6	23347126	23347326	0.420000	chr11	36253200	36253400	0.485000
chr7	23779074	23779274	0.530000	chr11	36258800	36259000	0.560000
chr16	85680121	85680321	0.530000	chr11	3626400	3626600	0.610000
chrX	153719229	153719429	0.520000	chr11	36266000	36266200	0.575000
chr3	37898790	37898990	0.445000	chr11	36272000	36272200	0.495000
chr4	184785945	184786545	0.450000	chr11	36289000	36289600	0.523333
chr16	23717333	23717533	0.405000	chr11	36292400	36292600	0.440000
chr10	130826002	130826202	0.375000	chr11	36297400	36297600	0.395000
chr14	72197138	72197338	0.495000	chr11	36300800	36301000	0.570000
chr15	97751443	97751643	0.340000	chr11	36304400	36304600	0.390000
chr16	86240849	86241049	0.370000	chr11	36307000	36307200	0.435000
chr3	1344996	1345196	0.380000	chr11	36334000	36334200	0.505000
chr1	106695196	106695396	0.410000	chr11	36353000	36353200	0.500000
chr1	113406603	113406803	0.390000	chr11	36356200	36356400	0.425000
chr1	74043709	74043909	0.340000	chr11	36357800	36358000	0.365000
chr19	6483203	6483403	0.400000	chr11	36360800	36361000	0.475000
chr11	116297195	116297395	0.390000	chr11	36362200	36362400	0.485000
chr1	203154851	203155051	0.395000	chr11	36363400	36363600	0.465000
chr10	125808244	125808444	0.410000	chr11	36365000	36365200	0.435000
chr3	36370466	36370666	0.395000	chr11	36366000	36366200	0.400000
chr1	235518895	235519095	0.375000	chr11	36375400	36375600	0.410000
chr16	79606919	79608119	0.443333	chr11	36377000	36378200	0.615000
chr22	14437613	14438013	0.375000	chr11	36380800	36381200	0.380000
chr2	160103335	160103735	0.390000	chr11	36385200	36385600	0.405000
chr9	94188687	94188887	0.445000	chr11	36391200	36391400	0.485000
chr12	45471320	45471520	0.405000	chr11	36399400	36399600	0.490000
chr14	81854634	81855234	0.403333	chr11	36400800	36401400	0.575000
chr13	27385099	27385299	0.385000	chr11	36407400	36407600	0.445000
chr7	123728388	123728988	0.448333	chr11	36409200	36409800	0.495000
chr4	152614759	152614959	0.440000	chr11	36411400	36411600	0.525000
chr1	5604018	5604218	0.415000	chr11	36413000	36413200	0.430000
chr8	105386272	105386472	0.390000	chr11	36416400	36416600	0.435000
chr14	94110684	94110884	0.605000	chr11	3642000	3642200	0.715000
chr1	106859149	106859549	0.420000	chr11	36421000	36421400	0.432500
chr3	172868664	172868864	0.445000	chr11	3642600	3642800	0.650000
chrX	99618071	99618271	0.395000	chr11	36426600	36426800	0.405000
chr9	13906574	13906774	0.300000	chr1	13642800	13643000	0.350000
chr5	158136753	158136953	0.425000	chr11	36431800	36432000	0.485000
chr19	52356116	52356316	0.490000	chr11	3643200	3643400	0.615000
chr17	44654204	44654404	0.430000	chr11	36440600	36440800	0.465000
chr19	51158101	51158501	0.525000	chr11	3644800	3645200	0.527500
chr4	5079921	5080121	0.470000	chr11	36450200	36450400	0.495000
chrX	69511190	69511390	0.540000	chr11	36452400	36452600	0.560000
chr2	158115648	158115848	0.445000	chr11	36453000	36453200	0.460000
chr12	98521902	98522102	0.475000	chr11	36453800	36454000	0.520000
chr8	21846431	21846631	0.640000	chr11	364600	364800	0.700000
chr1	102081678	102081878	0.405000	chr11	36467200	36467400	0.450000
chrX	15520992	15521192	0.360000	chr11	36478800	36479000	0.410000
chrX	90709022	90709622	0.328333	chr11	36487600	36488200	0.358333
chr8	43161991	43162391	0.375000	chr11	36492800	36493200	0.385000
chr2	138357590	138357790	0.450000	chr11	36499400	36499600	0.460000
chr16	38150893	38151093	0.395000	chr11	36500600	36500800	0.405000
chr14	54091727	54091927	0.415000	chr11	36509200	36509400	0.440000
chrX	78316028	78316228	0.455000	chr11	36510200	36510400	0.760000
chr1	43363168	43363368	0.475000	chr11	36533000	36533200	0.485000
chr6	38432626	38433026	0.427500	chr11	36541000	36541400	0.457500
chr11	24778900	24779300	0.300000	chr11	36551000	36551400	0.345000
chr3	12307356	12307556	0.350000	chr11	36558800	36559000	0.360000
chr11	79729847	79730847	0.394000	chr11	36564400	36565400	0.441000
chr5	97468346	97468546	0.440000	chr11	36566800	36567000	0.490000
chr10	12246536	12246736	0.540000	chr11	36567800	36568000	0.585000
chr16	84245723	84245923	0.515000	chr11	36569200	36569400	0.550000
chr2	175024579	175024779	0.360000	chr11	36586600	36586800	0.400000
chr11	75060591	75061191	0.395000	chr1	13658800	13659400	0.403333
chr5	93394995	93395595	0.498333	chr11	36594400	36595000	0.545000
chr8	102820622	102820822	0.415000	chr11	36598200	36598400	0.420000
chr6	140798888	140799088	0.285000	chr11	36601200	36601400	0.350000
chr6	165076452	165076652	0.355000	chr11	36608600	36608800	0.415000
chr2	172915658	172915858	0.350000	chr11	36609400	36609600	0.430000
chr16	59660533	59660733	0.455000	chr11	36618200	36618400	0.465000
chr2	21460113	21460313	0.340000	chr11	36619600	36619800	0.430000
chr1	133320802	133321002	0.000000	chr11	36622800	36623000	0.350000
chr4	61935634	61935834	0.200000	chr1	13662600	13662800	0.445000
chr1	4369317	4369517	0.415000	chr1	13664200	13664400	0.500000
chr8	135015224	135015424	0.390000	chr11	36657800	36658000	0.420000
chr12	42081647	42081847	0.415000	chr1	13665800	13666000	0.480000
chr7	120812107	120812307	0.365000	chr1	13667800	13668000	0.360000
chr12	116279564	116279964	0.465000	chr11	36684800	36685200	0.475000
chr1	113452666	113453066	0.355000	chr11	36697200	36697600	0.447500
chr4	23466710	23466910	0.435000	chr11	3670000	3670200	0.575000
chr7	49731043	49731443	0.337500	chr11	36702600	36703000	0.422500
chrX	23607366	23607566	0.425000	chr11	36725000	36725200	0.490000
chr5	152365156	152365356	0.420000	chr11	36738600	36738800	0.445000
chr4	138370943	138371143	0.400000	chr11	36744600	36744800	0.495000
chrY	15691554	15691754	0.420000	chr11	36747200	36747400	0.510000
chr2	131900418	131900618	0.465000	chr11	36750400	36750600	0.470000
chr13	67986070	67986670	0.353333	chr11	3684800	3685400	0.376667
chr22	24810258	24810458	0.505000	chr11	368600	368800	0.610000
chr5	7668119	7668319	0.385000	chr11	369400	369600	0.830000
chr4	48250586	48250786	0.500000	chr1	13699600	13699800	0.560000
chr5	56618230	56619030	0.441250	chr1	13700200	13701000	0.671250
chr1	113477219	113477419	0.380000	chr1	13701400	13701600	0.395000
chr7	2933272	2933472	0.450000	chr11	3702000	3702200	0.550000
chr2	130711392	130711592	0.465000	chr1	13702800	13703000	0.475000
chr18	68394518	68394718	0.415000	chr1	13713600	13713800	0.435000
chr9	130051481	130051681	0.460000	chr1	1371600	1371800	0.640000
chr10	5684424	5684624	0.615000	chr1	1372200	1372400	0.645000
chr9	43001871	43002071	0.420000	chr11	37221200	37221400	0.400000
chr1	51873066	51873466	0.375000	chr11	3723000	3723400	0.387500
chr9	27233087	27233287	0.550000	chr1	13723800	13724000	0.555000
chrX	68783989	68784189	0.290000	chr1	13726000	13726200	0.430000
chr7	21894497	21894697	0.355000	chr1	13728200	13728400	0.415000
chr2	218374678	218374878	0.520000	chr1	13731000	13731200	0.590000
chr3	144111489	144111689	0.365000	chr1	13733000	13733200	0.380000
chr17	79953513	79953713	0.415000	chr11	37333400	37333600	0.435000
chr3	85120842	85121242	0.407500	chr1	13735000	13735400	0.432500
chr6	70883245	70883445	0.350000	chr11	37426600	37426800	0.365000
chrX	54371974	54372174	0.425000	chr11	37449200	37449400	0.445000
chr11	106472391	106472591	0.425000	chr11	37450600	37450800	0.435000
chr4	38141922	38142122	0.430000	chr11	3747800	3748000	0.460000
chr16	88695904	88696504	0.603333	chr1	13749200	13749800	0.753333
chr9	22802275	22802475	0.360000	chr11	37504000	37504200	0.375000
chr18	44755046	44755246	0.320000	chr11	37509600	37509800	0.355000
chrX	73541637	73542037	0.465000	chr1	1375200	1375600	0.650000
chr1	100300806	100301006	0.405000	chr11	37560200	37560400	0.365000
chr11	25726665	25726865	0.310000	chr11	37631000	37631200	0.315000
chr5	3010389	3010589	0.540000	chr1	1376400	1376600	0.585000
chr11	102930980	102931180	0.410000	chr11	37644000	37644200	0.420000
chr21	36399544	36399744	0.450000	chr1	13765000	13765200	0.475000
chr1	129947015	129947215	0.000000	chr11	3767600	3767800	0.345000
chrX	140748031	140748231	0.500000	chr1	13769400	13769600	0.505000
chr3	162818143	162818343	0.395000	chr11	37712400	37712600	0.485000
chr20	56181808	56182208	0.337500	chr11	37721600	37722000	0.345000
chr11	9344789	9344989	0.390000	chr11	37727400	37727600	0.445000
chr2	150574112	150574512	0.382500	chr11	3781400	3781800	0.337500
chr9	14867498	14867698	0.380000	chr1	13782400	13782600	0.500000
chr15	97560730	97560930	0.395000	chr11	37830600	37830800	0.410000
chrX	143336998	143337198	0.345000	chr11	3785200	3785400	0.430000
chr14	28601060	28601260	0.265000	chr11	3788000	3788200	0.370000
chr4	145643902	145644102	0.280000	chr11	37896200	37896400	0.360000
chr5	48678205	48678405	0.395000	chr11	3790800	3791000	0.420000
chr1	225283049	225283249	0.270000	chr11	37929400	37929600	0.360000
chr5	14175488	14175888	0.345000	chr11	37946200	37946600	0.472500
chr1	196004126	196004926	0.407500	chr11	3797200	3798000	0.697500
chr3	18895916	18896116	0.355000	chr11	37988200	37988400	0.360000
chr9	122996978	122997178	0.280000	chr11	38061000	38061200	0.395000
chr13	39118705	39118905	0.355000	chr1	13807400	13807600	0.465000
chr14	91095778	91096578	0.517500	chr11	3808000	3808800	0.628750
chr6	125523972	125524372	0.382500	chr1	13808800	13809200	0.560000
chr2	107185512	107185712	0.415000	chr11	3809200	3809400	0.455000
chr14	33297071	33297271	0.380000	chr1	13811400	13811600	0.630000
chr10	78153414	78153614	0.445000	chr11	38131600	38131800	0.380000
chr5	26368347	26368547	0.515000	chr1	13813800	13814000	0.555000
chr2	206394996	206395196	0.325000	chr11	38154000	38154200	0.380000
chr7	118685725	118685925	0.325000	chr11	38156000	38156200	0.325000
chrX	117372769	117373369	0.385000	chr11	38156600	38157200	0.421667
chr7	72229950	72230350	0.452500	chr11	3817400	3817800	0.540000
chr16	69397576	69397776	0.575000	chr11	3824800	3825000	0.605000
chr8	102666451	102666651	0.500000	chr11	3826000	3826200	0.515000
chr13	80498258	80498458	0.380000	chr11	3826600	3826800	0.480000
chr22	23969295	23969495	0.540000	chr1	13829000	13829200	0.610000
chr6	590869	591069	0.475000	chr11	3830800	3831000	0.515000
chr9	17211714	17211914	0.375000	chr11	38315200	38315400	0.485000
chr21	43845784	43845984	0.485000	chr11	3831800	3832000	0.545000
chr19	41556046	41556246	0.420000	chr11	3832600	3832800	0.475000
chr10	64858160	64858560	0.300000	chr11	38334800	38335200	0.270000
chr3	121714215	121715215	0.318000	chr11	38336000	38337000	0.376000
chr1	235300613	235300813	0.370000	chr11	3833600	3833800	0.415000
chr5	171712514	171713714	0.426667	chr11	3834200	3835400	0.510000
chrX	73807571	73807771	0.480000	chr11	3835800	3836000	0.530000
chr3	166917412	166918412	0.451000	chr11	3837000	3838000	0.522000
chr12	1572310	1572510	0.440000	chr11	3838600	3838800	0.470000
chr9	24571089	24571289	0.455000	chr11	3839200	3839400	0.545000
chr11	86416506	86416706	0.405000	chr11	3840000	3840200	0.440000
chr12	2975889	2976689	0.518750	chr11	3840800	3841600	0.733750
chr1	71844108	71844308	0.365000	chr11	38411200	38411400	0.430000
chr17	54127998	54128198	0.350000	chr11	38438200	38438400	0.365000
chr17	44972957	44973157	0.355000	chr11	38448400	38448600	0.495000
chr10	122987956	122988156	0.335000	chr11	38459200	38459400	0.365000
chr1	230460165	230460365	0.430000	chr11	38461000	38461200	0.445000
chr6	121134109	121134509	0.387500	chr11	3849200	3849600	0.410000
chr3	192378807	192379007	0.445000	chr11	38498800	38499000	0.460000
chr13	104718425	104718825	0.457500	chr11	38518000	38518400	0.462500
chr21	25705943	25706143	0.380000	chr11	3853000	3853200	0.400000
chr3	18957752	18957952	0.340000	chr11	3853600	3853800	0.495000
chr8	46776688	46777488	0.300000	chr11	38538400	38539200	0.371250
chrX	95982102	95982302	0.385000	chr11	38544000	38544200	0.425000
chr1	35827328	35827528	0.495000	chr11	3854400	3854600	0.565000
chr9	123388590	123388790	0.480000	chr11	3855000	3855200	0.720000
chr5	54227187	54227787	0.471667	chr11	3855800	3856400	0.660000
chr7	147521783	147521983	0.400000	chr11	3856800	3857000	0.475000
chr3	137028714	137028914	0.460000	chr11	3858800	3859000	0.465000
chr16	7214449	7214649	0.490000	chr11	38595000	38595200	0.565000
chr14	61246970	61247370	0.385000	chr11	3859600	3860000	0.522500
chr1	176549674	176549874	0.470000	chr11	3861000	3861200	0.505000
chr11	42053904	42054104	0.385000	chr11	3861800	3862000	0.485000
chr4	56504757	56504957	0.425000	chr11	3865800	3866000	0.465000
chr19	56716457	56716657	0.410000	chr11	3866400	3866600	0.510000
chr1	114025263	114026063	0.456250	chr11	3867400	3868200	0.497500
chr6	167849505	167849705	0.295000	chr11	38679800	38680000	0.325000
chr2	8153876	8154076	0.400000	chr11	38690400	38690600	0.510000
chr13	16224677	16224877	0.375000	chr1	13869400	13869600	0.450000
chr13	78928370	78928570	0.375000	chr11	3871400	3871600	0.430000
chrX	123713519	123713719	0.495000	chr11	38718800	38719000	0.515000
chrY	7494422	7494622	0.520000	chr11	3878800	3879000	0.535000
chr2	34735088	34735288	0.345000	chr11	38791400	38791600	0.390000
chr5	144361093	144361293	0.380000	chr11	3879400	3879600	0.410000
chr5	176972571	176972771	0.465000	chr11	3880000	3880200	0.480000
chrX	47083521	47083721	0.440000	chr11	3880800	3881000	0.465000
chr10	44312184	44312384	0.460000	chr11	3888000	3888200	0.515000
chr8	130818956	130819156	0.275000	chr11	3892200	3892400	0.430000
chr9	112037883	112038283	0.375000	chr11	3894200	3894600	0.472500
chr5	46317483	46317683	0.380000	chr11	3895200	3895400	0.490000
chr5	48451516	48451716	0.390000	chr11	3900400	3900600	0.580000
chr7	61760292	61760692	0.377500	chr11	3902400	3902800	0.512500
chr15	70591763	70591963	0.400000	chr11	3903600	3903800	0.480000
chr4	107148970	107149370	0.417500	chr11	3905400	3905800	0.452500
chr2	30526842	30527042	0.310000	chr11	3915000	3915200	0.315000
chrX	102540367	102540567	0.350000	chr11	3916400	3916600	0.510000
chr1	57645719	57645919	0.420000	chr11	3917000	3917200	0.500000
chr14	33605963	33606363	0.395000	chr11	3919400	3919800	0.417500
chr1	23066691	23067291	0.355000	chr11	3920200	3920800	0.386667
chr2	48230142	48230342	0.360000	chr11	3928000	3928200	0.395000
chr7	130784003	130784203	0.400000	chr11	3933200	3933400	0.405000
chr4	31321836	31322036	0.365000	chr11	393400	393600	0.680000
chr2	201951434	201951634	0.490000	chr11	3934800	3935000	0.515000
chr6	88387852	88388452	0.366667	chr11	39365600	39366200	0.405000
chr10	25455595	25455795	0.270000	chr11	39367600	39367800	0.365000
chr1	136808116	136808316	0.000000	chr11	39371200	39371400	0.430000
chr8	79094201	79094401	0.315000	chr11	39375200	39375400	0.340000
chr8	60917773	60918373	0.435000	chr11	3942800	3943400	0.441667
chr5	42287533	42287933	0.415000	chr11	394400	394800	0.717500
chr1	243232815	243233015	0.425000	chr11	3947200	3947400	0.455000
chrX	98815141	98815341	0.425000	chr11	3949200	3949400	0.430000
chr19	33927948	33928148	0.470000	chr1	13950800	13951000	0.490000
chr2	4735913	4736313	0.402500	chr11	3951200	3951600	0.445000
chr10	127559950	127560150	0.450000	chr11	39542000	39542200	0.470000
chr16	8391005	8391205	0.370000	chr11	3954600	3954800	0.450000
chr1	171848278	171848478	0.360000	chr11	39570600	39570800	0.370000
chr18	29272888	29273088	0.395000	chr11	3957600	3957800	0.485000
chr7	83305067	83305267	0.420000	chr11	3959200	3959400	0.430000
chrX	39274466	39274666	0.385000	chr1	13960400	13960600	0.510000
chrY	10489740	10489940	0.365000	chr11	3963800	3964000	0.420000
chr5	152280810	152281210	0.352500	chr11	3965600	3966000	0.497500
chr20	4436571	4437571	0.475000	chr11	396600	397600	0.693000
chr6	74669030	74669230	0.325000	chr11	3966400	3966600	0.415000
chr6	159017759	159017959	0.355000	chr11	3969600	3969800	0.410000
chr2	55761193	55761793	0.378333	chr11	39725000	39725600	0.380000
chr18	4741478	4741678	0.350000	chr11	3975000	3975200	0.375000
chr17	66620711	66620911	0.380000	chr11	3977200	3977400	0.395000
chr3	67493886	67494086	0.395000	chr11	39793800	39794000	0.390000
chr4	142006175	142006375	0.315000	chr11	39804400	39804600	0.345000
chr7	32804794	32804994	0.525000	chr11	39810400	39810600	0.560000
chr10	55679689	55679889	0.305000	chr11	39816000	39816200	0.335000
chr11	17756626	17758426	0.425556	chr1	1398200	1400000	0.649444
chr3	58728800	58729000	0.475000	chr11	3985000	3985200	0.495000
chr6	41539693	41539893	0.375000	chr11	3987000	3987200	0.435000
chr17	52936400	52936600	0.270000	chr11	3990000	3990200	0.370000
chr22	48410707	48410907	0.525000	chr11	399000	399200	0.590000
chr16	78437110	78437310	0.425000	chr11	39912000	39912200	0.440000
chr10	81458874	81459074	0.410000	chr11	3996000	3996200	0.420000
chr15	44006253	44006453	0.375000	chr11	40073600	40073800	0.380000
chr12	59281855	59282055	0.350000	chr11	4007400	4007600	0.415000
chr15	39361593	39361793	0.425000	chr1	1400800	1401000	0.580000
chr2	194779533	194779733	0.335000	chr11	40086600	40086800	0.425000
chr8	77033950	77034150	0.435000	chr11	40088400	40088600	0.465000
chr11	8228574	8228974	0.530000	chr11	40099800	40100200	0.560000
chr14	38363469	38363669	0.385000	chr11	40100800	40101000	0.430000
chr17	57025478	57025678	0.415000	chr11	40119800	40120000	0.490000
chr8	62226410	62226610	0.360000	chr11	40129400	40129600	0.395000
chr16	53509120	53509320	0.360000	chr11	40130400	40130600	0.405000
chr4	111955455	111956255	0.481250	chr1	1401400	1402200	0.536250
chr4	112201105	112201305	0.515000	chr11	4016600	4016800	0.535000
chr1	35450698	35451498	0.446250	chr11	40280600	40281400	0.450000
chr5	11063171	11063371	0.250000	chr11	40285800	40286000	0.340000
chr3	65731835	65732235	0.355000	chr11	40290200	40290600	0.360000
chr5	133762051	133762251	0.435000	chr11	40291400	40291600	0.465000
chr19	35448779	35448979	0.485000	chr11	40294200	40294400	0.495000
chr15	17712456	17712656	0.365000	chr11	40294800	40295000	0.415000
chr4	73864628	73864828	0.355000	chr11	40329200	40329400	0.420000
chr2	234825760	234825960	0.430000	chr11	4039200	4039400	0.510000
chrX	97370913	97371113	0.360000	chr11	4040600	4040800	0.415000
chr1	217013947	217014147	0.435000	chr11	4044200	4044400	0.460000
chr10	13568730	13568930	0.415000	chr11	4045000	4045200	0.495000
chr7	81877101	81877301	0.305000	chr11	4049200	4049400	0.375000
chr4	112334719	112334919	0.380000	chr11	4050200	4050400	0.385000
chr6	10071534	10071734	0.455000	chr11	4058200	4058400	0.495000
chr3	182978428	182978828	0.482500	chr1	1406400	1406800	0.650000
chr6	51681919	51682119	0.410000	chr11	4069000	4069200	0.495000
chr1	211648873	211649073	0.465000	chr11	407000	407200	0.750000
chr3	170726277	170726477	0.425000	chr1	1407200	1407400	0.685000
chr11	20935454	20935654	0.430000	chr11	4072800	4073000	0.460000
chr12	6784440	6784640	0.495000	chr1	1407800	1408000	0.585000
chr6	46077019	46077219	0.415000	chr11	4090400	4090600	0.500000
chr10	37036257	37036457	0.430000	chr11	4092000	4092200	0.565000
chr1	7963005	7963805	0.500000	chr11	4094600	4095400	0.611250
chr5	23169079	23169279	0.435000	chr11	4096000	4096200	0.465000
chr6	40057827	40058027	0.380000	chr11	4102800	4103000	0.385000
chr2	29843379	29843579	0.455000	chr1	14114000	14114200	0.580000
chr3	131846539	131846939	0.402500	chr11	4115200	4115600	0.415000
chr1	39774696	39774896	0.635000	chr11	411600	411800	0.640000
chr7	124772437	124772637	0.395000	chr11	41305600	41305800	0.500000
chr12	5278812	5279212	0.460000	chr11	4136800	4137200	0.480000
chr22	46575805	46576405	0.585000	chr11	414600	415200	0.615000
chr4	125713226	125713826	0.405000	chr11	4146200	4146800	0.513333
chr22	45501923	45502723	0.615000	chr11	416800	417600	0.756250
chr14	98875292	98875492	0.530000	chr11	4175800	4176000	0.580000
chr8	71178246	71178646	0.452500	chr11	4182000	4182400	0.575000
chr13	113063641	113063841	0.510000	chr11	4184600	4184800	0.560000
chr3	26257532	26257932	0.460000	chr11	4185600	4186000	0.502500
chr7	50472373	50473173	0.487500	chr11	4187000	4187800	0.702500
chr7	124434182	124434382	0.395000	chr11	4195000	4195200	0.420000
chr14	74292878	74293078	0.545000	chr1	1420200	1420400	0.835000
chr14	93902272	93902472	0.425000	chr11	4203800	4204000	0.470000
chr4	76322735	76322935	0.325000	chr11	4213800	4214000	0.425000
chr2	202915722	202915922	0.470000	chr11	422400	422600	0.560000
chr18	34585509	34585709	0.430000	chr1	1423000	1423200	0.460000
chr6	92747018	92747218	0.330000	chr11	4240400	4240600	0.425000
chr6	122090131	122090331	0.380000	chr11	42410600	42410800	0.430000
chrX	136033983	136034383	0.487500	chr11	42524600	42525000	0.515000
chr9	14716056	14716256	0.385000	chr11	42544000	42544200	0.390000
chr4	64715188	64715388	0.410000	chr11	42572000	42572200	0.425000
chr5	124067071	124067471	0.390000	chr1	1425800	1426200	0.692500
chr8	778707	779907	0.496667	chr1	1426600	1427800	0.715000
chrX	69881360	69881760	0.450000	chr11	42762200	42762600	0.470000
chr3	66807153	66807353	0.395000	chr11	4285800	4286000	0.445000
chr11	118260886	118261086	0.455000	chr11	42873200	42873400	0.515000
chr1	247024837	247025037	0.395000	chr11	43021600	43021800	0.455000
chr8	103657155	103657355	0.435000	chr1	1430400	1430600	0.665000
chr4	28609108	28609308	0.390000	chr1	1432000	1432200	0.665000
chr22	43672360	43672560	0.445000	chr11	43278800	43279000	0.470000
chr8	114305237	114305437	0.370000	chr11	43283000	43283200	0.465000
chr3	196624827	196625427	0.503333	chr11	43309000	43309600	0.515000
chr4	143776632	143776832	0.245000	chr11	43310200	43310400	0.300000
chr8	141323599	141323999	0.600000	chr11	43311800	43312200	0.617500
chr22	40694060	40694260	0.425000	chr11	43313200	43313400	0.450000
chrX	2906934	2907134	0.515000	chr11	43316600	43316800	0.540000
chr4	131915840	131916040	0.255000	chr11	4332000	4332200	0.465000
chr17	596930	597330	0.502500	chr1	1433200	1433600	0.670000
chr7	78974971	78975171	0.375000	chr11	43328200	43328400	0.335000
chr17	8186945	8187145	0.445000	chr11	4334000	4334200	0.485000
chrX	103458041	103458241	0.425000	chr1	14335000	14335200	0.545000
chr15	72610610	72610810	0.485000	chr11	43351600	43351800	0.635000
chr10	95393110	95393310	0.400000	chr11	43356400	43356600	0.475000
chr13	73570654	73572054	0.413571	chr11	43358400	43359800	0.577143
chr6	82429395	82429595	0.390000	chr11	43360400	43360600	0.440000
chr6	10619527	10619727	0.465000	chr11	43364000	43364200	0.470000
chr9	90071198	90071398	0.410000	chr11	43366800	43367000	0.425000
chr6	18845682	18845882	0.380000	chr11	43367400	43367600	0.435000
chr15	51879134	51879334	0.370000	chr11	4337200	4337400	0.415000
chr17	42131708	42131908	0.390000	chr11	43377600	43377800	0.325000
chr7	11548297	11548697	0.362500	chr11	43381800	43382200	0.382500
chr5	133701902	133702102	0.495000	chr11	43383000	43383200	0.530000
chr7	67952754	67952954	0.380000	chr11	43394000	43394200	0.425000
chr4	17929782	17929982	0.330000	chr11	43419400	43419600	0.355000
chr2	97665245	97665445	0.410000	chr1	1434200	1434400	0.690000
chr6	131938347	131938547	0.325000	chr11	43421000	43421200	0.380000
chr9	66853323	66853723	0.385000	chr11	43447200	43447600	0.422500
chr4	31791211	31791411	0.520000	chr11	43504600	43504800	0.575000
chr5	39543856	39544056	0.410000	chr11	43508600	43508800	0.525000
chr7	146848437	146848637	0.405000	chr11	43515200	43515400	0.615000
chr7	130143644	130144044	0.515000	chr1	1435400	1435800	0.770000
chr1	144028260	144028660	0.472500	chr11	43547800	43548200	0.770000
chr14	44007995	44008195	0.380000	chr11	43557600	43557800	0.505000
chr13	53347252	53347452	0.395000	chr11	43567400	43567600	0.440000
chr15	73100872	73101072	0.410000	chr11	43573400	43573600	0.480000
chr14	33542637	33543037	0.480000	chr11	43575400	43575800	0.645000
chr4	120865686	120865886	0.485000	chr11	43577200	43577400	0.580000
chr1	184192576	184193176	0.441667	chr11	43579200	43579800	0.686667
chr20	50530443	50530843	0.507500	chr11	43581000	43581400	0.665000
chr14	21609503	21609703	0.435000	chr11	43586400	43586600	0.460000
chr4	74279846	74280046	0.375000	chr1	143639200	143639400	0.440000
chr8	6597002	6597202	0.500000	chr11	43644000	43644200	0.540000
chr15	59925433	59925633	0.375000	chr1	143648600	143648800	0.425000
chrX	123870191	123871191	0.441000	chr11	43680400	43681400	0.608000
chr15	70570195	70570395	0.415000	chr11	43682400	43682600	0.480000
chr18	16087896	16088096	0.410000	chr11	43686400	43686600	0.440000
chr11	11822754	11823154	0.370000	chr11	43689200	43689600	0.395000
chr8	78322108	78322308	0.325000	chr11	43691000	43691200	0.380000
chr3	12419869	12420269	0.335000	chr11	43693800	43694200	0.390000
chr2	183880355	183880555	0.340000	chr11	43697800	43698000	0.440000
chr14	89347220	89347420	0.460000	chr1	143698200	143698400	0.540000
chrX	38932682	38932882	0.440000	chr1	143699200	143699400	0.485000
chr10	64197768	64197968	0.450000	chr11	43700000	43700200	0.470000
chr7	33527690	33527890	0.445000	chr1	143703800	143704000	0.485000
chrY	7089780	7090180	0.485000	chr1	143709600	143710000	0.492500
chr20	51204777	51204977	0.450000	chr1	143720200	143720400	0.460000
chr17	49780885	49781085	0.545000	chr1	143720800	143721000	0.610000
chrY	32648716	32648916	0.000000	chr1	143724400	143724600	0.365000
chr6	42366402	42367202	0.502500	chr1	143729200	143730000	0.575000
chr19	34058361	34058761	0.437500	chr11	43732200	43732600	0.460000
chr1	110696402	110696602	0.330000	chr11	43739000	43739200	0.455000
chr14	94692908	94693308	0.385000	chr11	43746800	43747200	0.387500
chr10	81123011	81123211	0.315000	chr11	43747600	43747800	0.445000
chr4	145230416	145230616	0.285000	chr11	43751800	43752000	0.370000
chr13	74027523	74027723	0.320000	chr11	43759000	43759200	0.380000
chr13	97871488	97871688	0.330000	chr1	143767200	143767400	0.375000
chr3	24006913	24007113	0.360000	chr1	143778200	143778400	0.420000
chr21	28426358	28426558	0.330000	chr11	43788600	43788800	0.360000
chr15	48059756	48059956	0.480000	chr1	143792600	143792800	0.610000
chr6	115355708	115355908	0.385000	chr1	143796600	143796800	0.470000
chr16	76010826	76011026	0.435000	chr1	143800000	143800200	0.510000
chr3	169415327	169415527	0.395000	chr11	43802600	43802800	0.420000
chr4	54254881	54255081	0.550000	chr1	143803200	143803400	0.580000
chr7	8381791	8381991	0.455000	chr1	143804000	143804200	0.480000
chr9	87784489	87785289	0.411250	chr1	143805000	143805800	0.521250
chr5	14443549	14443749	0.470000	chr11	4382000	4382200	0.475000
chr1	222625774	222625974	0.565000	chr1	1438200	1438400	0.670000
chr18	49682453	49682653	0.490000	chr11	43824600	43824800	0.520000
chrX	123414068	123414268	0.395000	chr11	43831000	43831200	0.465000
chr2	195464833	195465033	0.330000	chr11	43852200	43852400	0.405000
chr7	149581120	149581320	0.395000	chr1	143867800	143868000	0.415000
chr4	130497873	130498073	0.355000	chr11	43869000	43869200	0.395000
chr3	48155833	48156033	0.420000	chr1	143874800	143875000	0.460000
chr14	96967996	96968196	0.370000	chr1	143876000	143876200	0.505000
chr2	161622839	161623039	0.250000	chr1	143880000	143880200	0.415000
chr20	47072330	47072730	0.460000	chr11	43880600	43881000	0.642500
chr8	22644253	22644853	0.471667	chr1	143884600	143885200	0.700000
chr4	143257534	143257934	0.397500	chr11	43885400	43885800	0.405000
chr13	64163864	64164264	0.340000	chr1	143887400	143887800	0.390000
chr13	75311222	75311422	0.375000	chr1	143903400	143903600	0.515000
chr8	130682735	130683735	0.486000	chr1	143904000	143905000	0.500000
chr5	56674153	56674753	0.470000	chr1	143905400	143906000	0.625000
chr4	61645100	61645300	0.355000	chr11	43920800	43921000	0.465000
chr3	188825492	188825692	0.500000	chr11	43928400	43928600	0.580000
chr14	91824773	91825373	0.450000	chr11	4393200	4393800	0.628333
chr20	42308223	42308423	0.465000	chr11	43936200	43936400	0.485000
chr2	113699912	113700112	0.385000	chr1	143936600	143936800	0.405000
chr9	123120378	123121178	0.413750	chr1	143937600	143938400	0.423750
chr11	2068143	2068343	0.420000	chr1	143939800	143940000	0.485000
chr17	65370600	65371800	0.508333	chr11	43942400	43943600	0.752500
chr19	16749679	16749879	0.630000	chr11	43944200	43944400	0.680000
chr1	87120495	87120695	0.560000	chr11	43944800	43945000	0.645000
chr11	101876130	101876330	0.395000	chr1	143945400	143945600	0.475000
chr21	45740240	45740640	0.455000	chr11	43947000	43947400	0.515000
chr7	95264516	95264916	0.382500	chr1	143947200	143947600	0.427500
chrX	24099269	24099669	0.332500	chr1	143952000	143952400	0.402500
chr4	89483097	89483497	0.470000	chr11	43952400	43952800	0.475000
chr3	140666533	140666733	0.330000	chr11	43953600	43953800	0.430000
chr1	50670255	50670455	0.460000	chr1	143970800	143971000	0.475000
chr21	9749776	9749976	0.510000	chr1	143971600	143971800	0.645000
chr4	47637218	47638818	0.476875	chr1	143972200	143973800	0.646875
chr13	112696270	112696870	0.631667	chr1	143974200	143974800	0.661667
chr11	43306495	43306695	0.485000	chr11	43988200	43988400	0.525000
chr2	155733223	155733423	0.510000	chr11	43989800	43990000	0.640000
chr8	78403297	78403497	0.355000	chr1	143990800	143991000	0.445000
chr2	87536368	87536568	0.520000	chr11	43993000	43993200	0.555000
chr17	21148138	21148338	0.355000	chr1	144001200	144001400	0.525000
chr10	44187345	44187545	0.470000	chr1	144002400	144002600	0.540000
chr3	26869320	26869520	0.330000	chr1	144014000	144014200	0.425000
chr11	71481598	71481998	0.567500	chr11	440200	440600	0.575000
chr15	67281094	67281494	0.405000	chr1	144022000	144022400	0.475000
chr4	22207133	22207533	0.377500	chr1	144026000	144026400	0.420000
chr7	117532531	117532731	0.410000	chr1	144028200	144028400	0.495000
chr14	101101523	101101723	0.510000	chr11	44037400	44037600	0.570000
chr7	120575603	120575803	0.375000	chr1	144046200	144046400	0.475000
chr5	161207325	161207525	0.385000	chr1	144050600	144050800	0.445000
chr16	68387924	68388924	0.532000	chr11	44066000	44067000	0.596000
chr4	124330962	124331162	0.460000	chr11	44067400	44067600	0.470000
chr11	113089086	113089286	0.545000	chr11	44073400	44073600	0.555000
chr5	102129052	102129252	0.440000	chr11	44074600	44074800	0.490000
chr21	30125750	30125950	0.435000	chr1	144078800	144079000	0.490000
chr14	79259301	79259501	0.385000	chr11	44094400	44094600	0.415000
chr2	113354236	113354836	0.453333	chr11	44095600	44096200	0.738333
chr6	59400430	59400630	0.390000	chr1	1441000	1441200	0.685000
chr2	182275377	182275577	0.445000	chr1	144102000	144102200	0.650000
chr5	141317652	141317852	0.565000	chr1	144102600	144102800	0.700000
chr1	10691668	10692868	0.585833	chr1	144103600	144104800	0.668333
chr13	107890267	107890467	0.395000	chr11	44105000	44105200	0.415000
chr8	5959264	5959664	0.380000	chr11	44110200	44110600	0.425000
chr2	144511820	144512020	0.330000	chr11	44139800	44140000	0.450000
chr5	68631641	68631841	0.465000	chr1	144143600	144143800	0.650000
chr5	133863988	133864588	0.506667	chr1	144152000	144152600	0.705000
chr2	115057751	115057951	0.400000	chr1	14415400	14415600	0.545000
chr18	49896492	49896892	0.522500	chr1	144160000	144160400	0.640000
chr4	106622511	106622911	0.412500	chr11	44174800	44175200	0.437500
chr4	65040560	65040960	0.320000	chr11	44175800	44176200	0.427500
chr4	122458686	122458886	0.415000	chr1	14418200	14418400	0.435000
chr7	103172087	103172487	0.510000	chr1	14419600	14420000	0.525000
chr11	128700867	128701067	0.400000	chr11	442000	442200	0.700000
chr12	89940694	89941294	0.425000	chr1	14421800	14422400	0.440000
chr22	13143429	13143629	0.375000	chr1	144219000	144219200	0.495000
chr5	60668370	60668570	0.540000	chr1	144221000	144221200	0.545000
chr5	174346162	174346362	0.480000	chr1	144250200	144250400	0.635000
chrX	47295241	47295441	0.485000	chr11	44258200	44258400	0.560000
chr13	25115499	25115699	0.440000	chr11	44267800	44268000	0.460000
chr1	23571898	23572898	0.447000	chr11	44270000	44271000	0.624000
chr22	22752788	22752988	0.545000	chr11	44286400	44286600	0.550000
chr18	48952168	48952368	0.585000	chr11	44310000	44310200	0.700000
chrX	147672693	147672893	0.550000	chr11	44319800	44320000	0.620000
chr3	57103086	57103286	0.415000	chr1	144324200	144324400	0.715000
chr17	16348494	16348694	0.515000	chr11	44326800	44327000	0.565000
chr3	139491607	139491807	0.455000	chr11	44332800	44333000	0.500000
chr13	91528907	91529107	0.420000	chr11	44333400	44333600	0.430000
chr14	100099812	100100212	0.400000	chr11	44334400	44334800	0.617500
chr18	75943139	75943339	0.295000	chr11	4434000	4434200	0.410000
chr6	73317598	73317798	0.435000	chr11	44346200	44346400	0.495000
chr8	34209195	34209395	0.400000	chr11	44352000	44352200	0.430000
chr11	118888629	118889029	0.517500	chr1	14435400	14435800	0.565000
chr5	112326689	112326889	0.365000	chr11	4436600	4436800	0.385000
chr14	34180922	34181122	0.430000	chr1	14437000	14437200	0.430000
chr3	190346471	190346871	0.417500	chr11	44377200	44377600	0.510000
chr2	25688986	25689186	0.465000	chr11	44378200	44378400	0.555000
chr1	206479236	206479836	0.516667	chr1	144412200	144412800	0.606667
chr20	14209217	14209417	0.380000	chr11	4441600	4441800	0.410000
chr20	51764463	51765063	0.470000	chr1	144418800	144419400	0.618333
chr2	21239582	21239782	0.400000	chr11	44427600	44427800	0.545000
chr3	188788407	188789007	0.445000	chr1	14442800	14443400	0.468333
chr17	38678859	38679059	0.510000	chr11	44457000	44457200	0.550000
chr18	47257099	47257299	0.375000	chr11	444600	444800	0.525000
chr3	187463640	187463840	0.500000	chr1	144460800	144461000	0.550000
chr10	100688181	100688381	0.575000	chr1	144461600	144461800	0.685000
chr5	82441040	82441240	0.435000	chr1	144485200	144485400	0.530000
chr22	41455255	41455655	0.537500	chr1	144490200	144490600	0.570000
chr15	96232261	96232661	0.397500	chr11	44505600	44506000	0.472500
chr5	99369023	99369223	0.380000	chr1	144521600	144521800	0.430000
chr20	60636318	60636518	0.480000	chr1	144522600	144522800	0.545000
chr2	233032329	233032529	0.455000	chr11	44523600	44523800	0.525000
chr9	130573669	130574269	0.473333	chr1	144523800	144524400	0.561667
chr2	88469102	88469302	0.520000	chr11	44528200	44528400	0.590000
chr1	212328281	212328681	0.400000	chr11	44530400	44530800	0.422500
chr10	83600446	83600646	0.445000	chr11	44531200	44531400	0.605000
chrX	3577090	3577290	0.420000	chr1	144532200	144532400	0.515000
chr9	106110184	106110384	0.455000	chr11	44534000	44534200	0.465000
chr5	71556182	71556382	0.255000	chr1	144534400	144534600	0.310000
chr20	3435994	3436194	0.495000	chr11	44537000	44537200	0.620000
chr5	41667767	41667967	0.460000	chr11	44538600	44538800	0.545000
chr17	14808584	14808784	0.295000	chr11	4454000	4454200	0.360000
chr19	24297280	24297680	0.365000	chr11	44543200	44543600	0.407500
chr5	125731060	125731260	0.465000	chr11	44545000	44545200	0.475000
chr4	9738074	9738274	0.450000	chr1	144546000	144546200	0.485000
chr7	67014402	67014802	0.412500	chr1	144546600	144547000	0.617500
chr2	191696054	191696454	0.442500	chr1	144547400	144547800	0.515000
chr5	172386243	172387043	0.456250	chr11	44547600	44548400	0.505000
chr1	212381276	212381676	0.430000	chr11	44550200	44550600	0.452500
chr9	15691919	15692919	0.474000	chr1	144551400	144552400	0.538000
chr8	45572029	45572429	0.397500	chr11	4455400	4455800	0.472500
chr4	75332084	75332284	0.480000	chr11	44555400	44555600	0.500000
chr16	30852418	30852818	0.445000	chr11	44556800	44557200	0.462500
chr11	86209123	86209323	0.415000	chr11	44557600	44557800	0.450000
chr1	153337052	153337452	0.462500	chr11	44559600	44560000	0.482500
chr1	27694318	27695318	0.504000	chr1	144560400	144561400	0.545000
chr4	486957	487157	0.425000	chr11	44561400	44561600	0.455000
chr15	43523233	43523433	0.510000	chr11	44563000	44563200	0.535000
chr7	45154510	45156110	0.532500	chr11	44564200	44565800	0.630000
chr16	80990963	80991563	0.448333	chr11	44567000	44567600	0.540000
chr4	31604029	31604829	0.422500	chr1	144567400	144568200	0.590000
chr22	39351163	39351763	0.580000	chr11	44568800	44569400	0.591667
chr8	72534944	72535144	0.455000	chr11	44570600	44570800	0.555000
chr7	87523357	87523557	0.500000	chr11	44572000	44572200	0.520000
chrX	88505651	88506251	0.433333	chr11	44572600	44573200	0.560000
chr3	194616898	194617098	0.510000	chr11	44573600	44573800	0.525000
chr3	95461807	95462007	0.390000	chr11	44574600	44574800	0.445000
chr2	1104727	1105727	0.497000	chr11	44577600	44578600	0.541000
chr9	6518541	6518741	0.430000	chr11	44579400	44579600	0.620000
chr6	104444488	104444688	0.505000	chr11	44580800	44581000	0.540000
chr13	68676452	68676652	0.360000	chr11	44582800	44583000	0.480000
chr12	30305599	30305799	0.465000	chr11	44585600	44585800	0.570000
chr14	95212827	95213227	0.532500	chr11	44590800	44591200	0.582500
chr15	71048696	71048896	0.430000	chr11	44591600	44591800	0.510000
chr16	71912412	71912612	0.440000	chr11	44592200	44592400	0.515000
chr7	156753842	156754042	0.415000	chr11	4459600	4459800	0.515000
chr12	86398912	86399512	0.513333	chr11	44596600	44597200	0.555000
chr16	19861861	19862061	0.525000	chr11	44601200	44601400	0.555000
chr3	51302294	51302494	0.360000	chr11	44604200	44604400	0.505000
chr20	19545164	19545364	0.490000	chr11	44606800	44607000	0.555000
chr2	237003906	237004506	0.451667	chr11	44607400	44608000	0.523333
chr12	123452047	123452647	0.475000	chr11	44609200	44609800	0.573333
chr2	74159985	74160785	0.468750	chr11	44611200	44612000	0.573750
chr9	126333858	126334258	0.485000	chr11	44613200	44613600	0.580000
chr3	184795839	184796239	0.475000	chr11	44614400	44614800	0.550000
chr6	36788729	36789129	0.440000	chr11	44615400	44615800	0.580000
chr15	78683033	78683233	0.590000	chr11	44617000	44617200	0.595000
chrX	129789657	129790057	0.460000	chr11	44619600	44620000	0.497500
chr9	89719142	89719342	0.460000	chr11	446200	446400	0.650000
chr12	121676867	121677067	0.460000	chr11	44621200	44621400	0.670000
chr19	32794088	32794488	0.480000	chr11	44623400	44623800	0.555000
chr15	81163025	81163225	0.495000	chr11	44625000	44625200	0.605000
chr2	99470526	99470726	0.420000	chr11	44626000	44626200	0.495000
chr17	57888848	57889048	0.555000	chr11	44632800	44633000	0.650000
chr2	72204	72404	0.520000	chr11	44634800	44635000	0.655000
chr11	26998297	26998497	0.360000	chr11	44637600	44637800	0.385000
chr2	1947681	1948081	0.445000	chr11	44664200	44664600	0.470000
chr5	175456144	175456344	0.520000	chr11	44681000	44681200	0.600000
chr2	198024104	198024304	0.470000	chr11	447000	447200	0.615000
chr4	177893857	177894057	0.485000	chr11	44701400	44701600	0.575000
chr1	65810688	65810888	0.290000	chr1	144716000	144716200	0.660000
chr3	13710244	13710644	0.545000	chr11	44726200	44726600	0.580000
chrY	15823524	15823724	0.540000	chr11	44728000	44728200	0.695000
chr1	234516535	234516735	0.515000	chr1	144745200	144745400	0.545000
chr22	41168619	41168819	0.440000	chr1	144747200	144747400	0.510000
chrX	152621765	152621965	0.405000	chr11	44747400	44747600	0.470000
chr17	56633438	56633638	0.400000	chr11	44761000	44761200	0.500000
chr20	11455917	11456317	0.405000	chr11	44766200	44766600	0.550000
chr3	64901023	64901223	0.365000	chr11	44775400	44775600	0.555000
chrY	11980082	11980282	0.490000	chr11	44781000	44781200	0.525000
chr13	32168368	32168768	0.357500	chr11	44781600	44782000	0.417500
chr3	149864214	149864414	0.480000	chr11	44793800	44794000	0.520000
chr16	86914617	86915017	0.560000	chr1	144806000	144806400	0.655000
chr18	10734634	10734834	0.475000	chr11	4480600	4480800	0.535000
chr4	59633210	59633410	0.525000	chr1	144814400	144814600	0.600000
chr14	93757542	93757742	0.565000	chr11	448200	448400	0.695000
chr20	35912711	35913111	0.497500	chr11	44823000	44823400	0.522500
chr6	43217100	43217500	0.520000	chr11	4482400	4482800	0.530000
chr22	20898739	20898939	0.430000	chr11	44862400	44862600	0.530000
chr2	5323447	5323647	0.420000	chr11	44871800	44872000	0.500000
chr8	68189519	68189719	0.415000	chr11	44883400	44883600	0.530000
chr11	43968236	43968436	0.525000	chr11	44894200	44894400	0.650000
chr17	34675951	34676151	0.515000	chr11	44899400	44899600	0.530000
chr12	95340790	95341190	0.455000	chr11	44900000	44900400	0.522500
chr13	91987233	91987433	0.425000	chr11	44904600	44904800	0.500000
chr7	106495742	106495942	0.440000	chr11	44906800	44907000	0.520000
chr15	86506193	86506393	0.430000	chr1	144909800	144910000	0.450000
chr12	27814996	27815196	0.440000	chr11	44911400	44911600	0.500000
chrX	15996920	15997120	0.405000	chr1	144914000	144914200	0.530000
chrX	131826521	131826921	0.447500	chr11	44915600	44916000	0.582500
chr11	78060822	78061022	0.490000	chr11	44916800	44917000	0.525000
chr12	41291037	41292437	0.372857	chr1	144917200	144918600	0.465714
chr8	12461900	12462100	0.520000	chr11	44923200	44923400	0.605000
chr2	26079924	26080124	0.425000	chr1	144923800	144924000	0.445000
chr8	122506169	122506369	0.480000	chr11	44927200	44927400	0.595000
chr2	64731545	64731745	0.390000	chr11	4493400	4493600	0.475000
chr3	178494910	178495310	0.497500	chr11	44936400	44936800	0.615000
chr20	39288445	39288845	0.465000	chr11	44939600	44940000	0.515000
chr13	37673180	37673380	0.420000	chr11	44941600	44941800	0.560000
chr9	121446588	121446788	0.385000	chr1	144941800	144942000	0.455000
chr10	10697621	10697821	0.500000	chr11	44943200	44943400	0.645000
chr5	156436528	156436728	0.425000	chr1	144947600	144947800	0.440000
chr19	54312441	54313041	0.583333	chr11	44949200	44949800	0.691667
chr6	33623038	33623238	0.590000	chr11	44950800	44951000	0.805000
chr8	43136831	43137031	0.440000	chr11	44955200	44955400	0.580000
chr15	90807579	90807779	0.455000	chr1	144961800	144962000	0.460000
chr18	9422525	9422725	0.425000	chr11	44970400	44970600	0.460000
chr12	103615331	103615731	0.430000	chr11	44971200	44971600	0.470000
chr3	9406367	9406567	0.540000	chr11	44974200	44974400	0.545000
chr20	8055339	8055539	0.400000	chr1	144980200	144980400	0.410000
chr19	27074702	27074902	0.385000	chr1	145008400	145008600	0.435000
chr7	32760116	32760316	0.345000	chr1	145010000	145010200	0.410000
chr4	77239186	77239386	0.445000	chr1	145017800	145018000	0.465000
chr19	56908463	56908663	0.505000	chr1	145019800	145020000	0.515000
chr11	76691383	76692383	0.503000	chr11	450200	451200	0.713000
chr2	209264728	209264928	0.380000	chr11	45026200	45026400	0.645000
chr14	55922864	55923464	0.370000	chr11	45029000	45029600	0.510000
chr12	6497013	6497213	0.430000	chr11	45032200	45032400	0.440000
chr9	74483887	74484087	0.380000	chr1	145039600	145039800	0.445000
chr4	62019789	62020189	0.315000	chr1	145041600	145042000	0.395000
chr1	145907872	145908072	0.585000	chr11	45042600	45042800	0.590000
chr1	219653129	219653329	0.475000	chr1	145045600	145045800	0.495000
chr13	41944656	41944856	0.380000	chr11	45046000	45046200	0.520000
chr17	78442025	78442225	0.530000	chr11	45049200	45049400	0.600000
chr18	25866203	25866403	0.295000	chr1	145053800	145054000	0.405000
chr20	11220687	11220887	0.370000	chr1	145055200	145055400	0.480000
chr15	66951515	66951715	0.375000	chr1	145058200	145058400	0.420000
chr9	25293690	25294090	0.477500	chr1	145065200	145065600	0.492500
chr2	28288007	28288207	0.505000	chr1	145066600	145066800	0.540000
chrX	148475053	148475253	0.530000	chr11	45073600	45073800	0.540000
chr1	146515930	146516130	0.450000	chr1	145077200	145077400	0.465000
chr10	17013130	17013330	0.415000	chr1	145079800	145080000	0.470000
chr1	210566716	210566916	0.530000	chr11	45080200	45080400	0.645000
chrY	57077886	57078486	0.421667	chr11	45083000	45083600	0.496667
chrX	26184128	26184328	0.400000	chr11	4509000	4509200	0.410000
chr12	1503181	1503781	0.615000	chr1	145093200	145093800	0.665000
chr16	67112053	67112453	0.467500	chr11	45093400	45093800	0.480000
chr3	11334674	11336474	0.468333	chr1	145094400	145096200	0.633333
chr16	46616591	46616791	0.400000	chr1	145097000	145097200	0.460000
chr1	36949099	36949299	0.510000	chr11	45098000	45098200	0.585000
chr5	48831509	48831709	0.390000	chr11	45100400	45100600	0.540000
chr17	23134271	23134871	0.401667	chr11	45102800	45103400	0.553333
chrX	104602104	104602304	0.555000	chr11	45105600	45105800	0.650000
chr3	16696758	16696958	0.435000	chr11	45108200	45108400	0.565000
chr9	115979643	115979843	0.500000	chr11	45110600	45110800	0.565000
chr13	81523065	81523265	0.355000	chr1	145115600	145115800	0.435000
chr11	53086351	53086751	0.405000	chr1	145120400	145120800	0.410000
chr7	95901720	95901920	0.420000	chr1	145122400	145122600	0.485000
chr6	37426571	37426771	0.495000	chr1	145128000	145128200	0.515000
chr22	26733741	26733941	0.475000	chr1	145129000	145129200	0.495000
chr15	38096670	38096870	0.400000	chr1	145136400	145136600	0.405000
chr11	98704964	98705164	0.540000	chr11	45145600	45145800	0.575000
chr7	151106723	151106923	0.525000	chr11	45146600	45146800	0.690000
chr6	159117808	159118008	0.525000	chr11	45147200	45147400	0.790000
chr22	21284722	21284922	0.505000	chr1	145155600	145155800	0.555000
chr17	25427211	25427411	0.410000	chr11	45156000	45156200	0.500000
chr3	179317376	179317576	0.450000	chr1	145157000	145157200	0.465000
chr1	146334107	146334307	0.410000	chr1	145157800	145158000	0.590000
chr17	74561429	74561829	0.547500	chr11	45158200	45158600	0.645000
chr17	70873173	70873373	0.400000	chr1	145161000	145161200	0.505000
chr10	33611923	33612123	0.395000	chr1	145164400	145164600	0.470000
chr3	67152167	67152367	0.395000	chr11	45164400	45164600	0.575000
chr4	158313024	158313424	0.410000	chr1	145168400	145168800	0.600000
chr6	74979065	74979265	0.465000	chr1	145176600	145176800	0.560000
chr8	19397040	19397240	0.435000	chr11	45179400	45179600	0.445000
chr1	28672748	28672948	0.505000	chr11	45180200	45180400	0.725000
chr8	134696610	134697010	0.582500	chr11	45180800	45181200	0.772500
chr3	151840566	151840766	0.365000	chr1	145182800	145183000	0.395000
chr17	19872661	19872861	0.490000	chr11	45183000	45183200	0.565000
chr7	61605814	61606014	0.365000	chr11	45183800	45184000	0.420000
chr10	113481305	113481705	0.455000	chr11	45185200	45185600	0.475000
chr10	116241572	116241972	0.412500	chr1	145189000	145189400	0.477500
chr7	111986390	111986590	0.430000	chr1	145191400	145191600	0.455000
chr14	61129976	61130176	0.460000	chr11	45198200	45198400	0.485000
chr3	81156428	81156628	0.410000	chr1	145201000	145201200	0.415000
chr1	47820268	47820668	0.572500	chr11	45210000	45210400	0.617500
chr18	13823805	13824005	0.570000	chr11	45213000	45213200	0.575000
chr2	130650047	130650447	0.362500	chr1	145214400	145214800	0.455000
chr2	117117501	117117701	0.405000	chr1	145215200	145215400	0.700000
chr3	134755909	134756309	0.510000	chr1	145216000	145216400	0.750000
chr17	65987627	65988027	0.457500	chr1	145232800	145233200	0.652500
chr14	87761507	87761707	0.485000	chr11	45233600	45233800	0.630000
chr17	31874784	31875184	0.405000	chr11	45252400	45252800	0.642500
chr15	57980441	57980841	0.502500	chr11	45267000	45267400	0.542500
chr20	46750203	46750403	0.530000	chr1	145280600	145280800	0.565000
chr3	103071449	103071649	0.425000	chr1	145281200	145281400	0.490000
chr1	12238645	12238845	0.495000	chr1	145282400	145282600	0.595000
chr12	119469444	119470244	0.432500	chr1	145287200	145288000	0.597500
chrX	40547146	40547346	0.390000	chr11	45293600	45293800	0.455000
chr2	100745814	100746214	0.487500	chr11	45320400	45320800	0.515000
chr5	42106935	42107135	0.515000	chr11	45333800	45334000	0.530000
chr6	70551545	70551745	0.450000	chr11	45340200	45340400	0.655000
chr2	60437442	60437642	0.575000	chr11	45355400	45355600	0.595000
chr20	53803476	53803676	0.510000	chr11	45371400	45371600	0.580000
chrY	16105091	16105291	0.470000	chr11	45374800	45375000	0.480000
chr10	13829158	13829358	0.500000	chr11	45383200	45383400	0.530000
chr5	141457251	141457451	0.420000	chr1	145389000	145389200	0.440000
chr5	55037846	55038046	0.355000	chr11	4539800	4540000	0.410000
chr8	92127555	92127755	0.445000	chr1	145405200	145405400	0.455000
chr11	75804940	75805140	0.470000	chr1	145415400	145415600	0.540000
chr12	21765725	21766125	0.455000	chr1	145425400	145425800	0.680000
chr9	35547234	35547434	0.595000	chr1	145431800	145432000	0.695000
chr5	114142227	114142427	0.350000	chr1	14543600	14543800	0.395000
chr9	16353916	16354116	0.445000	chr1	145445400	145445600	0.660000
chr5	180438001	180438201	0.545000	chr1	145452000	145452200	0.680000
chr5	179693395	179693795	0.510000	chr1	145459600	145460000	0.562500
chr15	79371236	79371836	0.421667	chr1	145465400	145466000	0.536667
chr5	55168606	55169006	0.360000	chr1	145472800	145473200	0.430000
chr6	62338322	62338922	0.566667	chr1	145475400	145476000	0.625000
chr1	235501906	235502106	0.405000	chr1	145484400	145484600	0.415000
chr12	27275247	27275447	0.400000	chr1	145487800	145488000	0.470000
chr14	89201886	89202086	0.465000	chr1	145505200	145505400	0.500000
chr8	9062774	9062974	0.580000	chr1	145505800	145506000	0.665000
chr1	219840420	219840620	0.410000	chr1	145508200	145508400	0.425000
chr9	86715071	86715271	0.460000	chr1	145513200	145513400	0.555000
chr2	11534405	11534605	0.490000	chr11	45518200	45518400	0.525000
chr18	48546176	48546376	0.440000	chr11	45519200	45519400	0.495000
chr1	73860763	73860963	0.415000	chr1	145562400	145562600	0.435000
chr1	199652896	199653096	0.385000	chr1	145591000	145591200	0.445000
chr4	55076302	55076702	0.427500	chr11	45594000	45594400	0.520000
chr7	6879302	6881102	0.436667	chr1	145606800	145608600	0.541667
chr1	223236697	223236897	0.335000	chr1	145615000	145615200	0.390000
chr1	174453432	174453632	0.360000	chr1	145644200	145644400	0.370000
chrY	3020438	3020638	0.455000	chr11	45646600	45646800	0.475000
chr17	33595026	33595226	0.485000	chr11	45655400	45655600	0.610000
chr4	81419159	81419359	0.405000	chr11	45659800	45660000	0.565000
chr11	119844871	119845071	0.560000	chr11	456600	456800	0.600000
chr10	57397073	57397273	0.350000	chr1	145662600	145662800	0.395000
chr7	138249924	138250124	0.500000	chr11	45663000	45663200	0.515000
chr19	50896347	50896547	0.540000	chr11	45665600	45665800	0.815000
chr10	54434837	54435037	0.335000	chr1	145666200	145666400	0.380000
chr1	113432915	113433115	0.360000	chr1	145671200	145671400	0.385000
chr7	9319660	9319860	0.375000	chr1	145673400	145673600	0.450000
chr22	22170403	22170603	0.375000	chr1	145675400	145675600	0.390000
chr7	11856287	11856487	0.395000	chr1	145676200	145676400	0.410000
chr9	118731331	118731731	0.340000	chr1	145677600	145678000	0.360000
chr3	184375640	184375840	0.450000	chr1	145678400	145678600	0.455000
chr2	230823588	230823788	0.575000	chr11	45679200	45679400	0.610000
chr13	53070197	53070397	0.415000	chr11	45683400	45683600	0.505000
chr11	127139049	127139249	0.405000	chr1	145690600	145690800	0.465000
chr10	70810268	70810868	0.481667	chr1	145696000	145696600	0.483333
chr16	79737718	79737918	0.460000	chr11	45699200	45699400	0.525000
chr6	138337219	138337419	0.440000	chr1	145704000	145704200	0.490000
chr14	75807463	75807863	0.417500	chr11	45704600	45705000	0.482500
chr8	71889487	71889887	0.442500	chr1	145706200	145706600	0.447500
chr8	68804548	68804748	0.520000	chr1	145708200	145708400	0.545000
chr10	68812964	68813164	0.505000	chr1	145711400	145711600	0.520000
chr7	86362204	86362404	0.440000	chr1	145719400	145719600	0.460000
chr7	89210402	89210602	0.490000	chr1	14572000	14572200	0.515000
chr17	12718918	12719318	0.470000	chr1	145721200	145721600	0.655000
chrX	149682799	149682999	0.450000	chr11	4573200	4573400	0.495000
chr2	229266654	229267054	0.455000	chr11	45737600	45738000	0.467500
chr9	37984455	37984655	0.505000	chr11	45752200	45752400	0.520000
chr1	55672773	55673173	0.435000	chr1	145765000	145765400	0.467500
chr11	52995473	52995873	0.407500	chr1	145766000	145766400	0.450000
chr6	144261040	144262240	0.438333	chr11	45771200	45772400	0.572500
chr5	157696951	157697151	0.430000	chr1	145792000	145792200	0.545000
chr6	140270622	140270822	0.380000	chr11	45795600	45795800	0.495000
chr1	181371274	181371674	0.422500	chr11	45801800	45802200	0.452500
chr1	21594639	21595039	0.642500	chr11	45804200	45804600	0.702500
chr16	26595770	26596370	0.481667	chr11	45805000	45805600	0.706667
chr16	71523587	71523787	0.475000	chr11	45812600	45812800	0.555000
chrX	85090862	85091062	0.500000	chr11	45815800	45816000	0.515000
chr9	65054025	65054225	0.365000	chr11	45823400	45823600	0.395000
chrX	47310053	47311053	0.474000	chr1	145823600	145824600	0.633000
chr20	16112320	16112520	0.450000	chr11	45826600	45826800	0.475000
chrX	120242389	120242989	0.358333	chr1	145828400	145829000	0.413333
chr20	31496084	31496484	0.440000	chr11	45834400	45834800	0.530000
chr7	17797595	17797795	0.420000	chr11	45842200	45842400	0.465000
chr6	37939400	37939600	0.405000	chr11	45843200	45843400	0.590000
chr1	168879139	168879339	0.405000	chr1	145845200	145845400	0.435000
chr20	33554162	33554362	0.400000	chr11	45845400	45845600	0.445000
chr8	11617901	11618501	0.475000	chr1	145845800	145846400	0.616667
chr19	53864396	53864996	0.498333	chr11	45847000	45847600	0.650000
chr13	108523910	108524110	0.530000	chr11	45848000	45848200	0.600000
chrY	12922607	12922807	0.515000	chr11	45848800	45849000	0.520000
chrY	17349849	17350049	0.500000	chr1	145849400	145849600	0.635000
chr6	122884417	122884617	0.415000	chr11	45852800	45853000	0.485000
chr16	54408556	54408756	0.455000	chr11	45858200	45858400	0.520000
chr17	62848654	62849454	0.508750	chr1	145858400	145859200	0.685000
chr2	237119970	237120370	0.487500	chr1	145859600	145860000	0.662500
chr12	6617756	6618356	0.521667	chr11	45859600	45860200	0.578333
chr2	148230430	148231030	0.505000	chr1	145872200	145872800	0.640000
chr5	69303476	69303676	0.500000	chr11	45872200	45872400	0.540000
chr11	46719151	46719351	0.580000	chr11	45872800	45873000	0.595000
chr5	161268439	161268639	0.390000	chr1	145878000	145878200	0.550000
chr12	64898398	64898598	0.405000	chr11	45878000	45878200	0.440000
chr13	109956716	109957116	0.397500	chr11	45880200	45880600	0.470000
chr8	28446361	28446761	0.532500	chr11	45885400	45885800	0.770000
chr7	76346939	76347139	0.525000	chr1	145885800	145886000	0.650000
chr7	50956731	50956931	0.440000	chr1	145892000	145892200	0.595000
chr13	39405240	39405640	0.382500	chr1	145892600	145893000	0.450000
chr9	16278053	16278653	0.505000	chr11	45899400	45900000	0.653333
chr1	201704297	201704697	0.565000	chr11	45901600	45902000	0.595000
chr3	112031565	112031765	0.595000	chr11	45904600	45904800	0.615000
chr16	9870544	9870944	0.460000	chr11	45906200	45906600	0.590000
chr1	175546636	175546836	0.475000	chr11	45907600	45907800	0.670000
chr16	16738236	16738436	0.370000	chr1	145910200	145910400	0.360000
chr9	114386652	114387052	0.612500	chr11	45917800	45918200	0.622500
chr13	106416741	106416941	0.495000	chr1	145918200	145918400	0.620000
chr19	46286504	46286704	0.450000	chr1	145918800	145919000	0.575000
chrY	25329380	25329580	0.515000	chr11	45918800	45919000	0.585000
chr17	81348284	81348484	0.540000	chr1	145919400	145919600	0.645000
chr16	88659727	88660927	0.504167	chr11	45922200	45923400	0.755833
chrX	38968503	38968703	0.410000	chr1	145927400	145927600	0.550000
chr1	169664028	169664228	0.500000	chr1	145928400	145928600	0.595000
chr12	120041514	120041914	0.485000	chr11	45930000	45930400	0.560000
chr8	78910417	78911017	0.416667	chr1	145932400	145933000	0.473333
chr2	15271285	15271485	0.395000	chr11	45933400	45933600	0.505000
chr11	59848709	59848909	0.440000	chr1	145950600	145950800	0.535000
chr10	35289308	35289508	0.320000	chr1	145955200	145955400	0.365000
chr7	77695489	77696689	0.570000	chr1	145957000	145958200	0.571667
chr18	9447126	9447326	0.445000	chr1	145960800	145961000	0.645000
chrX	6064605	6065205	0.420000	chr1	145961600	145962200	0.620000
chr8	118895635	118896235	0.373333	chr1	145962600	145963200	0.556667
chr12	110815753	110815953	0.495000	chr1	145964600	145964800	0.600000
chr10	96883026	96883226	0.495000	chr11	45965000	45965200	0.505000
chrY	2860516	2860716	0.445000	chr1	145977600	145977800	0.485000
chr9	25501307	25501507	0.405000	chr1	145979000	145979200	0.490000
chr1	101604859	101605059	0.325000	chr1	145979600	145979800	0.465000
chr9	69388639	69388839	0.430000	chr1	145980200	145980400	0.420000
chr10	25815202	25815402	0.435000	chr11	45982000	45982200	0.520000
chr6	113249510	113249910	0.392500	chr1	145983200	145983600	0.485000
chr4	48294752	48295152	0.405000	chr11	45983200	45983600	0.425000
chr1	90133609	90134409	0.427500	chr1	145985200	145986000	0.492500
chr6	148583392	148583592	0.330000	chr1	145989000	145989200	0.450000
chr2	72356302	72358902	0.371923	chr1	145990200	145992800	0.434615
chr14	47906631	47906831	0.400000	chr11	45990800	45991000	0.425000
chrX	125890059	125890259	0.380000	chr11	45992800	45993000	0.390000
chr4	38523185	38524585	0.455714	chr1	145993600	145995000	0.460000
chr5	178978932	178979132	0.510000	chr11	45993800	45994000	0.520000
chr3	157764311	157764711	0.405000	chr11	45994400	45994800	0.475000
chr9	40228027	40228227	0.420000	chr1	145995400	145995600	0.425000
chr13	16496697	16497297	0.390000	chr11	45995600	45996200	0.415000
chr16	55353946	55354146	0.370000	chr1	145996000	145996200	0.550000
chr3	121737419	121737619	0.525000	chr1	145996600	145996800	0.640000
chr4	164193435	164193635	0.420000	chr1	145997200	145997400	0.555000
chr9	17045169	17045769	0.391667	chr1	145997800	145998400	0.415000
chr8	101051266	101051466	0.450000	chr11	45997800	45998000	0.455000
chr16	34007073	34007273	0.410000	chr1	145999800	146000000	0.425000
chr5	122395140	122395340	0.325000	chr11	46003800	46004000	0.365000
chr14	51272662	51272862	0.280000	chr11	46006600	46006800	0.325000
chr6	89802030	89802230	0.375000	chr1	146007200	146007400	0.445000
chr11	73859903	73860103	0.430000	chr1	146011400	146011600	0.570000
chr20	28591390	28591590	0.330000	chr1	146013200	146013400	0.375000
chr19	7966897	7967297	0.520000	chr1	146021600	146022000	0.530000
chr19	10100689	10100889	0.500000	chr1	146022800	146023000	0.510000
chr18	51785101	51785301	0.380000	chr1	146025800	146026000	0.390000
chr4	159823716	159823916	0.385000	chr1	146032800	146033000	0.405000
chr18	77776321	77776521	0.425000	chr1	146035000	146035200	0.465000
chr7	132525737	132526537	0.455000	chr1	146035600	146036400	0.463750
chr10	87466467	87467067	0.423333	chr1	146037000	146037600	0.485000
chr7	69007669	69009269	0.430000	chr1	146038000	146039600	0.528125
chr12	57049097	57049697	0.493333	chr11	460400	461000	0.615000
chr1	243481407	243481607	0.350000	chr11	46046000	46046200	0.405000
chr2	209328372	209328572	0.375000	chr11	46049400	46049600	0.465000
chr2	215853541	215854141	0.440000	chr1	146052000	146052600	0.578333
chr10	79615127	79615327	0.370000	chr1	146054400	146054600	0.460000
chr6	84354691	84354891	0.405000	chr1	146055600	146055800	0.490000
chr4	173397005	173397205	0.340000	chr11	46072400	46072600	0.445000
chr19	37565919	37566119	0.365000	chr11	46075200	46075400	0.380000
chr1	47334584	47334784	0.635000	chr11	4608200	4608400	0.650000
chr8	76490655	76491255	0.353333	chr11	46098800	46099400	0.365000
chrY	41256686	41256886	0.000000	chr11	46100000	46100200	0.335000
chr3	146196468	146196668	0.305000	chr11	46100800	46101000	0.380000
chr11	122383479	122383679	0.460000	chr11	46103000	46103200	0.490000
chr4	81882904	81883104	0.335000	chr11	46104200	46104400	0.405000
chr3	98840776	98841376	0.391667	chr11	46105000	46105600	0.426667
chr13	104189372	104189572	0.355000	chr11	46106000	46106200	0.370000
chr7	149562884	149563484	0.261667	chr11	46106600	46107200	0.408333
chr18	25094568	25094768	0.340000	chr11	46107800	46108000	0.375000
chr12	78607792	78607992	0.355000	chr11	46108800	46109000	0.370000
chr7	72748771	72749171	0.310000	chr11	46113000	46113400	0.345000
chr6	48152467	48152667	0.380000	chr11	46114200	46114400	0.415000
chr2	51331236	51331836	0.321667	chr11	46114800	46115400	0.355000
chr4	129542677	129542877	0.315000	chr11	46115800	46116000	0.310000
chr6	17543889	17544489	0.405000	chr11	46116400	46117000	0.423333
chr7	48598284	48598484	0.380000	chr11	46117400	46117600	0.335000
chr2	50317750	50318350	0.291667	chr11	46118000	46118600	0.346667
chr17	56871931	56872131	0.380000	chr11	46119400	46119600	0.420000
chr11	76317245	76317445	0.560000	chr11	46120000	46120200	0.565000
chr20	42050742	42051942	0.475833	chr11	46121200	46122400	0.719167
chr5	65837906	65838106	0.265000	chr11	46122800	46123000	0.340000
chr4	65769969	65770169	0.380000	chr11	46127200	46127400	0.505000
chr2	135501234	135501634	0.357500	chr11	46133200	46133600	0.417500
chr6	117726945	117727345	0.402500	chr1	146138200	146138600	0.460000
chrX	147757799	147757999	0.445000	chr1	146144600	146144800	0.515000
chr1	118841687	118841887	0.470000	chr1	146166400	146166600	0.495000
chr2	85725340	85725740	0.425000	chr1	146174800	146175200	0.452500
chrX	130363155	130363355	0.390000	chr1	1461800	1462000	0.690000
chr6	38792075	38792275	0.485000	chr11	46207400	46207600	0.510000
chr17	71731063	71731463	0.335000	chr1	146210200	146210600	0.382500
chr13	109458665	109458865	0.460000	chr11	46210200	46210400	0.510000
chr20	14178066	14178266	0.330000	chr1	146213600	146213800	0.320000
chr2	26116729	26116929	0.500000	chr11	46216200	46216400	0.515000
chr1	8410563	8410763	0.455000	chr11	46222600	46222800	0.505000
chr3	96962713	96962913	0.395000	chr1	146223800	146224000	0.465000
chr22	46381632	46381832	0.575000	chr1	146228200	146228400	0.685000
chr16	24824854	24825054	0.320000	chr1	146229000	146229200	0.715000
chrY	3347592	3347992	0.385000	chr11	46229200	46229600	0.397500
chr4	100079051	100079251	0.335000	chr11	46236400	46236600	0.345000
chr17	16335547	16335747	0.510000	chr11	46237200	46237400	0.540000
chr6	759937	760537	0.423333	chr11	46237800	46238400	0.763333
chr22	29927545	29927745	0.370000	chr11	46239200	46239400	0.735000
chrY	3734197	3734397	0.380000	chr1	146240200	146240400	0.400000
chr3	71905565	71905965	0.407500	chr11	46243400	46243800	0.640000
chr16	84787323	84788123	0.473750	chr11	46247200	46248000	0.501250
chr13	83322372	83322772	0.390000	chr11	46248600	46249000	0.497500
chr20	44886582	44887782	0.423333	chr11	46249600	46250800	0.454167
chr3	31745598	31745798	0.465000	chr11	46252600	46252800	0.470000
chr20	61399982	61400182	0.565000	chr11	46254200	46254400	0.640000
chr14	21461353	21461553	0.415000	chr1	146254800	146255000	0.460000
chr5	76546526	76546926	0.472500	chr11	46256400	46256800	0.477500
chr2	57181323	57181523	0.350000	chr1	146260200	146260400	0.390000
chr7	154946492	154946892	0.405000	chr11	4626200	4626600	0.435000
chr3	123553233	123553433	0.355000	chr1	146262600	146262800	0.405000
chr9	136930095	136930295	0.435000	chr11	46266000	46266200	0.555000
chr15	64567018	64567218	0.360000	chr1	146272000	146272200	0.485000
chr18	5706120	5706320	0.400000	chr11	46274000	46274200	0.570000
chr20	59762445	59762645	0.495000	chr11	46277600	46277800	0.685000
chr11	53463997	53464397	0.412500	chr1	146278400	146278800	0.445000
chr16	16651971	16652171	0.460000	chr11	46278400	46278600	0.645000
chr5	5416767	5416967	0.535000	chr11	46279800	46280000	0.590000
chr19	42413261	42413661	0.540000	chr11	46281400	46281800	0.595000
chr16	17668062	17668262	0.500000	chr1	146284800	146285000	0.505000
chr11	79351535	79351735	0.435000	chr11	46290000	46290200	0.605000
chr2	42053113	42053313	0.635000	chr11	46290600	46290800	0.640000
chr2	65012863	65013063	0.355000	chr1	146293600	146293800	0.555000
chr18	75029717	75029917	0.400000	chr11	46293600	46293800	0.540000
chr12	17723280	17723880	0.531667	chr11	46294600	46295200	0.628333
chr12	51111986	51112186	0.470000	chr11	46295600	46295800	0.695000
chr16	1197386	1197586	0.520000	chr11	46296400	46296600	0.580000
chr3	183973003	183973203	0.500000	chr11	46297000	46297200	0.655000
chr8	128029866	128030066	0.485000	chr1	146298000	146298200	0.775000
chr2	199842193	199842393	0.440000	chr1	146298600	146298800	0.500000
chr2	90275995	90276195	0.490000	chr11	46299200	46299400	0.500000
chr18	59537733	59537933	0.420000	chr11	46303000	46303200	0.530000
chr7	100074667	100074867	0.470000	chr11	46305400	46305600	0.485000
chr4	80854438	80854638	0.415000	chr1	146306800	146307000	0.470000
chr9	94863943	94864543	0.358333	chr1	146307800	146308400	0.383333
chr11	77761822	77762022	0.465000	chr11	46308600	46308800	0.570000
chrX	67137006	67137406	0.367500	chr11	46309800	46310200	0.572500
chr5	135212647	135212847	0.550000	chr11	46315200	46315400	0.560000
chr10	102177664	102177864	0.440000	chr11	46315800	46316000	0.465000
chr3	170571439	170572039	0.410000	chr11	46318400	46319000	0.526667
chr3	43496286	43496486	0.385000	chr11	46321800	46322000	0.435000
chr3	45072211	45072611	0.447500	chr11	46322800	46323200	0.527500
chr5	125183327	125183927	0.441667	chr11	46331200	46331800	0.515000
chr6	42490415	42490615	0.495000	chr11	46332800	46333000	0.750000
chr2	185585353	185585553	0.505000	chr11	46333400	46333600	0.670000
chr19	36049095	36049295	0.455000	chr11	46336800	46337000	0.540000
chr9	113762595	113762995	0.440000	chr11	46339800	46340200	0.512500
chr2	70879764	70880164	0.385000	chr11	46342200	46342600	0.570000
chr3	58432580	58433580	0.493000	chr11	46345400	46346400	0.602000
chr12	124339278	124339478	0.510000	chr11	46347200	46347400	0.780000
chr19	45353057	45353257	0.650000	chr11	46348000	46348200	0.665000
chr14	23214249	23214449	0.520000	chr11	46348600	46348800	0.600000
chr8	117179465	117179665	0.485000	chr11	46349200	46349400	0.550000
chr2	15764583	15764783	0.550000	chr11	46352200	46352400	0.665000
chr1	155856093	155856293	0.410000	chr11	46353000	46353200	0.485000
chr19	55979693	55979893	0.510000	chr11	46353800	46354000	0.630000
chr17	35874323	35875323	0.420000	chr11	46357000	46358000	0.578000
chr19	77301	78301	0.546000	chr11	46361000	46362000	0.603000
chr10	95166505	95167105	0.385000	chr11	46363200	46363800	0.638333
chr15	25791001	25791201	0.495000	chr11	46367600	46367800	0.645000
chr4	132446183	132446983	0.482500	chr1	146369600	146370400	0.601250
chr21	41898749	41898949	0.595000	chr11	46369600	46369800	0.650000
chr8	101179787	101179987	0.520000	chr11	4637000	4637200	0.580000
chr5	132248092	132248292	0.545000	chr1	146376400	146376600	0.620000
chr7	69773301	69773901	0.498333	chr1	146377000	146377600	0.523333
chr8	53907648	53907848	0.490000	chr1	146378000	146378200	0.600000
chr16	78056725	78057325	0.498333	chr11	46378800	46379400	0.636667
chr11	85133587	85133787	0.395000	chr11	46379800	46380000	0.695000
chr3	20731412	20731612	0.535000	chr11	46380600	46380800	0.710000
chr20	62672279	62673679	0.567857	chr11	46381200	46382600	0.745714
chr9	9214041	9214241	0.475000	chr11	46383200	46383400	0.555000
chr16	20697598	20697798	0.505000	chr11	46384000	46384200	0.580000
chr7	131539501	131540501	0.525000	chr1	146387000	146388000	0.535000
chr5	89880289	89880489	0.475000	chr11	46388000	46388200	0.680000
chr21	25919752	25919952	0.450000	chr11	46388600	46388800	0.585000
chr2	47029013	47030013	0.594000	chr11	46389600	46390600	0.651000
chr12	123990634	123991634	0.422000	chr11	46391800	46392800	0.762000
chr7	109178468	109178868	0.367500	chr1	146399200	146399600	0.437500
chr5	141389054	141389254	0.445000	chr11	46401400	46401600	0.530000
chr19	28440033	28440233	0.405000	chr1	146401600	146401800	0.465000
chr14	25917251	25918051	0.500000	chr1	146409400	146410200	0.536250
chr6	86223781	86223981	0.470000	chr1	146411200	146411400	0.545000
chr7	157704066	157704266	0.480000	chr1	146412000	146412200	0.505000
chrX	150137403	150137603	0.565000	chr1	146414000	146414200	0.610000
chr4	61260899	61261099	0.445000	chr11	46414600	46414800	0.640000
chr9	40161205	40161405	0.470000	chr1	1464200	1464400	0.540000
chr1	247241020	247241220	0.425000	chr11	46421400	46421600	0.505000
chr1	227131967	227132167	0.450000	chr11	46427400	46427600	0.465000
chr2	31703899	31704299	0.442500	chr1	146443800	146444200	0.542500
chr13	16105656	16105856	0.380000	chr11	46445600	46445800	0.405000
chr2	171369784	171370784	0.437000	chr1	146448600	146449600	0.524000
chr7	100348694	100348894	0.470000	chr11	46451800	46452000	0.495000
chr8	138510515	138510715	0.445000	chr11	46456800	46457000	0.455000
chr15	93619172	93619372	0.390000	chr11	46465800	46466000	0.390000
chr11	79812921	79813121	0.380000	chr1	146472400	146472600	0.650000
chr15	33402552	33402752	0.420000	chr1	146478200	146478400	0.490000
chr5	148601278	148601678	0.410000	chr1	146484200	146484600	0.450000
chr19	283742	283942	0.430000	chr11	46490000	46490200	0.465000
chr11	24698795	24698995	0.465000	chr11	46505800	46506000	0.485000
chr4	141380974	141381574	0.385000	chr11	46508200	46508800	0.470000
chr13	28791731	28791931	0.435000	chr11	46519000	46519200	0.445000
chr4	115044200	115044400	0.365000	chr11	46529400	46529600	0.505000
chr9	112384739	112384939	0.400000	chr1	146536200	146536400	0.440000
chr8	77710020	77710220	0.345000	chr11	46538000	46538200	0.455000
chr12	120502598	120503198	0.481667	chr11	46541600	46542200	0.515000
chr16	79266327	79266527	0.425000	chr11	46543600	46543800	0.455000
chr14	101130136	101130336	0.460000	chr11	46550800	46551000	0.535000
chr12	78851945	78852145	0.280000	chr11	46555400	46555600	0.395000
chr11	109589281	109589481	0.430000	chr11	46557800	46558000	0.525000
chr5	36284284	36284484	0.315000	chr11	46560200	46560400	0.355000
chr7	99573050	99573250	0.400000	chr11	46560800	46561000	0.405000
chr19	7318056	7318256	0.485000	chr11	46565400	46565600	0.490000
chrX	14063347	14063547	0.450000	chr1	14656600	14656800	0.555000
chr1	9667364	9667564	0.495000	chr11	46585000	46585200	0.505000
chr3	28746022	28746222	0.435000	chr11	4659000	4659200	0.440000
chrX	110420701	110421301	0.458333	chr11	46593600	46594200	0.625000
chrX	62157229	62157429	0.405000	chr11	46597800	46598000	0.435000
chr17	14912170	14912370	0.380000	chr11	46605200	46605400	0.475000
chr6	134470032	134470232	0.385000	chr11	46612000	46612200	0.450000
chr20	28504808	28505008	0.390000	chr11	46613400	46613600	0.425000
chr11	66726199	66726799	0.498333	chr11	46615600	46616200	0.506667
chr5	67402742	67402942	0.430000	chr11	46617200	46617400	0.645000
chr1	56091018	56091618	0.426667	chr11	46617800	46618400	0.548333
chr11	113129770	113129970	0.405000	chr11	46618800	46619000	0.410000
chr5	102873599	102873799	0.440000	chr11	466200	466400	0.480000
chr1	173489293	173489493	0.495000	chr11	46660000	46660200	0.500000
chr10	32953795	32953995	0.380000	chr11	46662400	46662600	0.370000
chr1	117638790	117638990	0.490000	chr11	46664600	46664800	0.510000
chr13	28876217	28876417	0.415000	chr11	46669800	46670000	0.475000
chr2	95189485	95189685	0.400000	chr11	46671200	46671400	0.425000
chr10	99276635	99276835	0.370000	chr11	46674800	46675000	0.480000
chr4	92188081	92188281	0.400000	chr11	46675400	46675600	0.505000
chr17	81590994	81591194	0.555000	chr11	46676800	46677000	0.600000
chr14	67842531	67842731	0.455000	chr11	46678400	46678600	0.600000
chr18	61304995	61305195	0.455000	chr11	46694200	46694400	0.600000
chr20	44279976	44280576	0.536667	chr11	46700600	46701200	0.588333
chr13	107484838	107485238	0.417500	chr11	46718200	46718600	0.597500
chr5	1974047	1974247	0.395000	chr1	146729800	146730000	0.455000
chr3	180865067	180865267	0.295000	chr11	46756200	46756400	0.345000
chr9	15611333	15611533	0.400000	chr11	46802200	46802400	0.415000
chr13	25961807	25962207	0.395000	chr11	46808800	46809200	0.400000
chr11	9254760	9254960	0.465000	chr11	46826800	46827000	0.680000
chr4	124280449	124280649	0.410000	chr11	46827400	46827600	0.505000
chr8	10463815	10464215	0.455000	chr11	46832800	46833200	0.465000
chr7	60184114	60184314	0.390000	chr11	46838600	46838800	0.475000
chr22	47469820	47470420	0.400000	chr11	46845800	46846400	0.701667
chr16	69736287	69736487	0.425000	chr1	146850600	146850800	0.455000
chr9	13957335	13957935	0.383333	chr11	46851000	46851600	0.416667
chr4	103958872	103959072	0.405000	chr11	46857000	46857200	0.415000
chr9	36754033	36754433	0.527500	chr11	46886200	46886600	0.537500
chr1	65313685	65313885	0.430000	chr11	46889800	46890000	0.545000
chr4	82705786	82706586	0.395000	chr11	46897000	46897800	0.430000
chr2	240005274	240005474	0.445000	chr11	46906600	46906800	0.475000
chr6	63619656	63619856	0.450000	chr11	46915000	46915200	0.455000
chr18	75344475	75345275	0.533750	chr11	46916800	46917600	0.580000
chr15	70198271	70198471	0.475000	chr11	46918200	46918400	0.770000
chr1	97591043	97591243	0.435000	chr11	46920000	46920200	0.490000
chr2	73001519	73001719	0.440000	chr11	46923600	46923800	0.540000
chr5	156401884	156402084	0.390000	chr11	46930200	46930400	0.400000
chr18	77081739	77082939	0.475000	chr1	146932600	146933800	0.509167
chr1	122196830	122197630	0.426250	chr1	146934400	146935200	0.442500
chr6	24974041	24974241	0.470000	chr11	46936600	46936800	0.630000
chr12	64792784	64792984	0.490000	chr1	146937600	146937800	0.505000
chr15	26146812	26148212	0.437143	chr1	146938200	146939600	0.645714
chr16	17188648	17188848	0.430000	chr11	46944800	46945000	0.435000
chr15	70673312	70673512	0.355000	chr11	4694600	4694800	0.365000
chr15	24526619	24526819	0.445000	chr1	146966400	146966600	0.505000
chr8	33468296	33468496	0.435000	chr1	146970800	146971000	0.515000
chr2	49194087	49194287	0.430000	chr11	46972400	46972600	0.455000
chr15	61660813	61661213	0.355000	chr11	46973000	46973400	0.362500
chr7	83516133	83516333	0.290000	chr11	46977200	46977400	0.435000
chr9	105941185	105941985	0.338750	chr11	46978000	46978800	0.370000
chr2	14530016	14530816	0.395000	chr11	46979200	46980000	0.422500
chr11	24566059	24566259	0.300000	chr1	1469800	1470000	0.440000
chr2	112785621	112785821	0.395000	chr11	46980400	46980600	0.320000
chr3	152382685	152382885	0.320000	chr11	47003800	47004000	0.325000
chr12	105478772	105478972	0.465000	chr11	47004800	47005000	0.485000
chr2	181757797	181757997	0.360000	chr11	47035200	47035400	0.400000
chr1	224759348	224759548	0.445000	chr11	47037600	47037800	0.455000
chr3	16636388	16636588	0.505000	chr11	47041400	47041600	0.515000
chr1	127631557	127631757	0.000000	chr1	147044600	147044800	0.435000
chr9	43077393	43077593	0.415000	chr11	47054600	47054800	0.425000
chr5	135594096	135594296	0.405000	chr11	47056400	47056600	0.395000
chr4	86827645	86827845	0.285000	chr11	47057400	47057600	0.385000
chr5	41051153	41051353	0.450000	chr11	47067600	47067800	0.505000
chr5	158137172	158137372	0.385000	chr1	14706800	14707000	0.465000
chr2	62628870	62629070	0.295000	chr11	47071400	47071600	0.385000
chr5	13726055	13726255	0.385000	chr11	47079200	47079400	0.405000
chr17	67319068	67319468	0.542500	chr1	147084600	147085000	0.560000
chr16	82980136	82980336	0.500000	chr1	147085400	147085600	0.520000
chr9	20107067	20107267	0.395000	chr11	47088000	47088200	0.450000
chr3	112684896	112685096	0.390000	chr11	47098000	47098200	0.495000
chr12	115427980	115428180	0.510000	chr1	147098400	147098600	0.555000
chr4	17468675	17468875	0.515000	chr1	1471000	1471200	0.550000
chr12	20466097	20466297	0.440000	chr1	147106400	147106600	0.455000
chr11	101880802	101881002	0.465000	chr11	47119000	47119200	0.595000
chr4	40247324	40247524	0.450000	chr1	147124400	147124600	0.480000
chr7	92071144	92071344	0.450000	chr11	47130600	47130800	0.555000
chr7	64867368	64867568	0.425000	chr11	47133200	47133400	0.440000
chr6	105226250	105226450	0.480000	chr11	47139200	47139400	0.525000
chrX	19995803	19996003	0.435000	chr11	47153200	47153400	0.555000
chr5	170446899	170447099	0.415000	chr11	47154200	47154400	0.525000
chr17	61491751	61492151	0.465000	chr11	47155200	47155600	0.507500
chr15	48018651	48018851	0.465000	chr1	147157200	147157400	0.490000
chr5	72619639	72619839	0.480000	chr1	1471600	1471800	0.715000
chr11	36289356	36289956	0.538333	chr11	47161200	47161800	0.626667
chr10	85443376	85444176	0.333750	chr11	47162600	47163400	0.521250
chr17	58513389	58513589	0.530000	chr11	47164400	47164600	0.630000
chr22	44449480	44449880	0.562500	chr11	47166400	47166800	0.625000
chr4	102162745	102163545	0.401250	chr1	147171000	147171800	0.443750
chr18	56913519	56913719	0.505000	chr1	147172600	147172800	0.740000
chr17	54690102	54690302	0.445000	chr11	47176200	47176400	0.555000
chr16	67548347	67549147	0.580000	chr11	47176800	47177600	0.638750
chr6	63154205	63154405	0.535000	chr11	47179600	47179800	0.565000
chr6	100381273	100381473	0.490000	chr11	47185600	47185800	0.670000
chr3	124186522	124187122	0.436667	chr11	47186400	47187000	0.675000
chr2	70612521	70612721	0.500000	chr11	47187400	47187600	0.695000
chr17	52555683	52556083	0.407500	chr11	47189400	47189800	0.435000
chr12	44838914	44839114	0.445000	chr11	47192200	47192400	0.465000
chr1	177650437	177650637	0.465000	chr1	147197400	147197600	0.470000
chrX	69916638	69916838	0.430000	chr11	47204600	47204800	0.455000
chr14	67689044	67689444	0.455000	chr11	47209600	47210000	0.512500
chr15	78976108	78976308	0.510000	chr11	47214200	47214400	0.520000
chr2	196471331	196471931	0.391667	chr11	47214800	47215400	0.650000
chr4	31065155	31065355	0.440000	chr11	47216200	47216400	0.520000
chrY	45834616	45834816	0.000000	chr1	147217200	147217400	0.340000
chr5	12191563	12191963	0.272500	chr1	147218600	147219000	0.330000
chr6	13451429	13451629	0.550000	chr1	147225200	147225400	0.555000
chr8	105155976	105156176	0.310000	chr11	47225600	47225800	0.345000
chr5	156829996	156830196	0.505000	chr1	147233800	147234000	0.515000
chr11	47284788	47284988	0.515000	chr11	47234000	47234200	0.550000
chr1	207255395	207255595	0.525000	chr11	47234800	47235000	0.565000
chr7	156333816	156334016	0.465000	chr1	1472400	1472600	0.525000
chr6	77790916	77792116	0.389167	chr1	147242400	147243600	0.641667
chr4	30668753	30668953	0.375000	chr1	147244000	147244200	0.385000
chr16	37096753	37096953	0.425000	chr11	47245000	47245200	0.530000
chr9	101400282	101400482	0.495000	chr1	147245200	147245400	0.505000
chr10	37865053	37865653	0.365000	chr1	147245800	147246400	0.393333
chr6	76492457	76492857	0.430000	chr1	147247200	147247600	0.467500
chr1	237608109	237608309	0.450000	chr11	47248800	47249000	0.635000
chr11	98957860	98958060	0.455000	chr1	147250800	147251000	0.465000
chr5	11173740	11174140	0.492500	chr11	47254400	47254800	0.555000
chr6	47096325	47096525	0.475000	chr11	47258000	47258200	0.610000
chr12	78711828	78712028	0.390000	chr11	47258600	47258800	0.440000
chr8	23418515	23418715	0.540000	chr11	47259600	47259800	0.565000
chr3	16483626	16483826	0.320000	chr11	47265400	47265600	0.390000
chr2	236040007	236040207	0.445000	chr11	47269000	47269200	0.490000
chr2	89764949	89765149	0.585000	chr11	47270000	47270200	0.810000
chr5	91148878	91149678	0.448750	chr11	47270800	47271600	0.471250
chr7	100031065	100031265	0.440000	chr11	47272000	47272200	0.480000
chr1	201774880	201775080	0.450000	chr11	47272800	47273000	0.460000
chr15	63783468	63783668	0.355000	chr1	147273800	147274000	0.380000
chr6	160906161	160906361	0.415000	chr11	47277000	47277200	0.430000
chr10	35904571	35905371	0.385000	chr11	47277600	47278400	0.402500
chr6	107205571	107205771	0.390000	chr1	1473000	1473200	0.515000
chr11	120159695	120159895	0.300000	chr11	47302600	47302800	0.335000
chr6	32810177	32810377	0.425000	chr1	14732000	14732200	0.500000
chr2	216682253	216682453	0.520000	chr11	47325800	47326000	0.565000
chr10	28478088	28478288	0.415000	chr11	47326600	47326800	0.535000
chr20	41256891	41257091	0.425000	chr11	47328600	47328800	0.565000
chr18	2827690	2827890	0.480000	chr11	47337400	47337600	0.625000
chr11	18596415	18596615	0.525000	chr11	47349000	47349200	0.530000
chr11	122763331	122763531	0.515000	chr11	47351800	47352000	0.590000
chr5	112722940	112723140	0.495000	chr11	47355400	47355600	0.675000
chrX	18916848	18917048	0.475000	chr11	47359800	47360000	0.660000
chr5	113619668	113619868	0.460000	chr11	47361200	47361400	0.545000
chr1	220511154	220511354	0.465000	chr11	47374000	47374200	0.655000
chr8	128360229	128360429	0.475000	chr11	47374600	47374800	0.610000
chr4	186013621	186013821	0.440000	chr1	14737600	14737800	0.515000
chr10	92339209	92339809	0.480000	chr11	47376200	47376800	0.605000
chr2	144405578	144406578	0.339000	chr1	147377200	147378200	0.424000
chr2	26728753	26730353	0.533125	chr11	47377200	47378800	0.643750
chr5	16819974	16820374	0.515000	chr11	47388000	47388400	0.565000
chr18	59554762	59554962	0.535000	chr11	47389200	47389400	0.590000
chr11	34290513	34290713	0.455000	chr1	147390000	147390200	0.495000
chr10	106414012	106414612	0.485000	chr11	47391000	47391600	0.595000
chr16	73071402	73071802	0.585000	chr11	47393200	47393600	0.615000
chr1	227683727	227684327	0.463333	chr11	47394400	47395000	0.650000
chr8	124802999	124803199	0.445000	chr11	47395400	47395600	0.695000
chr17	70605905	70606105	0.360000	chr1	14739600	14739800	0.400000
chr11	11727246	11727446	0.510000	chr11	47400200	47400400	0.800000
chr16	80016752	80016952	0.470000	chr11	47400800	47401000	0.475000
chr12	4097616	4098416	0.457500	chr11	47403200	47404000	0.553750
chr16	30950960	30951560	0.515000	chr11	47407000	47407600	0.525000
chrX	155983982	155984982	0.431000	chr11	47408000	47409000	0.727000
chr11	69988926	69989126	0.530000	chr11	47412200	47412400	0.665000
chr2	144656708	144656908	0.390000	chr11	47413800	47414000	0.620000
chr9	38226594	38226794	0.495000	chr11	47415400	47415600	0.610000
chr1	21341190	21341390	0.495000	chr11	47416000	47416200	0.695000
chr5	12078395	12079195	0.493750	chr11	47417600	47418400	0.577500
chr16	48641611	48641811	0.380000	chr1	14742200	14742400	0.460000
chr19	43614320	43614520	0.545000	chr11	47423000	47423200	0.575000
chr2	86352860	86353260	0.540000	chr11	47424000	47424400	0.555000
chr19	8959628	8960028	0.520000	chr11	47426400	47426800	0.612500
chr11	131821693	131821893	0.480000	chr11	47431600	47431800	0.490000
chr10	128423833	128424233	0.465000	chr11	47454200	47454600	0.480000
chr1	221552963	221553163	0.455000	chr11	47464600	47464800	0.465000
chr3	3365659	3365859	0.400000	chr11	47475000	47475200	0.430000
chr18	76656123	76656323	0.405000	chr11	47477400	47477600	0.430000
chrY	36772134	36772334	0.000000	chr11	47483600	47483800	0.385000
chr2	132895976	132896176	0.495000	chr11	47485200	47485400	0.525000
chr10	51413215	51413415	0.320000	chr11	47489200	47489400	0.365000
chr2	217699835	217700235	0.467500	chr1	147495000	147495400	0.497500
chr5	27076532	27076932	0.382500	chr11	47495200	47495600	0.395000
chrX	96864274	96864674	0.317500	chr11	47499200	47499600	0.380000
chrX	93151835	93152035	0.535000	chr1	147505000	147505200	0.540000
chr11	112005287	112005487	0.420000	chr11	47509400	47509600	0.525000
chr16	25344633	25344833	0.395000	chr11	47510200	47510400	0.410000
chr13	48029104	48029304	0.470000	chr11	47511000	47511200	0.480000
chr8	15696705	15697105	0.382500	chr11	47513200	47513600	0.425000
chr14	95065719	95066519	0.440000	chr11	47514800	47515600	0.451250
chr22	9336249	9336449	0.000000	chr11	47516200	47516400	0.360000
chr1	54108288	54108488	0.450000	chr11	47517000	47517200	0.500000
chr13	27712942	27713142	0.395000	chr11	47518600	47518800	0.465000
chr13	33204850	33205450	0.398333	chr11	47523600	47524200	0.425000
chr1	11969707	11969907	0.485000	chr11	47524600	47524800	0.560000
chr15	23629545	23629745	0.305000	chr11	47534800	47535000	0.350000
chr14	105828551	105828751	0.385000	chr11	47540400	47540600	0.445000
chr3	114659082	114659882	0.408750	chr1	147540800	147541600	0.526250
chr2	225172430	225172830	0.360000	chr1	147545000	147545400	0.462500
chr1	166476463	166476663	0.290000	chr11	47547800	47548000	0.370000
chr5	43691930	43693130	0.375000	chr11	47550600	47551800	0.406667
chr18	78726722	78727922	0.585000	chr11	47552200	47553400	0.675833
chr16	24278375	24278575	0.515000	chr1	14756000	14756200	0.545000
chr5	181194636	181194836	0.585000	chr11	47565400	47565600	0.765000
chr7	58929936	58930136	0.395000	chr11	47566400	47566600	0.415000
chr1	116695598	116696198	0.463333	chr11	47577400	47578000	0.515000
chr10	95032445	95033045	0.473333	chr11	47578600	47579200	0.656667
chr14	21600429	21600629	0.415000	chr11	47579800	47580000	0.450000
chr12	131133328	131133528	0.610000	chr11	47588000	47588200	0.645000
chr9	35958293	35958493	0.505000	chr11	47591800	47592000	0.560000
chr12	119451212	119451412	0.475000	chr11	47595200	47595400	0.570000
chr5	8080928	8081928	0.533000	chr1	147599200	147600200	0.722000
chr7	106277415	106277815	0.392500	chr1	147600800	147601200	0.487500
chr3	36869949	36870149	0.360000	chr11	47606000	47606200	0.455000
chr1	186186904	186187304	0.397500	chr11	47609800	47610200	0.490000
chr2	133125119	133125319	0.355000	chr11	47611600	47611800	0.430000
chr1	162328256	162328456	0.385000	chr11	47617200	47617400	0.390000
chr4	140216465	140216665	0.415000	chr1	14761800	14762000	0.425000
chr12	110912741	110912941	0.465000	chr1	147618200	147618400	0.505000
chr1	144286211	144286411	0.415000	chr1	147627600	147627800	0.510000
chr9	68254918	68255118	0.375000	chr1	147628600	147628800	0.390000
chr5	3686959	3687159	0.330000	chr1	147634800	147635000	0.365000
chr8	92630703	92630903	0.395000	chr1	147635400	147635600	0.410000
chr2	21203575	21203775	0.500000	chr1	147640800	147641000	0.575000
chr7	92221162	92221962	0.416250	chr11	47641000	47641800	0.433750
chr9	35116938	35117538	0.521667	chr11	47642200	47642800	0.696667
chrX	61034063	61034263	0.400000	chr11	47643400	47643600	0.460000
chr8	21424011	21424211	0.415000	chr1	147648400	147648600	0.490000
chr12	19423155	19423355	0.410000	chr1	147649000	147649200	0.430000
chr12	94875904	94876304	0.400000	chr1	147651400	147651800	0.475000
chr18	39976725	39977125	0.550000	chr1	14765800	14766200	0.552500
chr17	51737581	51737981	0.467500	chr11	47658200	47658600	0.510000
chr5	30580838	30581038	0.350000	chr11	47663400	47663600	0.415000
chr7	117369978	117370178	0.425000	chr1	147665600	147665800	0.480000
chr13	27928655	27928855	0.555000	chr1	147669600	147669800	0.620000
chr6	46775640	46776040	0.530000	chr1	147670400	147670800	0.645000
chr10	91044959	91045159	0.465000	chr11	47672400	47672600	0.505000
chr17	50928555	50928955	0.472500	chr1	147700000	147700400	0.542500
chr5	43809220	43809420	0.360000	chr11	47705800	47706000	0.460000
chr5	73128477	73128677	0.390000	chr11	47707400	47707600	0.480000
chr12	124743698	124744098	0.492500	chr11	47715200	47715600	0.645000
chr4	19194451	19194651	0.395000	chr1	147717800	147718000	0.545000
chr8	9070893	9071093	0.530000	chr1	147724000	147724200	0.545000
chr7	75860190	75860390	0.420000	chr11	47724200	47724400	0.510000
chrX	98225126	98225326	0.370000	chr1	147739000	147739200	0.375000
chr5	159746513	159746713	0.410000	chr11	47745400	47745600	0.485000
chr18	77706862	77707062	0.525000	chr1	14775800	14776000	0.585000
chr5	17333617	17334217	0.426667	chr1	14776400	14777000	0.470000
chr19	5715704	5716104	0.470000	chr11	47765800	47766200	0.472500
chr15	38452921	38453121	0.500000	chr11	47766600	47766800	0.545000
chr14	102762315	102763715	0.527857	chr11	47767200	47768600	0.544286
chr1	236365496	236365696	0.450000	chr11	47775600	47775800	0.505000
chr2	22851377	22851577	0.415000	chr1	14777800	14778000	0.450000
chr3	88119068	88119268	0.380000	chr1	147784200	147784400	0.400000
chr7	69314642	69314842	0.505000	chr1	14779200	14779400	0.530000
chr5	180794105	180794305	0.505000	chr1	147794600	147794800	0.540000
chr11	10213762	10213962	0.395000	chr11	47823400	47823600	0.410000
chr21	36545266	36546066	0.443750	chr1	14782800	14783600	0.483750
chr19	53784621	53784821	0.405000	chr1	147834400	147834600	0.430000
chr10	129823952	129824352	0.480000	chr1	14784000	14784400	0.490000
chr4	7480989	7481189	0.550000	chr1	147841000	147841200	0.600000
chr22	22664568	22665168	0.518333	chr11	47847800	47848400	0.585000
chr3	7291043	7291243	0.395000	chr1	14784800	14785000	0.405000
chr17	69301054	69301254	0.320000	chr11	47853400	47853600	0.315000
chr1	235610214	235610414	0.415000	chr11	47854800	47855000	0.465000
chr5	73325024	73325424	0.397500	chr11	47856200	47856600	0.400000
chr10	101423576	101423976	0.375000	chr11	47857600	47858000	0.377500
chr12	74848627	74849027	0.352500	chr11	47861800	47862200	0.460000
chr14	102258458	102258658	0.490000	chr1	147862000	147862200	0.550000
chrY	10404847	10405047	0.330000	chr11	47863200	47863400	0.405000
chr2	202287963	202288163	0.360000	chr11	47886200	47886400	0.365000
chr2	154671723	154671923	0.385000	chr11	47888200	47888400	0.475000
chr11	103236983	103237383	0.275000	chr11	47890000	47890400	0.377500
chr8	69897886	69898286	0.475000	chr1	147890200	147890600	0.545000
chr8	91244583	91244783	0.475000	chr1	147892200	147892400	0.520000
chr2	188398394	188398594	0.205000	chr1	14789600	14789800	0.410000
chr4	89306530	89306930	0.475000	chr11	47899800	47900200	0.497500
chr6	158665747	158665947	0.455000	chr11	47905800	47906000	0.460000
chr14	26517980	26518180	0.260000	chr11	47908200	47908400	0.375000
chr5	167719041	167719241	0.310000	chr11	47913000	47913200	0.350000
chr6	105478582	105478782	0.425000	chr11	47914000	47914200	0.495000
chr5	46782107	46782307	0.410000	chr11	47916400	47916600	0.535000
chr15	78380163	78380363	0.400000	chr11	47918200	47918400	0.500000
chr11	78220452	78220652	0.415000	chr11	47920600	47920800	0.430000
chr19	2570403	2572003	0.510000	chr1	147927400	147929000	0.551875
chr14	78935064	78935264	0.410000	chr11	47928600	47928800	0.450000
chr11	123713178	123713378	0.365000	chr11	47934600	47934800	0.375000
chr14	61184224	61184624	0.415000	chr11	47937600	47938000	0.505000
chr3	183088049	183088249	0.445000	chr11	47942000	47942200	0.520000
chr7	55899132	55899332	0.560000	chr11	47944000	47944200	0.565000
chr2	186738428	186738628	0.450000	chr1	14794600	14794800	0.470000
chr17	3017849	3018049	0.550000	chr11	47947000	47947200	0.565000
chr10	83786978	83787178	0.465000	chr11	47948200	47948400	0.505000
chr2	5831279	5831479	0.460000	chr11	47950600	47950800	0.495000
chr12	128515317	128515517	0.485000	chr11	47951600	47951800	0.535000
chr1	119666993	119667193	0.390000	chr11	47955400	47955600	0.415000
chr2	161873418	161873618	0.440000	chr11	47961400	47961600	0.560000
chr16	53020543	53020743	0.475000	chr11	47964000	47964200	0.520000
chr4	72801373	72801573	0.345000	chr1	147966800	147967000	0.405000
chr9	84263767	84263967	0.410000	chr11	47968200	47968400	0.510000
chr9	82929467	82929867	0.402500	chr11	47969400	47969800	0.445000
chr4	60933283	60933483	0.360000	chr11	47974200	47974400	0.485000
chr2	38544398	38544598	0.360000	chr11	47977000	47977200	0.440000
chr18	49639700	49640700	0.561000	chr11	47979800	47980800	0.707000
chr20	42770585	42771385	0.441250	chr11	47981200	47982000	0.663750
chr4	17363441	17363641	0.310000	chr11	47982800	47983000	0.340000
chr7	117088388	117088588	0.245000	chr11	47983600	47983800	0.405000
chr2	199166527	199166727	0.385000	chr1	147985400	147985600	0.435000
chr11	40961711	40961911	0.370000	chr11	47986200	47986400	0.475000
chr16	53785150	53785950	0.448750	chr11	47987400	47988200	0.473750
chr1	163879500	163879700	0.385000	chr1	147988000	147988200	0.420000
chr2	129345464	129345664	0.335000	chr1	147989000	147989200	0.340000
chr1	236425679	236425879	0.475000	chr11	47990600	47990800	0.540000
chr6	154060972	154061572	0.383333	chr11	47991200	47991800	0.493333
chr1	219103140	219103340	0.425000	chr11	47993600	47993800	0.510000
chr4	131398375	131398775	0.340000	chr1	147994000	147994400	0.360000
chr12	10890228	10890428	0.390000	chr1	147996200	147996400	0.430000
chr14	81290501	81290701	0.455000	chr11	47996400	47996600	0.470000
chr14	24489137	24489337	0.380000	chr1	147998200	147998400	0.425000
chr13	75544737	75545137	0.397500	chr1	147999000	147999400	0.475000
chr5	59490202	59490402	0.300000	chr1	148000600	148000800	0.350000
chr14	69590596	69591196	0.421667	chr1	148001200	148001800	0.430000
chr1	203771478	203771678	0.475000	chr11	48001600	48001800	0.490000
chr3	174243543	174243743	0.305000	chr11	48005200	48005400	0.410000
chr11	103618418	103618818	0.400000	chr11	48005800	48006200	0.550000
chr11	130612215	130612415	0.520000	chr11	48006600	48006800	0.525000
chr2	133362102	133362302	0.425000	chr11	48007800	48008000	0.505000
chr1	55037152	55037352	0.430000	chr11	48009000	48009200	0.440000
chr12	120678350	120678950	0.476667	chr11	48009800	48010400	0.490000
chr6	87327340	87327540	0.400000	chr11	48011200	48011400	0.485000
chr1	54903252	54903652	0.495000	chr11	48012000	48012400	0.497500
chr17	27943788	27944188	0.462500	chr11	48013400	48013800	0.577500
chr11	35959663	35959863	0.505000	chr1	148013800	148014000	0.680000
chr3	187760619	187761219	0.446667	chr1	148014400	148015000	0.635000
chr4	173678106	173678306	0.445000	chr11	48015000	48015200	0.475000
chr16	33758502	33758702	0.420000	chr11	48015800	48016000	0.460000
chr7	156445263	156445863	0.475000	chr11	48017200	48017800	0.488333
chr3	39972653	39973653	0.384000	chr11	48019400	48020400	0.421000
chr1	77671410	77671610	0.395000	chr11	48026000	48026200	0.460000
chr4	18527068	18527668	0.415000	chr11	48029000	48029600	0.428333
chr2	181495891	181496291	0.410000	chr11	48032000	48032400	0.502500
chr5	74659307	74659507	0.505000	chr1	148032800	148033000	0.545000
chr4	125371731	125371931	0.350000	chr11	48033800	48034000	0.470000
chr9	119348830	119349830	0.427000	chr1	148038600	148039600	0.558000
chr10	71193904	71194504	0.516667	chr11	48043400	48044000	0.518333
chr13	112059654	112059854	0.465000	chr11	48044600	48044800	0.475000
chr3	85293318	85293518	0.430000	chr1	148046000	148046200	0.455000
chr3	11434163	11434563	0.472500	chr11	48047600	48048000	0.502500
chr4	54558343	54558543	0.485000	chr1	14804800	14805000	0.510000
chr14	48289796	48289996	0.340000	chr11	48050400	48050600	0.380000
chr11	90495034	90495234	0.405000	chr11	48052600	48052800	0.455000
chr7	132503673	132503873	0.490000	chr11	48055400	48055600	0.495000
chr14	79288965	79289165	0.460000	chr11	48056000	48056200	0.470000
chrX	149571315	149571715	0.405000	chr1	148057400	148057800	0.430000
chr8	48297787	48297987	0.475000	chr1	148061000	148061200	0.525000
chr1	153998795	153998995	0.500000	chr11	48061400	48061600	0.515000
chr3	30260747	30260947	0.330000	chr11	48063600	48063800	0.400000
chr7	28989662	28990062	0.422500	chr11	48067000	48067400	0.502500
chr19	25899530	25899730	0.375000	chr1	148072800	148073000	0.395000
chr22	46280354	46280554	0.605000	chr1	148079000	148079200	0.720000
chr2	185891093	185891293	0.485000	chr11	48079600	48079800	0.540000
chr20	7507222	7507422	0.505000	chr11	48081200	48081400	0.550000
chr5	119619592	119619792	0.325000	chr1	148081400	148081600	0.370000
chr17	15188869	15189069	0.370000	chr11	48083400	48083600	0.370000
chr12	19634399	19634799	0.465000	chr11	48084400	48084800	0.477500
chr20	41675055	41675255	0.445000	chr11	48101400	48101600	0.520000
chr14	41906799	41906999	0.430000	chr11	48106200	48106400	0.445000
chr20	24027030	24027430	0.380000	chr11	48107200	48107600	0.497500
chr9	109140266	109140466	0.530000	chr1	14810800	14811000	0.585000
chr20	46779587	46780387	0.471250	chr11	48109400	48110200	0.487500
chrX	34132432	34132632	0.340000	chr11	48117000	48117200	0.405000
chr1	100939514	100939714	0.470000	chr1	148150200	148150400	0.525000
chr3	30691654	30691854	0.485000	chr1	148151600	148151800	0.720000
chr6	144310121	144310321	0.465000	chr1	148152200	148152400	0.685000
chr17	49052372	49052572	0.495000	chr1	148152800	148153000	0.505000
chr13	55852787	55853187	0.330000	chr1	148155800	148156200	0.437500
chr14	76073360	76074560	0.471667	chr1	148156800	148158000	0.500000
chr14	85510016	85510216	0.475000	chr1	14815800	14816000	0.510000
chr8	83997784	83997984	0.255000	chr11	48170600	48170800	0.320000
chr2	51257289	51257689	0.350000	chr1	148172000	148172400	0.377500
chr7	77867155	77867755	0.381667	chr1	14817200	14817800	0.425000
chr18	47483381	47483581	0.540000	chr11	48173000	48173200	0.550000
chr3	42628771	42629371	0.370000	chr11	48191000	48191600	0.536667
chr2	14765792	14766192	0.387500	chr1	148197000	148197400	0.462500
chrX	18133978	18134178	0.480000	chr1	148255000	148255200	0.495000
chr6	43927733	43928533	0.490000	chr1	148263000	148263800	0.511250
chr1	46799640	46800040	0.495000	chr1	148264800	148265200	0.565000
chr12	93664005	93664805	0.465000	chr1	148280800	148281600	0.595000
chr9	7988621	7988821	0.345000	chr1	148286000	148286200	0.435000
chr14	17996941	17997141	0.420000	chr1	148298000	148298200	0.455000
chr8	8407907	8408907	0.449000	chr1	148302600	148303600	0.581000
chr10	126102451	126102851	0.445000	chr1	148307600	148308000	0.572500
chr16	77708538	77709538	0.452000	chr1	148318200	148319200	0.511000
chr15	81466040	81466840	0.437500	chr1	148334400	148335200	0.528750
chr13	52339550	52339750	0.325000	chr11	48341600	48341800	0.440000
chr10	91708237	91708437	0.425000	chr1	148345800	148346000	0.455000
chr21	35120939	35121139	0.475000	chr1	148353600	148353800	0.510000
chr16	3632178	3632378	0.395000	chr1	148361600	148361800	0.510000
chr5	161681756	161681956	0.360000	chr1	148370800	148371000	0.410000
chr1	157607746	157607946	0.350000	chr1	148371600	148371800	0.500000
chr4	131271294	131271494	0.280000	chr1	148372800	148373000	0.440000
chr3	65666765	65666965	0.475000	chr1	148385800	148386000	0.505000
chr3	15053769	15054569	0.403750	chr1	148388200	148389000	0.546250
chr17	67328333	67328533	0.440000	chr1	148400000	148400200	0.475000
chr9	38457884	38458084	0.465000	chr1	148402400	148402600	0.645000
chr13	45011258	45011458	0.385000	chr1	148403000	148403200	0.390000
chr5	147006961	147007161	0.470000	chr1	14840400	14840600	0.475000
chr22	39937684	39937884	0.455000	chr1	148424200	148424400	0.475000
chr22	2395516	2395716	0.000000	chr1	148424800	148425000	0.355000
chr13	100853600	100853800	0.360000	chr1	148445000	148445200	0.385000
chr1	84774756	84776156	0.520000	chr1	148458600	148460000	0.622857
chr11	24917999	24918199	0.380000	chr1	148481200	148481400	0.500000
chr11	33829731	33830131	0.460000	chr1	14850600	14851000	0.550000
chr2	144393464	144394264	0.405000	chr1	148522200	148523000	0.575000
chr8	2170877	2171077	0.405000	chr1	148528800	148529000	0.705000
chr9	88938030	88938430	0.445000	chr1	14855200	14855600	0.462500
chr10	132026008	132026208	0.500000	chr1	148589200	148589400	0.515000
chr16	59174626	59174826	0.420000	chr1	148595600	148595800	0.490000
chr16	14783413	14783613	0.450000	chr1	148617400	148617600	0.510000
chr4	123869505	123869905	0.432500	chr1	148625800	148626200	0.435000
chr5	47964771	47964971	0.405000	chr1	148634400	148634600	0.430000
chr3	23459885	23460085	0.395000	chr1	148661000	148661200	0.415000
chr3	169363347	169363947	0.410000	chr1	148678600	148679200	0.615000
chr4	56955370	56955570	0.450000	chr1	148679800	148680000	0.745000
chr18	11660313	11660513	0.385000	chr1	148691000	148691200	0.400000
chr18	28461672	28462072	0.445000	chr1	148705400	148705800	0.467500
chr4	31138163	31138563	0.360000	chr1	148713400	148713800	0.380000
chr6	75108323	75108523	0.380000	chr1	148722800	148723000	0.480000
chr15	72825244	72825444	0.480000	chr1	148729200	148729400	0.490000
chr4	38793059	38793259	0.440000	chr1	148734000	148734200	0.475000
chr2	195513383	195513583	0.405000	chr1	148735600	148735800	0.510000
chr2	117806512	117806712	0.395000	chr1	148744400	148744600	0.560000
chr1	182371577	182371777	0.545000	chr1	148748800	148749000	0.765000
chr8	111716683	111716883	0.375000	chr1	148749400	148749600	0.485000
chr17	72222555	72222755	0.380000	chr1	148757400	148757600	0.485000
chr11	92730060	92730260	0.510000	chr1	148758400	148758600	0.545000
chr11	87274034	87274234	0.355000	chr1	148759000	148759200	0.445000
chr3	18308404	18308604	0.435000	chr1	148794000	148794200	0.455000
chr8	93812814	93813214	0.477500	chr11	488000	488400	0.702500
chr17	18373546	18373946	0.457500	chr1	14882000	14882400	0.465000
chr4	67247702	67248302	0.320000	chr11	4882200	4882800	0.471667
chr10	36714724	36714924	0.440000	chr1	148825200	148825400	0.465000
chr17	48936889	48937089	0.485000	chr1	148835600	148835800	0.505000
chr3	82975140	82975540	0.457500	chr1	148844200	148844600	0.670000
chr10	114819334	114819534	0.445000	chr1	148854200	148854400	0.450000
chrX	6775062	6775262	0.370000	chr1	148855600	148855800	0.390000
chr9	19470403	19470803	0.432500	chr1	148860000	148860400	0.435000
chr9	85385991	85386191	0.390000	chr1	148869000	148869200	0.435000
chrX	25898178	25898578	0.382500	chr1	148874600	148875000	0.430000
chr3	174549715	174550115	0.347500	chr1	148880000	148880400	0.385000
chr18	7103387	7103587	0.450000	chr1	148888800	148889000	0.510000
chr10	19718966	19719166	0.475000	chr1	148891200	148891400	0.515000
chr8	118267974	118268174	0.455000	chr1	148892400	148892600	0.475000
chr4	26072632	26072832	0.515000	chr1	148901200	148901400	0.530000
chr20	33376210	33376410	0.465000	chr1	148902000	148902200	0.480000
chr13	73537091	73537291	0.440000	chr11	4890400	4890600	0.460000
chr3	4768161	4768561	0.475000	chr1	148911400	148911800	0.500000
chr12	63823538	63823738	0.465000	chr1	148916800	148917000	0.490000
chrX	17641676	17641876	0.360000	chr11	4892200	4892400	0.400000
chr6	133122346	133122546	0.370000	chr1	148935600	148935800	0.375000
chr5	125366044	125366244	0.360000	chr1	148948800	148949000	0.405000
chr6	161262633	161263233	0.533333	chr1	148952000	148952600	0.670000
chr5	38515040	38515240	0.440000	chr1	148953000	148953200	0.520000
chr13	47263332	47263532	0.395000	chr1	148966200	148966400	0.420000
chr22	31565830	31566030	0.435000	chr1	14897200	14897400	0.490000
chrX	146546412	146546612	0.305000	chr1	148976000	148976200	0.350000
chr8	12523643	12523843	0.340000	chr1	148977800	148978000	0.420000
chr5	176499684	176499884	0.410000	chr1	148997600	148997800	0.545000
chr19	42866218	42866618	0.447500	chr1	149002800	149003200	0.457500
chr1	50379858	50380058	0.355000	chr1	149013600	149013800	0.420000
chr1	20193837	20194037	0.530000	chr1	14901400	14901600	0.570000
chr8	76987666	76988066	0.350000	chr1	149075600	149076000	0.470000
chr2	37174567	37174767	0.370000	chr1	149093200	149093400	0.470000
chr5	166726570	166726770	0.425000	chr1	149102600	149102800	0.490000
chr3	130181321	130181521	0.520000	chr1	149103400	149103600	0.675000
chr9	100435304	100435904	0.438333	chr1	149123600	149124200	0.533333
chr4	117672418	117672618	0.415000	chr1	149124600	149124800	0.460000
chr13	25411336	25411736	0.350000	chr1	149126600	149127000	0.352500
chr8	41574436	41575436	0.447000	chr1	149128600	149129600	0.524000
chr19	56179900	56180100	0.510000	chr1	14915400	14915600	0.560000
chr5	100245463	100245663	0.470000	chr1	149160600	149160800	0.505000
chr11	72193624	72194024	0.480000	chr1	149161400	149161800	0.492500
chr3	51093316	51093516	0.390000	chr1	149162600	149162800	0.445000
chr6	20537477	20537677	0.475000	chr1	149163200	149163400	0.640000
chr15	82509030	82509230	0.520000	chr1	149175600	149175800	0.785000
chr10	90546561	90546761	0.465000	chr1	149176600	149176800	0.690000
chr13	36465957	36466157	0.360000	chr1	149190800	149191000	0.375000
chr13	17986581	17986981	0.387500	chr1	149200600	149201000	0.382500
chr14	55116886	55117086	0.570000	chr11	49208200	49208400	0.710000
chr11	113153825	113154225	0.385000	chr1	149228000	149228400	0.437500
chr1	149592441	149592841	0.407500	chr1	149228800	149229200	0.477500
chr3	118773478	118773878	0.432500	chr1	149237600	149238000	0.470000
chr22	48952359	48952559	0.625000	chr1	14924000	14924200	0.805000
chr18	22477171	22477771	0.511667	chr1	149240600	149241200	0.518333
chr5	231287	231487	0.550000	chr1	14924600	14924800	0.800000
chr3	10285688	10285888	0.415000	chr1	149250000	149250200	0.445000
chrY	14832391	14832591	0.440000	chr1	149255400	149255600	0.445000
chr3	74606189	74606389	0.365000	chr1	149261000	149261200	0.395000
chr7	85028362	85028562	0.395000	chr1	149270000	149270200	0.455000
chr7	138830527	138830727	0.465000	chr1	149274600	149274800	0.480000
chr5	147048560	147048760	0.345000	chr1	149276000	149276200	0.420000
chr21	31794155	31794355	0.555000	chr11	492800	493000	0.645000
chr8	43396836	43397236	0.470000	chr1	149285600	149286000	0.660000
chr8	48147631	48147831	0.500000	chr1	14928600	14928800	0.520000
chr10	24501207	24501407	0.410000	chr1	149294200	149294400	0.540000
chr6	111080979	111081179	0.480000	chr1	14929600	14929800	0.520000
chr19	50246671	50246871	0.465000	chr1	149305000	149305200	0.475000
chr3	186598600	186598800	0.435000	chr1	149336200	149336400	0.455000
chr5	129969135	129969335	0.330000	chr1	14933800	14934000	0.520000
chrX	57276190	57276390	0.360000	chr1	149380800	149381000	0.365000
chr4	167339080	167339680	0.406667	chr1	149390200	149390800	0.663333
chr12	117643864	117644064	0.480000	chr1	149391400	149391600	0.640000
chr21	8416265	8416465	0.460000	chr1	14940000	14940200	0.550000
chrX	92580482	92580882	0.562500	chr11	494000	494400	0.732500
chr6	67683800	67684000	0.370000	chr1	149409400	149409600	0.395000
chr14	54003893	54004093	0.350000	chr1	149413400	149413600	0.395000
chr11	11659214	11659414	0.480000	chr11	49434400	49434600	0.765000
chr12	33364619	33364819	0.280000	chr1	149445600	149445800	0.440000
chrX	88742988	88743188	0.495000	chr1	14944800	14945000	0.575000
chr6	22853186	22853386	0.430000	chr1	149453800	149454000	0.470000
chr12	24795507	24795707	0.410000	chr1	149475800	149476000	0.455000
chr4	181445667	181445867	0.360000	chr11	49482600	49482800	0.410000
chr17	18643294	18643494	0.575000	chr11	495200	495400	0.620000
chrY	20874117	20874317	0.405000	chr11	49526400	49526600	0.490000
chr8	50175962	50176962	0.427000	chr1	149558200	149559200	0.577000
chr12	127235005	127235205	0.430000	chr1	149585800	149586000	0.440000
chr17	45366632	45367032	0.595000	chr1	149606800	149607200	0.762500
chr9	84255392	84255992	0.455000	chr1	149607800	149608400	0.708333
chr11	134621202	134621402	0.480000	chr1	14962000	14962200	0.520000
chr17	23056072	23056272	0.395000	chr1	149622000	149622200	0.410000
chr18	46505029	46505229	0.300000	chr1	149631600	149631800	0.435000
chr5	29036306	29036706	0.437500	chr1	149633800	149634200	0.472500
chr12	84478213	84478413	0.390000	chr1	149635600	149635800	0.450000
chr3	181781514	181782114	0.476667	chr1	149636400	149637000	0.540000
chr6	25034369	25034569	0.385000	chr1	149675800	149676000	0.415000
chr13	30061116	30061316	0.405000	chr1	149687000	149687200	0.460000
chr6	44758495	44758895	0.412500	chr1	14969000	14969400	0.512500
chr1	36519163	36519563	0.497500	chr1	149692800	149693200	0.522500
chr16	12433779	12433979	0.475000	chr1	149701200	149701400	0.610000
chr17	57233881	57234081	0.505000	chr1	14970200	14970400	0.530000
chr9	8067829	8068029	0.455000	chr1	149705200	149705400	0.470000
chr1	76990370	76990570	0.470000	chr1	149708600	149708800	0.510000
chrX	53705523	53705723	0.440000	chr1	149711800	149712000	0.570000
chr4	119258781	119258981	0.405000	chr1	149712600	149712800	0.440000
chr14	103904043	103904643	0.465000	chr1	149713600	149714200	0.535000
chr11	19945707	19945907	0.470000	chr1	149740200	149740400	0.510000
chr2	213268673	213268873	0.310000	chr1	149747000	149747200	0.670000
chr3	15543780	15544180	0.385000	chr1	149775600	149776000	0.420000
chrX	22286011	22286211	0.425000	chr1	149777200	149777400	0.435000
chr17	54103057	54103257	0.405000	chr1	149781600	149781800	0.430000
chr5	118046525	118046725	0.385000	chr1	149784000	149784200	0.535000
chr7	72046686	72046886	0.415000	chr1	149788000	149788200	0.425000
chr21	42459443	42459643	0.370000	chr11	49788600	49788800	0.400000
chr19	27715332	27715532	0.405000	chr11	49789800	49790000	0.415000
chr14	92384813	92385413	0.491667	chr1	149792600	149793200	0.693333
chr13	34328707	34328907	0.440000	chr1	149794000	149794200	0.540000
chr17	50581790	50581990	0.440000	chr1	149795400	149795600	0.445000
chr21	35830821	35831021	0.425000	chr11	498000	498200	0.645000
chr8	47377778	47377978	0.365000	chr1	149806600	149806800	0.385000
chr6	109797530	109798130	0.443333	chr1	149811200	149811800	0.470000
chr10	105009475	105009675	0.295000	chr1	149812400	149812600	0.415000
chr8	53327825	53328425	0.516667	chr1	149813200	149813800	0.590000
chr2	167041070	167041270	0.470000	chr1	149831000	149831200	0.475000
chr13	30542176	30543776	0.526250	chr1	149831800	149833400	0.539375
chr11	132809128	132809328	0.440000	chr1	149834200	149834400	0.490000
chr8	132639915	132640115	0.350000	chr1	149834800	149835000	0.415000
chr12	42572159	42573559	0.413571	chr1	149835600	149837000	0.442857
chr16	7528857	7529857	0.432000	chr1	149837400	149838400	0.489000
chr21	40258794	40258994	0.470000	chr1	149840400	149840600	0.745000
chr13	18242000	18242800	0.495000	chr1	149841000	149841800	0.600000
chr5	38151012	38152212	0.456667	chr1	149842200	149843400	0.607500
chr7	1685462	1685662	0.295000	chr1	149844200	149844400	0.375000
chr12	128548776	128548976	0.320000	chr1	149844800	149845000	0.350000
chr8	136502571	136502771	0.390000	chr1	149845600	149845800	0.460000
chr7	157398854	157399254	0.400000	chr1	149847000	149847400	0.445000
chr4	144438994	144439194	0.405000	chr1	149847800	149848000	0.420000
chr4	149995080	149995280	0.415000	chr1	149848400	149848600	0.440000
chr8	91220558	91221158	0.388333	chr1	149849000	149849600	0.415000
chr19	54491643	54492043	0.470000	chr1	149850000	149850400	0.477500
chr11	118168596	118169196	0.588333	chr1	149850800	149851400	0.593333
chr17	76890410	76890610	0.490000	chr1	149851800	149852000	0.660000
chr7	136228338	136228538	0.480000	chr1	149852600	149852800	0.685000
chr17	75943853	75945053	0.435833	chr1	149853400	149854600	0.555000
chr18	19120187	19120387	0.355000	chr1	149855400	149855600	0.485000
chr5	132994793	132996793	0.425000	chr1	149856000	149858000	0.471500
chr10	52623161	52623361	0.375000	chr1	149858800	149859000	0.435000
chr2	77120740	77120940	0.355000	chr1	149859400	149859600	0.470000
chr11	83040052	83041652	0.466250	chr1	149860400	149862000	0.541250
chr2	201227019	201227219	0.465000	chr1	149862600	149862800	0.470000
chrX	144639911	144640111	0.345000	chr1	149879600	149879800	0.380000
chr10	61451049	61452449	0.425000	chr1	149884600	149886000	0.462143
chr16	440155	440555	0.455000	chr1	149886600	149887000	0.467500
chr9	127564136	127565736	0.472500	chr1	149887400	149889000	0.501875
chr14	18935587	18935787	0.475000	chr1	149891200	149891400	0.500000
chrY	536051	536651	0.530000	chr1	149899400	149900000	0.600000
chr14	78916722	78917122	0.445000	chr1	149906600	149907000	0.525000
chr1	66057814	66058014	0.445000	chr11	4991200	4991400	0.480000
chr16	56354558	56354958	0.505000	chr1	149915800	149916200	0.537500
chr21	36374875	36375075	0.420000	chr1	149919400	149919600	0.460000
chr14	63817102	63817502	0.485000	chr1	149923600	149924000	0.615000
chrX	35389626	35389826	0.390000	chr1	149925400	149925600	0.435000
chr15	101340868	101341468	0.460000	chr1	149927800	149928400	0.555000
chr18	63900500	63900700	0.465000	chr1	149930000	149930200	0.490000
chr9	116736704	116737104	0.462500	chr1	149931400	149931800	0.500000
chr20	35557976	35558576	0.551667	chr1	149936400	149937000	0.553333
chr3	149357023	149357223	0.395000	chr1	149937400	149937600	0.455000
chr4	38887572	38887972	0.340000	chr1	149939000	149939400	0.525000
chr17	9962899	9963099	0.435000	chr1	149942400	149942600	0.460000
chr11	86316075	86316275	0.415000	chr1	149962200	149962400	0.420000
chr8	80052584	80052784	0.440000	chr1	14996400	14996600	0.585000
chr19	22580708	22580908	0.430000	chr11	49995600	49995800	0.480000
chr13	100500160	100500360	0.400000	chr1	149996000	149996200	0.405000
chr16	27833103	27833503	0.360000	chr1	149997600	149998000	0.387500
chr5	143425701	143426301	0.365000	chr1	150001000	150001600	0.378333
chr11	14479990	14480190	0.410000	chr1	150007000	150007200	0.435000
chrX	45528730	45528930	0.360000	chr1	150008800	150009000	0.385000
chr10	80027715	80028315	0.413333	chr1	150009600	150010200	0.448333
chr19	15146168	15146368	0.475000	chr1	150010600	150010800	0.680000
chr14	63699116	63699316	0.370000	chr11	5004600	5004800	0.380000
chr5	155627976	155628176	0.330000	chr1	150050600	150050800	0.405000
chr2	170998504	170999104	0.441667	chr1	150054000	150054600	0.453333
chrX	120913442	120913842	0.000000	chr1	150056400	150056800	0.312500
chr5	128486918	128487118	0.405000	chr1	150061600	150061800	0.480000
chr2	153493936	153494136	0.335000	chr1	150065600	150065800	0.385000
chr1	246731232	246731832	0.433333	chr1	150067200	150067800	0.595000
chr4	167250191	167250391	0.385000	chr1	150077200	150077400	0.355000
chr5	125863663	125863863	0.345000	chr1	150090200	150090400	0.390000
chr7	82354396	82354596	0.360000	chr1	150106400	150106600	0.395000
chr12	113181831	113182031	0.485000	chr1	150135600	150135800	0.500000
chr14	77719658	77720058	0.350000	chr1	150141400	150141800	0.372500
chr10	38437881	38438081	0.390000	chr1	150144600	150144800	0.415000
chr6	158122123	158122323	0.435000	chr1	150147000	150147200	0.460000
chr3	74745071	74745271	0.510000	chr1	150149800	150150000	0.800000
chr7	34157246	34157446	0.515000	chr1	150151400	150151600	0.595000
chr7	33977896	33978096	0.445000	chr1	150159600	150159800	0.490000
chr9	16478778	16479178	0.472500	chr1	150160400	150160800	0.490000
chr19	7249224	7249624	0.420000	chr1	150162000	150162400	0.505000
chr1	65461197	65461597	0.417500	chr1	150163000	150163400	0.537500
chr3	1137842	1138242	0.432500	chr1	150164200	150164600	0.492500
chr7	21033633	21034033	0.452500	chr1	150166000	150166400	0.517500
chr12	127668369	127668569	0.515000	chr1	15016600	15016800	0.545000
chr15	81698826	81699026	0.440000	chr1	150169000	150169200	0.510000
chr9	65589509	65589909	0.455000	chr1	150171800	150172200	0.467500
chr9	84933420	84933620	0.475000	chr1	150176800	150177000	0.490000
chr18	20781304	20781504	0.375000	chr1	150178600	150178800	0.490000
chrX	142271678	142271878	0.355000	chr1	150180600	150180800	0.405000
chr20	42319757	42320357	0.401667	chr1	150183200	150183800	0.413333
chr5	172193300	172193500	0.480000	chr1	150186200	150186400	0.550000
chr7	86230856	86231656	0.380000	chr1	150186800	150187600	0.410000
chr8	127486153	127486353	0.425000	chr1	150213600	150213800	0.635000
chr4	158497682	158498482	0.421250	chr1	150233400	150234200	0.425000
chr8	62957964	62958764	0.457500	chr1	150234600	150235400	0.655000
chr10	63128995	63129395	0.390000	chr1	150236000	150236400	0.540000
chr16	58367814	58368414	0.493333	chr11	502400	503000	0.655000
chr11	14075521	14075921	0.422500	chr1	150242000	150242400	0.485000
chr6	121472298	121473098	0.393750	chr1	150255400	150256200	0.478750
chr22	31666418	31666618	0.530000	chr1	150257000	150257200	0.625000
chr2	441668	442068	0.535000	chr1	150257600	150258000	0.557500
chr1	49441529	49441729	0.410000	chr1	150260000	150260200	0.590000
chr16	36530718	36530918	0.405000	chr1	150263000	150263200	0.520000
chr1	12093871	12094071	0.475000	chr1	150268400	150268600	0.585000
chr16	73881847	73882047	0.450000	chr1	150269000	150269200	0.655000
chr20	2859578	2859778	0.520000	chr1	150272600	150272800	0.565000
chr12	25453271	25453471	0.545000	chr1	15027600	15027800	0.560000
chr17	514933	515533	0.486667	chr1	150281400	150282000	0.550000
chr11	9686502	9686702	0.470000	chr1	150282400	150282600	0.645000
chr2	96828905	96829105	0.585000	chr1	150293800	150294000	0.595000
chr6	89656003	89656603	0.408333	chr11	50298000	50298600	0.686667
chr18	41741327	41741527	0.410000	chr1	150317400	150317600	0.475000
chr2	46091725	46091925	0.350000	chr1	150321400	150321600	0.640000
chr10	52856788	52857388	0.366667	chr1	150322200	150322800	0.368333
chr12	106312564	106312764	0.495000	chr11	503400	503600	0.610000
chr6	150377172	150377972	0.451250	chr1	150363400	150364200	0.510000
chr20	5172529	5172729	0.475000	chr1	150364600	150364800	0.700000
chr4	41145251	41146051	0.436250	chr1	150365400	150366200	0.456250
chr16	32817321	32817521	0.380000	chr1	150366800	150367000	0.400000
chr3	192071371	192071571	0.420000	chr1	15038200	15038400	0.500000
chr8	122292971	122293171	0.330000	chr1	150383800	150384000	0.340000
chr20	46185104	46186104	0.501000	chr11	504000	505000	0.657000
chr19	53049985	53050185	0.470000	chr1	150409600	150409800	0.485000
chr4	114131455	114131655	0.370000	chr1	150421000	150421200	0.385000
chr2	41745268	41745468	0.375000	chr1	150430000	150430200	0.390000
chr22	34650349	34650549	0.320000	chr1	150432400	150432600	0.390000
chr10	85327753	85327953	0.330000	chr1	150464400	150464600	0.450000
chr3	42534180	42534380	0.490000	chr1	15046600	15046800	0.605000
chr5	83715328	83715728	0.440000	chr1	150470400	150470800	0.455000
chr17	48684931	48685531	0.435000	chr1	150477400	150478000	0.458333
chr3	59707008	59708008	0.499000	chr1	1504800	1505800	0.539000
chr7	36137236	36137436	0.425000	chr1	150485000	150485200	0.475000
chr6	63327798	63328198	0.477500	chr1	150487200	150487600	0.552500
chr10	102052128	102052328	0.475000	chr1	150493200	150493400	0.535000
chrX	135697872	135698072	0.410000	chr1	150506600	150506800	0.485000
chr4	81903953	81904353	0.467500	chr1	150507800	150508200	0.525000
chr11	57190844	57191244	0.470000	chr1	150509000	150509400	0.567500
chr14	93053550	93053750	0.520000	chr1	150513400	150513600	0.535000
chr10	118723818	118724018	0.520000	chr1	150514400	150514600	0.575000
chr1	27601893	27602093	0.690000	chr1	150515600	150515800	0.735000
chr4	132066485	132066685	0.425000	chr1	150516800	150517000	0.435000
chr6	83517746	83517946	0.460000	chr1	150529200	150529400	0.505000
chr11	85270434	85270634	0.435000	chr1	150532600	150532800	0.450000
chr22	15725011	15725211	0.485000	chr1	150545800	150546000	0.495000
chr15	59416023	59416223	0.425000	chr1	150546600	150546800	0.515000
chr7	101206503	101207103	0.615000	chr1	150549000	150549600	0.781667
chr18	26406877	26407077	0.575000	chr1	150550000	150550200	0.620000
chr21	46070990	46071190	0.535000	chr1	150550600	150550800	0.630000
chr5	38629769	38629969	0.395000	chr1	150551200	150551400	0.525000
chr15	100612633	100612833	0.445000	chr1	150552400	150552600	0.600000
chr7	148296590	148296790	0.455000	chr1	150555800	150556000	0.485000
chr4	151713383	151713583	0.445000	chr1	150556800	150557000	0.540000
chr7	50803079	50803279	0.515000	chr1	150558400	150558600	0.660000
chr11	123163807	123164007	0.415000	chr1	150559400	150559600	0.650000
chr2	228830057	228830257	0.405000	chr1	150560000	150560200	0.615000
chr9	60742033	60742233	0.440000	chr11	505600	505800	0.495000
chr5	176518120	176519520	0.483571	chr1	150561000	150562400	0.630000
chr9	104901207	104901407	0.505000	chr1	150562800	150563000	0.535000
chr19	11297280	11298280	0.477000	chr1	150563400	150564400	0.482000
chr22	28924831	28925831	0.440000	chr1	150567400	150568400	0.467000
chr5	79083727	79085327	0.407500	chr1	150568800	150570400	0.481250
chr8	28341836	28342036	0.445000	chr1	150571200	150571400	0.490000
chr10	4615817	4617017	0.390833	chr1	150572000	150573200	0.468333
chr7	50440518	50440718	0.355000	chr1	150573600	150573800	0.470000
chr4	72436192	72436392	0.385000	chr1	150577200	150577400	0.425000
chr6	48533526	48533726	0.405000	chr1	150577800	150578000	0.410000
chr12	113369397	113369797	0.405000	chr1	150578400	150578800	0.502500
chr6	151350683	151351283	0.511667	chr1	150579200	150579800	0.693333
chr5	143734896	143735096	0.415000	chr1	150604800	150605000	0.425000
chr12	2609506	2609706	0.495000	chr1	150611600	150611800	0.510000
chr3	4527488	4527888	0.472500	chr1	150612600	150613000	0.482500
chr3	163990034	163990234	0.365000	chr1	150613600	150613800	0.420000
chr3	196328755	196329155	0.475000	chr1	150615600	150616000	0.480000
chr20	31500791	31500991	0.425000	chr1	150620000	150620200	0.470000
chr19	10786428	10787828	0.553571	chr11	506200	507600	0.693571
chr18	4035829	4036029	0.345000	chr1	150621600	150621800	0.395000
chr8	11173220	11173420	0.430000	chr1	150622600	150622800	0.560000
chr19	41183622	41184422	0.511250	chr1	150629000	150629800	0.592500
chr8	30391031	30391231	0.510000	chr1	150630600	150630800	0.550000
chrX	42917472	42918072	0.406667	chr1	150635000	150635600	0.478333
chr10	35003855	35004655	0.437500	chr1	15065800	15066600	0.498750
chr8	50053817	50054417	0.368333	chr1	150696200	150696800	0.376667
chr2	199114814	199115014	0.400000	chr1	150697200	150697400	0.550000
chr13	75081683	75081883	0.415000	chr1	150712800	150713000	0.430000
chr21	6260530	6261130	0.570000	chr1	150728200	150728800	0.658333
chr9	117348143	117348343	0.405000	chr1	150749000	150749200	0.420000
chr7	106261065	106261465	0.352500	chr1	150760000	150760400	0.360000
chr1	11452243	11452443	0.540000	chr1	15076000	15076200	0.590000
chr15	84668822	84669222	0.372500	chr1	150761800	150762200	0.325000
chrY	31160004	31160204	0.000000	chr1	150765000	150765200	0.345000
chr18	3271663	3272063	0.400000	chr1	150765600	150766000	0.410000
chr10	44718771	44718971	0.310000	chr1	150771000	150771200	0.415000
chr8	86118567	86118767	0.400000	chr1	150775400	150775600	0.455000
chr16	37858898	37859098	0.410000	chr1	150777600	150777800	0.460000
chr5	15346410	15346610	0.340000	chr1	150780600	150780800	0.340000
chr16	85292138	85292338	0.455000	chr1	150782200	150782400	0.505000
chr6	48633546	48633746	0.315000	chr1	150788000	150788200	0.405000
chr1	64892560	64892960	0.440000	chr1	150789400	150789800	0.460000
chr1	124656305	124656705	0.395000	chr1	150791600	150792000	0.407500
chr20	55110072	55110272	0.345000	chr1	150793400	150793600	0.355000
chr14	78007489	78007689	0.440000	chr1	150796600	150796800	0.455000
chr18	68788162	68788362	0.405000	chr1	150800600	150800800	0.450000
chr3	54136050	54136250	0.400000	chr1	15080400	15080600	0.585000
chr1	245831756	245831956	0.445000	chr1	150813200	150813400	0.495000
chr2	238363423	238363823	0.402500	chr1	15083600	15084000	0.555000
chr13	73607617	73607817	0.400000	chr1	150841800	150842000	0.380000
chr1	207410526	207410726	0.370000	chr1	150851600	150851800	0.480000
chr18	70114954	70115754	0.301250	chr1	150852200	150853000	0.385000
chr4	167584749	167584949	0.350000	chr1	150863800	150864000	0.320000
chr9	26832574	26832774	0.395000	chr11	5087400	5087600	0.465000
chr16	77962692	77963492	0.486250	chr1	150876200	150877000	0.656250
chr7	14580332	14580732	0.327500	chr1	150881600	150882000	0.367500
chr18	70543169	70543369	0.295000	chr1	150890200	150890400	0.365000
chr4	185948161	185948361	0.385000	chr1	150905400	150905600	0.485000
chr2	31577623	31577823	0.435000	chr1	150909800	150910000	0.445000
chr3	196167298	196167498	0.410000	chr1	150922600	150922800	0.455000
chr8	79858394	79858994	0.471667	chr1	150926200	150926800	0.558333
chr3	77591508	77591708	0.295000	chr1	150927800	150928000	0.460000
chr11	133475991	133476191	0.455000	chr1	150948000	150948200	0.480000
chr2	102205854	102206054	0.350000	chr1	150954200	150954400	0.445000
chr22	47895187	47895587	0.367500	chr1	150955400	150955800	0.402500
chr8	127585041	127585241	0.520000	chr1	150971200	150971400	0.570000
chr14	90641801	90642401	0.401667	chr1	150972200	150972800	0.543333
chr17	8184456	8185256	0.513750	chr1	150973600	150974400	0.658750
chr12	50993541	50993741	0.545000	chr1	150974800	150975000	0.770000
chr19	12830232	12830432	0.565000	chr1	150977400	150977600	0.605000
chr4	23763102	23763302	0.430000	chr1	150979600	150979800	0.460000
chr11	1894874	1895074	0.530000	chr1	150981400	150981600	0.595000
chr16	18256475	18256675	0.550000	chr1	150982200	150982400	0.605000
chr7	79263147	79263347	0.390000	chr1	150988600	150988800	0.450000
chr15	56485431	56485831	0.497500	chr1	150999200	150999600	0.542500
chr6	11074594	11074794	0.490000	chr1	151000400	151000600	0.535000
chr4	106551761	106551961	0.475000	chr1	151001600	151001800	0.555000
chr3	158256385	158256585	0.420000	chr1	151002200	151002400	0.580000
chr13	78991438	78991638	0.560000	chr1	15100400	15100600	0.585000
chr22	50508511	50509111	0.478333	chr1	151006400	151007000	0.550000
chr3	92112867	92113667	0.387500	chr1	151007600	151008400	0.465000
chr17	9068874	9070074	0.455833	chr1	151008800	151010000	0.474167
chr10	119631702	119631902	0.420000	chr1	151010400	151010600	0.425000
chr9	7308933	7309133	0.440000	chr1	151013600	151013800	0.475000
chr6	18359006	18359206	0.555000	chr1	151024600	151024800	0.585000
chr14	57189041	57189441	0.400000	chr1	151039600	151040000	0.440000
chr13	26207205	26207405	0.390000	chr1	151045600	151045800	0.410000
chr12	112139919	112141119	0.447500	chr1	151047600	151048800	0.646667
chr5	119355125	119355325	0.525000	chr1	151049600	151049800	0.565000
chr14	86958154	86958354	0.345000	chr1	151050400	151050600	0.375000
chr5	177595923	177596123	0.445000	chr1	151051800	151052000	0.470000
chr4	115523634	115524234	0.406667	chr1	151055000	151055600	0.488333
chr6	3865813	3867613	0.482222	chr1	151056200	151058000	0.507222
chr22	48246334	48246534	0.510000	chr1	151058800	151059000	0.620000
chr2	113704196	113704596	0.645000	chr1	151059400	151059800	0.712500
chr8	131262577	131262777	0.565000	chr1	151060200	151060400	0.570000
chr2	79408933	79409133	0.395000	chr1	151062800	151063000	0.420000
chr17	965663	965863	0.480000	chr1	15106800	15107000	0.490000
chr1	78256150	78256350	0.365000	chr1	151069400	151069600	0.460000
chr6	67622041	67622841	0.500000	chr1	151070400	151071200	0.587500
chr10	105895996	105896196	0.380000	chr11	5107400	5107600	0.450000
chr2	91718288	91718488	0.335000	chr1	151099800	151100000	0.355000
chr11	36661526	36661726	0.495000	chr1	1511000	1511200	0.525000
chr10	104059814	104060014	0.480000	chr1	151131400	151131600	0.670000
chr18	2548524	2549124	0.405000	chr1	151142800	151143400	0.570000
chr3	132319663	132319863	0.475000	chr1	151144800	151145000	0.500000
chr2	105571477	105572877	0.530714	chr1	151145800	151147200	0.646429
chr11	62802128	62802328	0.485000	chr1	151147800	151148000	0.495000
chrX	63072017	63073417	0.442143	chr1	151156000	151157400	0.506429
chr19	53057985	53059385	0.543571	chr1	1511600	1513000	0.702857
chr20	33738788	33739588	0.515000	chr1	151165400	151166200	0.541250
chr6	157354585	157354785	0.550000	chr1	151176000	151176200	0.565000
chr19	50899645	50899845	0.400000	chr1	151189000	151189200	0.535000
chr1	27540523	27541123	0.506667	chr1	151189800	151190400	0.605000
chr19	13418117	13418317	0.450000	chr1	151195400	151195600	0.465000
chr7	97773818	97774018	0.285000	chr1	151196400	151196600	0.405000
chr12	89052544	89052744	0.510000	chr1	151198400	151198600	0.605000
chr19	36939707	36939907	0.470000	chr1	151200400	151200600	0.490000
chr4	82837956	82838156	0.300000	chr1	151238000	151238200	0.390000
chr14	29076289	29076489	0.350000	chr11	5124200	5124400	0.445000
chr10	36079252	36079452	0.315000	chr1	151251800	151252000	0.405000
chr9	428578	428778	0.440000	chr1	151254600	151254800	0.595000
chr2	40106173	40106373	0.475000	chr1	151275400	151275600	0.565000
chr15	81053170	81053770	0.413333	chr1	151277200	151277800	0.428333
chr18	79459601	79460801	0.525000	chr1	151281200	151282400	0.617500
chr12	17016247	17016847	0.513333	chr1	151282800	151283400	0.671667
chr21	23864220	23864420	0.425000	chr1	15128600	15128800	0.590000
chrY	9188441	9189241	0.361250	chr11	5129000	5129800	0.418750
chr14	83174161	83174361	0.495000	chr1	151291000	151291200	0.640000
chr13	99887976	99888376	0.420000	chr1	151292600	151293000	0.570000
chr4	109794617	109794817	0.455000	chr1	151301000	151301200	0.510000
chr15	89102147	89102347	0.435000	chr1	151311000	151311200	0.490000
chr12	76724157	76724557	0.462500	chr1	151311600	151312000	0.490000
chr9	64514738	64514938	0.330000	chr1	151312400	151312600	0.395000
chrY	26192532	26192932	0.397500	chr11	5131800	5132200	0.422500
chr4	70874950	70875150	0.405000	chr1	151326200	151326400	0.470000
chrX	150880295	150881495	0.475000	chr1	151327000	151328200	0.561667
chr16	18848182	18848782	0.418333	chr1	151341000	151341600	0.458333
chr20	41196842	41197042	0.435000	chr1	151346200	151346400	0.580000
chr3	132793681	132794481	0.416250	chr1	151346800	151347600	0.568750
chr5	177188935	177189335	0.395000	chr1	151352000	151352400	0.490000
chr9	108082243	108082443	0.395000	chr1	151367800	151368000	0.500000
chr1	168230511	168230711	0.510000	chr1	151369800	151370000	0.650000
chr17	75600879	75601279	0.492500	chr1	151370400	151370800	0.572500
chr5	67176414	67176614	0.470000	chr1	151372000	151372200	0.570000
chr2	20384208	20384408	0.510000	chr1	151372600	151372800	0.595000
chr18	68641939	68642339	0.422500	chr1	15137800	15138200	0.522500
chr15	85643980	85644180	0.390000	chr1	151384800	151385000	0.490000
chr4	107859867	107860067	0.335000	chr1	151399400	151399600	0.480000
chr1	33551650	33551850	0.440000	chr1	151416600	151416800	0.455000
chrY	25193559	25193959	0.435000	chr1	15142000	15142400	0.447500
chr1	68084736	68084936	0.425000	chr1	151444000	151444200	0.405000
chr7	35846018	35846418	0.327500	chr1	151457000	151457400	0.407500
chr1	12078501	12080101	0.541250	chr1	151458000	151459600	0.658125
chr2	50342117	50342317	0.300000	chr1	15147000	15147200	0.530000
chr4	56594751	56594951	0.515000	chr1	151473400	151473600	0.695000
chr15	45819573	45819773	0.415000	chr1	151492200	151492400	0.455000
chr6	26953103	26953303	0.315000	chr1	151495000	151495200	0.360000
chr13	74417555	74417755	0.430000	chr1	151501600	151501800	0.460000
chr17	4111849	4112049	0.445000	chr1	151502200	151502400	0.470000
chr19	13054804	13055204	0.530000	chr1	151511000	151511400	0.715000
chr14	37786280	37786480	0.550000	chr1	151511800	151512000	0.640000
chr16	6442285	6442485	0.530000	chr1	151513200	151513400	0.565000
chr1	225405604	225405804	0.410000	chr11	5151800	5152000	0.455000
chr4	168634985	168635185	0.465000	chr1	151520400	151520600	0.530000
chr13	18218130	18218530	0.450000	chr1	15152400	15152800	0.577500
chrY	17177233	17177433	0.420000	chr1	151534800	151535000	0.540000
chr4	172068048	172068248	0.450000	chr1	15153600	15153800	0.790000
chr10	71028140	71028740	0.501667	chr1	151539600	151540200	0.523333
chr12	23033149	23033349	0.465000	chr1	151541000	151541200	0.575000
chr20	36065999	36066399	0.490000	chr1	15154200	15154600	0.572500
chrY	19691310	19691510	0.350000	chr11	5154200	5154400	0.425000
chr8	54212511	54212711	0.460000	chr1	151549000	151549200	0.470000
chr12	94102796	94102996	0.480000	chr1	151568800	151569000	0.505000
chr15	96852025	96852225	0.545000	chr1	151575000	151575200	0.590000
chr15	81605963	81606163	0.545000	chr1	151584400	151584600	0.570000
chr5	133604327	133604527	0.510000	chr1	151594200	151594400	0.555000
chr17	45080769	45080969	0.500000	chr1	151596600	151596800	0.510000
chr1	148229246	148229446	0.490000	chr1	151601400	151601600	0.500000
chr8	130472136	130472336	0.390000	chr11	5160200	5160400	0.400000
chr13	17256752	17256952	0.420000	chr1	151602600	151602800	0.430000
chr5	146530292	146530492	0.425000	chr1	151608400	151608600	0.495000
chr18	67335448	67336048	0.451667	chr1	151611400	151612000	0.460000
chr5	173361568	173361768	0.450000	chr1	151612800	151613000	0.585000
chr6	92187231	92187431	0.360000	chr1	151620400	151620600	0.380000
chr3	170548955	170549155	0.370000	chr1	151639000	151639200	0.430000
chr15	34567508	34567708	0.425000	chr1	151650800	151651000	0.450000
chr10	18831177	18831377	0.390000	chr1	151654400	151654600	0.495000
chr5	45619076	45619276	0.365000	chr1	151655600	151655800	0.385000
chr11	23221464	23221664	0.385000	chr1	151661800	151662000	0.390000
chr5	114014751	114014951	0.415000	chr1	151668200	151668400	0.440000
chr5	77765667	77765867	0.440000	chr1	15168600	15168800	0.485000
chr6	162107850	162108250	0.367500	chr1	151715400	151715800	0.532500
chr8	123052689	123052889	0.445000	chr1	151716200	151716400	0.595000
chr17	79428584	79428984	0.535000	chr1	151716800	151717200	0.582500
chr19	16849601	16849801	0.480000	chr1	151720200	151720400	0.510000
chr17	51310773	51310973	0.465000	chr1	151721400	151721600	0.765000
chr10	120392537	120392737	0.455000	chr1	151735200	151735400	0.495000
chr2	69993761	69994161	0.460000	chr1	151739600	151740000	0.462500
chr3	23823036	23823236	0.440000	chr1	151756400	151756600	0.425000
chr8	58649695	58649895	0.525000	chr1	151763400	151763600	0.735000
chr16	79394847	79395047	0.400000	chr1	151764000	151764200	0.490000
chr13	20255558	20255758	0.490000	chr1	151768800	151769000	0.500000
chr13	66889644	66890044	0.365000	chr1	151774400	151774800	0.450000
chr17	37832233	37832433	0.450000	chr1	15177800	15178000	0.515000
chr18	68766425	68766825	0.412500	chr11	517800	518200	0.430000
chrX	36018138	36018338	0.285000	chr1	151780800	151781000	0.390000
chr20	60404965	60405765	0.490000	chr1	151790000	151790800	0.612500
chr12	29022918	29023118	0.550000	chr1	151815800	151816000	0.625000
chrX	30659706	30659906	0.455000	chr1	151817600	151817800	0.620000
chr20	36636668	36636868	0.550000	chr1	151830800	151831000	0.670000
chr19	52938045	52938245	0.525000	chr1	151836600	151836800	0.545000
chr6	5993631	5993831	0.445000	chr1	151838200	151838400	0.785000
chr8	3203870	3204070	0.445000	chr1	151838800	151839000	0.715000
chr2	122523467	122523667	0.430000	chr1	151839800	151840000	0.680000
chr16	19741566	19741766	0.425000	chr1	151846200	151846400	0.460000
chr1	215344464	215344664	0.390000	chr1	151853600	151853800	0.595000
chr1	235130502	235130702	0.455000	chr1	151855600	151855800	0.535000
chr4	159419445	159419645	0.400000	chr1	151856200	151856400	0.400000
chr10	28629263	28629463	0.550000	chr11	518600	518800	0.695000
chr3	69450632	69450832	0.480000	chr1	151860600	151860800	0.605000
chr3	64213280	64213680	0.465000	chr1	151862600	151863000	0.467500
chr9	27680573	27681573	0.387000	chr1	151867400	151868400	0.446000
chr2	181486251	181486451	0.385000	chr1	151894600	151894800	0.470000
chr21	38809693	38809893	0.470000	chr1	151898600	151898800	0.530000
chr12	100490434	100491434	0.436000	chr1	151905200	151906200	0.495000
chr15	87393426	87393626	0.420000	chr1	151908400	151908600	0.435000
chr11	76792971	76793571	0.535000	chr1	151909400	151910000	0.670000
chrX	12993104	12993304	0.375000	chr1	151920200	151920400	0.400000
chr1	221076386	221076586	0.435000	chr1	151921600	151921800	0.470000
chrX	61410714	61410914	0.395000	chr1	151925400	151925600	0.440000
chr16	47439417	47439817	0.420000	chr1	151934000	151934400	0.430000
chr9	76980971	76981171	0.445000	chr1	151936800	151937000	0.495000
chr9	7194278	7194478	0.450000	chr1	151939800	151940000	0.475000
chr5	170031255	170031655	0.430000	chr1	151941200	151941600	0.455000
chr5	152454008	152454208	0.375000	chr1	151943000	151943200	0.415000
chr4	151101094	151101294	0.415000	chr1	151944600	151944800	0.425000
chr7	151494439	151494639	0.365000	chr1	151945800	151946000	0.450000
chr2	232574994	232575194	0.430000	chr1	151946400	151946600	0.435000
chr1	11341968	11342168	0.475000	chr11	5196200	5196400	0.535000
chr16	18847561	18847961	0.425000	chr1	151968000	151968400	0.495000
chr3	94950018	94950218	0.390000	chr1	151970800	151971000	0.520000
chr9	115407607	115408207	0.416667	chr1	151972600	151973200	0.428333
chr2	205061385	205061585	0.330000	chr1	151976200	151976400	0.355000
chr4	169225900	169226100	0.400000	chr1	151977000	151977200	0.510000
chr3	108243477	108243677	0.320000	chr1	151977800	151978000	0.415000
chrX	122595746	122595946	0.355000	chr1	15198200	15198400	0.495000
chr5	95374374	95374574	0.365000	chr1	151984400	151984600	0.420000
chr2	96307872	96308272	0.440000	chr1	151988400	151988800	0.445000
chr10	71408158	71408358	0.410000	chr1	151989600	151989800	0.530000
chr11	44749950	44750150	0.510000	chr1	151991800	151992000	0.515000
chr1	245456893	245457293	0.480000	chr1	151992400	151992800	0.572500
chr5	139660351	139660551	0.590000	chr1	151993200	151993400	0.650000
chr11	134660123	134660323	0.540000	chr1	151993800	151994000	0.790000
chr7	152930381	152930581	0.405000	chr1	152001000	152001200	0.485000
chr16	8649681	8649881	0.460000	chr1	152001800	152002000	0.480000
chr8	70547077	70547277	0.425000	chr1	152003000	152003200	0.490000
chrX	95796857	95797057	0.410000	chr1	152013800	152014000	0.515000
chr5	125904111	125904311	0.335000	chr1	152029400	152029600	0.425000
chr2	11017747	11017947	0.500000	chr1	152034600	152034800	0.515000
chr9	111323410	111324010	0.365000	chr1	152035200	152035800	0.460000
chr1	120819844	120820444	0.420000	chr1	152036600	152037200	0.593333
chr2	200948288	200948488	0.360000	chr1	152038400	152038600	0.445000
chr10	114778079	114778879	0.460000	chr1	152048000	152048800	0.565000
chr13	1155615	1156015	0.000000	chr1	152049600	152050000	0.325000
chr19	24674107	24674307	0.360000	chr11	5205000	5205200	0.415000
chr2	3532318	3532518	0.510000	chr1	152051400	152051600	0.520000
chr7	36809434	36809634	0.485000	chr1	152052600	152052800	0.495000
chr13	99484498	99484698	0.440000	chr1	152071200	152071400	0.500000
chr1	226777571	226777771	0.400000	chr1	152085000	152085200	0.520000
chr9	88883915	88884115	0.490000	chr11	521000	521200	0.635000
chr18	80158461	80158661	0.555000	chr1	152110400	152110600	0.575000
chr17	75486874	75488674	0.553889	chr1	152111000	152112800	0.653333
chr21	38272562	38272762	0.415000	chr1	152119000	152119200	0.505000
chr2	168692751	168692951	0.345000	chr1	152142000	152142200	0.420000
chr18	52405768	52406168	0.402500	chr1	152160600	152161000	0.430000
chr20	26212339	26212539	0.430000	chr1	152162800	152163000	0.450000
chr3	45252342	45252542	0.420000	chr1	152165400	152165600	0.435000
chr16	77714692	77714892	0.410000	chr1	152168000	152168200	0.470000
chr5	57975954	57976154	0.340000	chr1	152169400	152169600	0.415000
chr5	132440727	132440927	0.325000	chr1	152170600	152170800	0.450000
chr4	136699	136899	0.275000	chr1	152176000	152176200	0.300000
chrX	50463028	50463228	0.400000	chr1	152182600	152182800	0.405000
chr6	25459907	25460107	0.370000	chr1	152185600	152185800	0.480000
chr8	29654958	29655158	0.415000	chr1	15218600	15218800	0.495000
chr15	92496701	92497301	0.566667	chr1	152188600	152189200	0.576667
chr5	82705723	82705923	0.425000	chr1	152189800	152190000	0.465000
chr15	90445444	90445644	0.340000	chr1	152190600	152190800	0.355000
chr14	30320099	30320299	0.450000	chr1	152214600	152214800	0.600000
chr9	128813457	128813657	0.455000	chr1	152215600	152215800	0.600000
chr14	89101649	89102249	0.363333	chr11	5223400	5224000	0.433333
chr5	126985025	126985225	0.425000	chr1	15224200	15224400	0.515000
chrX	34306053	34306253	0.475000	chr1	15225000	15225200	0.510000
chr10	11575897	11576497	0.380000	chr11	5225200	5225800	0.416667
chr4	186201075	186201475	0.350000	chr11	5227000	5227400	0.475000
chr6	27770262	27770462	0.390000	chr11	5227800	5228000	0.420000
chr15	95576907	95577107	0.370000	chr11	5230000	5230200	0.385000
chr4	133283321	133283721	0.225000	chr1	15231600	15232000	0.365000
chr5	136680717	136680917	0.275000	chr11	5231600	5231800	0.325000
chr6	141987036	141987436	0.335000	chr11	5232200	5232600	0.375000
chr1	39100143	39100343	0.460000	chr11	5233000	5233200	0.490000
chr3	149913071	149913271	0.235000	chr11	5234600	5234800	0.385000
chr8	39083967	39084167	0.325000	chr1	152347200	152347400	0.410000
chr2	181598546	181598746	0.440000	chr1	15236400	15236600	0.505000
chr2	1465507	1465707	0.370000	chr1	152393000	152393200	0.385000
chr10	123164508	123164708	0.320000	chr11	5239600	5239800	0.340000
chr12	4733840	4734040	0.445000	chr1	152399400	152399600	0.495000
chr21	30602388	30602588	0.375000	chr11	5240200	5240400	0.420000
chr5	51621886	51622086	0.370000	chr11	5241600	5241800	0.390000
chr3	134902222	134902622	0.387500	chr11	5242200	5242600	0.395000
chr14	24896355	24897155	0.427500	chr11	5243000	5243800	0.486250
chr1	149608380	149608580	0.450000	chr1	152441000	152441200	0.540000
chr10	117945264	117945664	0.405000	chr11	5244600	5245000	0.425000
chr21	22298609	22299209	0.320000	chr11	5245400	5246000	0.381667
chr14	51286855	51287255	0.460000	chr1	152458400	152458800	0.487500
chr5	58080388	58080788	0.427500	chr1	15246000	15246400	0.465000
chr7	62736280	62736680	0.402500	chr1	152460200	152460600	0.432500
chr6	134626348	134626548	0.420000	chr1	152461600	152461800	0.470000
chr10	129198647	129199647	0.375000	chr11	5247000	5248000	0.420000
chr1	18847700	18847900	0.435000	chr1	152471600	152471800	0.440000
chr14	88459191	88459391	0.400000	chr1	15247200	15247400	0.785000
chr11	133534219	133534419	0.445000	chr1	152480200	152480400	0.545000
chr14	34695464	34695664	0.430000	chr11	5248600	5248800	0.470000
chr21	19596001	19596401	0.430000	chr1	15249000	15249400	0.435000
chr14	77968587	77969587	0.436000	chr11	5249200	5250200	0.505000
chr1	228078662	228078862	0.485000	chr1	152495200	152495400	0.500000
chr9	88479528	88479728	0.385000	chr11	5250600	5250800	0.395000
chr17	62250734	62250934	0.330000	chr11	5251200	5251400	0.355000
chr10	123641204	123641404	0.295000	chr11	5251800	5252000	0.360000
chr7	96624294	96624494	0.440000	chr1	152520000	152520200	0.455000
chr3	143640727	143641327	0.433333	chr11	5252400	5253000	0.465000
chr15	46590482	46590682	0.425000	chr11	5253400	5253600	0.450000
chr13	51532598	51533598	0.417000	chr11	5254200	5255200	0.495000
chr14	76556671	76556871	0.470000	chr1	152544000	152544200	0.510000
chr16	11884254	11884454	0.320000	chr1	15258200	15258400	0.450000
chr15	55794127	55794327	0.545000	chr11	5258600	5258800	0.570000
chr2	67843266	67843466	0.445000	chr1	15259000	15259200	0.465000
chr7	30229178	30229378	0.400000	chr1	15260600	15260800	0.520000
chr10	14781724	14782324	0.496667	chr1	15261200	15261800	0.538333
chr9	34440100	34440300	0.505000	chr1	152623400	152623600	0.620000
chr2	68774349	68774549	0.480000	chr1	152654000	152654200	0.490000
chr18	36545835	36546035	0.375000	chr11	5267200	5267400	0.470000
chr19	16769778	16770578	0.467500	chr11	5269400	5270200	0.475000
chr1	20226728	20226928	0.400000	chr11	5270600	5270800	0.405000
chr3	56910114	56910314	0.470000	chr1	15272600	15272800	0.525000
chr8	65784397	65784597	0.290000	chr11	5272800	5273000	0.405000
chr9	42448830	42449030	0.395000	chr11	5275800	5276000	0.420000
chr5	134092270	134092470	0.465000	chr1	15276000	15276200	0.495000
chr19	35832942	35833142	0.500000	chr1	152775000	152775200	0.585000
chr12	71546489	71546689	0.500000	chr11	5278800	5279000	0.515000
chr11	96119515	96119715	0.385000	chr1	15279600	15279800	0.545000
chr4	72273835	72274035	0.385000	chr11	5280600	5280800	0.495000
chrX	100435232	100435432	0.395000	chr11	5281600	5281800	0.470000
chr5	96867249	96867449	0.410000	chr1	1528400	1528600	0.685000
chr11	24746949	24747549	0.478333	chr11	5284600	5285200	0.510000
chr13	43431936	43432336	0.427500	chr11	5285600	5286000	0.482500
chr6	930930	931130	0.295000	chr1	152870000	152870200	0.430000
chr1	13576104	13576504	0.480000	chr11	5288200	5288600	0.502500
chr8	71850725	71850925	0.445000	chr11	5289000	5289200	0.460000
chr20	29112961	29113161	0.350000	chr11	5290200	5290400	0.425000
chr1	16251861	16252061	0.415000	chr1	152906400	152906600	0.565000
chr22	15900281	15900681	0.305000	chr11	5291200	5291600	0.410000
chr14	35215205	35215405	0.375000	chr11	5297800	5298000	0.385000
chr8	123060494	123060694	0.485000	chr1	153033000	153033200	0.520000
chr22	28668441	28668841	0.395000	chr11	5303600	5304000	0.402500
chr9	73072553	73072953	0.432500	chr1	153041000	153041400	0.457500
chr11	101181133	101181333	0.455000	chr1	153043000	153043200	0.515000
chr18	11129234	11129434	0.460000	chr1	15304800	15305000	0.525000
chr14	34936575	34936775	0.390000	chr1	153059400	153059600	0.520000
chr7	65152787	65152987	0.440000	chr1	153070400	153070600	0.480000
chr2	87288459	87289259	0.460000	chr1	153073000	153073800	0.466250
chr2	44689774	44689974	0.385000	chr1	153087800	153088000	0.375000
chr1	206640582	206640782	0.535000	chr1	153093600	153093800	0.585000
chr6	107081162	107081362	0.475000	chr1	153096400	153096600	0.535000
chr3	81482278	81482478	0.425000	chr1	153112200	153112400	0.495000
chr5	157351838	157352438	0.428333	chr1	153115200	153115800	0.440000
chr7	32710575	32711175	0.388333	chr1	153119400	153120000	0.426667
chr6	40185432	40185632	0.410000	chr1	153123200	153123400	0.505000
chr17	47205689	47206089	0.485000	chr11	531400	531800	0.640000
chr22	11243738	11243938	0.385000	chr11	5317400	5317600	0.400000
chr6	93917218	93917418	0.380000	chr1	153192800	153193000	0.500000
chr7	99508779	99508979	0.435000	chr1	153217200	153217400	0.475000
chrX	34381543	34381943	0.450000	chr1	153220800	153221200	0.555000
chr9	114792022	114792222	0.410000	chr1	153223200	153223400	0.550000
chr9	89922492	89922692	0.435000	chr1	153229400	153229600	0.545000
chr3	73654274	73654474	0.420000	chr1	153231800	153232000	0.480000
chr9	98879672	98880272	0.528333	chr1	15323200	15323800	0.536667
chr7	16504266	16504466	0.515000	chr1	153232600	153232800	0.565000
chr16	47223527	47223727	0.430000	chr1	153238600	153238800	0.500000
chr1	170026379	170026779	0.415000	chr1	153246400	153246800	0.422500
chr16	75736614	75736814	0.390000	chr1	153260600	153260800	0.460000
chr5	140401800	140402000	0.660000	chr1	153261400	153261600	0.740000
chr16	69496329	69496529	0.415000	chr1	153278000	153278200	0.535000
chr3	3209436	3210036	0.438333	chr1	15328800	15329400	0.496667
chr3	141346113	141346513	0.437500	chr1	153288600	153289000	0.610000
chr17	21263572	21263972	0.507500	chr1	153312600	153313000	0.582500
chr4	128228003	128228203	0.490000	chr1	1533200	1533400	0.665000
chr7	17921292	17921692	0.417500	chr1	153342200	153342600	0.457500
chr17	48877384	48877584	0.465000	chr1	153343400	153343600	0.515000
chr4	605643	606043	0.477500	chr1	153344000	153344400	0.497500
chr22	39958316	39958516	0.530000	chr1	153344800	153345000	0.535000
chr2	7050444	7051044	0.486667	chr1	153349400	153350000	0.578333
chr6	154127907	154128107	0.375000	chr1	153350400	153350600	0.405000
chr8	90943085	90943485	0.407500	chr11	5335200	5335600	0.415000
chr5	141035078	141035278	0.435000	chr1	153352600	153352800	0.475000
chr14	105784370	105784570	0.510000	chr1	153353600	153353800	0.595000
chr18	12653146	12653346	0.460000	chr1	153355600	153355800	0.600000
chr5	146282150	146282350	0.505000	chr1	153357600	153357800	0.540000
chr18	6761609	6761809	0.455000	chr1	153358200	153358400	0.475000
chr11	95002370	95002570	0.400000	chr11	5336400	5336600	0.455000
chr4	189244463	189244663	0.450000	chr1	153364200	153364400	0.460000
chrX	12547036	12547236	0.380000	chr1	153365400	153365600	0.485000
chr14	91431907	91432107	0.410000	chr1	153368600	153368800	0.425000
chr4	7965213	7965413	0.475000	chr1	153374200	153374400	0.555000
chr20	2576674	2576874	0.390000	chr1	153375600	153375800	0.465000
chr1	154792655	154792855	0.475000	chr1	153385000	153385200	0.505000
chr4	54025607	54026007	0.462500	chr1	153386400	153386800	0.477500
chr9	27516881	27517281	0.435000	chr1	153390200	153390600	0.532500
chr18	63588027	63588427	0.470000	chr1	153391000	153391400	0.535000
chr1	94686032	94686232	0.515000	chr1	153400400	153400600	0.545000
chr1	94800458	94800658	0.455000	chr1	15340400	15340600	0.495000
chr4	25858119	25858319	0.475000	chr1	153404800	153405000	0.605000
chr10	25414657	25414857	0.280000	chr1	153414000	153414200	0.305000
chr12	15494969	15495169	0.360000	chr1	15342000	15342200	0.390000
chr4	138977014	138977214	0.460000	chr1	153422600	153422800	0.500000
chr1	43255288	43255688	0.500000	chr1	153433200	153433600	0.512500
chr5	109315637	109315837	0.415000	chr1	153435200	153435400	0.510000
chr4	112730371	112731771	0.464286	chr1	1534400	1535800	0.680000
chr10	1059207	1059407	0.495000	chr1	153452600	153452800	0.525000
chr17	47576231	47576431	0.450000	chr1	15346000	15346200	0.615000
chr7	131540758	131542358	0.520000	chr11	534600	536200	0.771875
chr22	47182995	47183195	0.465000	chr1	153465800	153466000	0.595000
chr15	87509149	87509349	0.430000	chr1	153470800	153471000	0.465000
chr9	112537239	112537439	0.465000	chr1	153475400	153475600	0.475000
chr2	99516573	99516973	0.372500	chr11	5348600	5349000	0.437500
chr4	82892814	82893214	0.390000	chr1	153488800	153489200	0.470000
chr13	28334702	28334902	0.470000	chr1	153490800	153491000	0.510000
chr12	120340543	120340743	0.505000	chr1	153495000	153495200	0.555000
chr14	73265657	73265857	0.475000	chr1	153507000	153507200	0.630000
chr17	31202484	31202884	0.375000	chr1	153509800	153510200	0.442500
chr8	22335730	22335930	0.470000	chr1	153511000	153511200	0.630000
chr11	15828711	15828911	0.490000	chr1	153515000	153515200	0.605000
chr21	17677070	17677270	0.565000	chr1	153516000	153516200	0.595000
chr13	111603455	111603655	0.440000	chr1	153518600	153518800	0.455000
chr12	64571984	64572384	0.420000	chr1	153520800	153521200	0.490000
chr5	13217931	13218331	0.420000	chr1	153522400	153522800	0.517500
chr2	175583383	175583583	0.390000	chr1	15352600	15352800	0.515000
chr8	22871486	22872086	0.456667	chr1	153526200	153526800	0.485000
chr2	13910359	13910759	0.400000	chr1	153532200	153532600	0.472500
chr17	62923032	62923232	0.560000	chr1	153533200	153533400	0.665000
chr1	150142509	150142909	0.460000	chr1	153533800	153534200	0.565000
chr13	89087944	89088744	0.573750	chr1	153535400	153536200	0.630000
chr4	58401458	58401658	0.535000	chr1	153538400	153538600	0.580000
chr14	73384743	73384943	0.460000	chr1	153540800	153541000	0.565000
chr22	26505463	26505863	0.432500	chr1	153542200	153542600	0.582500
chr19	47539333	47539533	0.520000	chr1	153545000	153545200	0.585000
chr12	88089788	88089988	0.560000	chr1	153545800	153546000	0.630000
chr17	78821011	78822611	0.548125	chr1	153547400	153549000	0.586250
chr10	42880596	42880796	0.580000	chr1	153551200	153551400	0.590000
chr16	86233520	86233720	0.535000	chr1	153552400	153552600	0.595000
chr7	5037869	5038669	0.485000	chr1	153553400	153554200	0.510000
chr14	39495761	39496161	0.455000	chr1	153565800	153566200	0.562500
chr4	39671002	39671202	0.505000	chr1	153566600	153566800	0.675000
chr13	31860675	31860875	0.450000	chr1	153568600	153568800	0.630000
chr12	113955813	113956013	0.530000	chr1	153572600	153572800	0.540000
chr15	41499003	41499403	0.450000	chr1	153577600	153578000	0.587500
chr17	14743178	14743378	0.435000	chr1	153583600	153583800	0.490000
chr12	103846902	103847102	0.430000	chr1	153587400	153587600	0.475000
chr11	52061765	52062165	0.412500	chr1	15358800	15359200	0.565000
chr18	21510283	21510483	0.430000	chr1	153597200	153597400	0.450000
chr19	28013856	28014056	0.460000	chr1	153599000	153599200	0.550000
chr3	34917718	34917918	0.440000	chr1	153609400	153609600	0.550000
chr3	32744944	32745144	0.530000	chr1	153610400	153610600	0.600000
chr22	36970412	36970612	0.410000	chr1	153613000	153613200	0.630000
chr17	51225970	51226170	0.565000	chr1	153616400	153616600	0.615000
chr8	142502378	142502578	0.540000	chr1	153617600	153617800	0.620000
chr13	92656100	92656300	0.410000	chr1	1536200	1536400	0.700000
chr5	153306279	153306479	0.565000	chr1	153627400	153627600	0.590000
chr9	4170301	4170501	0.475000	chr1	15362800	15363000	0.570000
chrX	69788989	69789389	0.540000	chr1	153628200	153628600	0.632500
chr11	134457215	134457815	0.506667	chr1	153634000	153634600	0.628333
chr1	166981350	166981950	0.423333	chr1	153646800	153647400	0.510000
chr4	133202741	133203341	0.423333	chr1	153649200	153649800	0.551667
chr13	26072674	26072874	0.420000	chr1	153653200	153653400	0.530000
chr8	95292495	95292695	0.460000	chr1	153658600	153658800	0.715000
chr10	95908096	95908696	0.463333	chr1	153661200	153661800	0.473333
chr2	113281963	113282363	0.430000	chr1	153671000	153671400	0.450000
chr7	56667442	56667642	0.475000	chr1	153672000	153672200	0.515000
chr6	56717821	56718021	0.445000	chr1	153673600	153673800	0.475000
chr2	37029335	37029535	0.515000	chr1	153677800	153678000	0.550000
chr6	23613260	23614460	0.415000	chr1	153678600	153679800	0.708333
chr7	128941291	128942091	0.553750	chr11	536800	537600	0.716250
chr14	70889188	70889988	0.425000	chr1	153697800	153698600	0.591250
chr11	85185409	85185809	0.375000	chr1	153699200	153699600	0.450000
chr4	28492401	28492601	0.325000	chr11	5370000	5370200	0.370000
chr2	96705281	96706081	0.500000	chr1	153727800	153728600	0.625000
chr6	26498486	26498686	0.330000	chr1	153731000	153731200	0.425000
chr4	14365914	14366314	0.432500	chr1	153734800	153735200	0.450000
chr2	49276164	49276364	0.365000	chr1	153743000	153743200	0.430000
chr5	38571041	38571241	0.415000	chr1	153743800	153744000	0.505000
chrX	142480091	142480291	0.395000	chr1	153749600	153749800	0.465000
chr5	24808684	24809084	0.360000	chr1	153750400	153750800	0.457500
chr8	45174428	45174628	0.405000	chr1	153771200	153771400	0.525000
chr20	3492741	3492941	0.420000	chr1	153772000	153772200	0.615000
chr17	53654601	53654801	0.370000	chr1	153773600	153773800	0.500000
chr18	78435883	78436483	0.431667	chr1	153775200	153775800	0.690000
chr10	73420886	73421086	0.465000	chr1	153777800	153778000	0.590000
chr3	8972261	8972461	0.555000	chr1	153783600	153783800	0.675000
chr17	34334663	34334863	0.390000	chr1	153791000	153791200	0.415000
chrX	149333924	149334324	0.542500	chr1	153791800	153792200	0.567500
chr1	78024589	78024789	0.505000	chr1	153797400	153797600	0.540000
chr12	27563375	27563575	0.490000	chr1	153800600	153800800	0.665000
chr2	61369336	61369536	0.510000	chr1	153803600	153803800	0.520000
chr6	75095806	75096006	0.410000	chr1	153805400	153805600	0.525000
chr19	48648432	48648632	0.465000	chr1	153806400	153806600	0.550000
chr6	152108446	152108646	0.405000	chr11	5380800	5381000	0.515000
chr17	32872964	32873164	0.380000	chr1	153821400	153821600	0.390000
chr18	47332286	47332486	0.455000	chr11	5382800	5383000	0.465000
chr12	76140069	76140269	0.305000	chr1	153832800	153833000	0.400000
chr20	6146144	6146344	0.495000	chr1	15384400	15384600	0.540000
chr8	85592784	85592984	0.420000	chr1	153849400	153849600	0.355000
chr2	147491014	147491214	0.320000	chr1	153854400	153854600	0.335000
chr8	93666665	93666865	0.330000	chr1	153872400	153872600	0.325000
chr11	99971950	99972150	0.460000	chr1	153881000	153881200	0.505000
chr6	140925576	140925976	0.322500	chr1	153883200	153883600	0.330000
chr3	184971676	184971876	0.475000	chr1	153887800	153888000	0.515000
chr8	84908051	84908251	0.235000	chr1	153888600	153888800	0.375000
chr1	152842858	152843058	0.530000	chr1	15390800	15391000	0.590000
chrX	50384150	50384350	0.400000	chr1	153920400	153920600	0.465000
chr13	60130631	60131031	0.390000	chr1	153921000	153921400	0.417500
chr13	55126255	55126455	0.385000	chr1	153922200	153922400	0.650000
chr5	138266627	138267027	0.465000	chr1	153923000	153923400	0.565000
chr8	49902201	49902401	0.375000	chr1	153924000	153924200	0.405000
chr3	75350056	75350256	0.425000	chr1	153924600	153924800	0.555000
chr11	87385424	87386224	0.352500	chr1	153944600	153945400	0.518750
chr22	39101557	39102357	0.601250	chr1	153946000	153946800	0.770000
chr11	27003659	27003859	0.450000	chr1	153954200	153954400	0.500000
chr18	3214168	3215168	0.546000	chr1	153957800	153958800	0.659000
chr6	154791732	154791932	0.385000	chr1	153959600	153959800	0.565000
chrX	27825060	27825660	0.511667	chr1	153962400	153963000	0.583333
chr1	18475401	18475601	0.530000	chr1	153963600	153963800	0.660000
chr6	94526546	94526746	0.380000	chr1	153966600	153966800	0.410000
chr10	73637521	73638321	0.462500	chr1	153967200	153968000	0.596250
chr5	140246122	140246322	0.535000	chr1	153968600	153968800	0.600000
chr2	22057762	22058362	0.435000	chr1	153977200	153977800	0.676667
chr22	40954937	40955137	0.495000	chr1	153982600	153982800	0.550000
chr17	13121085	13121485	0.422500	chr1	153985200	153985600	0.497500
chr8	27446247	27446847	0.430000	chr1	153986400	153987000	0.486667
chr21	24348808	24349208	0.497500	chr1	153990600	153991000	0.552500
chr13	93807088	93807288	0.340000	chr1	154024800	154025000	0.435000
chr2	87503945	87504145	0.430000	chr1	15405400	15405600	0.490000
chr2	95267095	95267295	0.640000	chr1	1540600	1540800	0.795000
chr12	47632279	47632479	0.490000	chr1	15407800	15408000	0.500000
chr20	39136367	39136567	0.460000	chr1	154091200	154091400	0.510000
chr2	2272129	2272729	0.511667	chr1	15409400	15410000	0.733333
chr17	67929966	67930166	0.480000	chr1	15410600	15410800	0.685000
chr6	12984000	12984200	0.405000	chr1	154115200	154115400	0.415000
chr4	100796407	100797007	0.456667	chr1	15411800	15412400	0.566667
chr2	199512202	199512402	0.335000	chr1	154129400	154129600	0.315000
chr3	131880240	131880440	0.530000	chr1	154130200	154130400	0.545000
chr3	193128515	193128715	0.445000	chr1	154149000	154149200	0.455000
chr17	2292390	2292590	0.420000	chr1	154153800	154154000	0.450000
chr8	4174311	4174911	0.391667	chr1	154155000	154155600	0.471667
chr5	22679532	22680132	0.353333	chr1	154157400	154158000	0.515000
chr7	135710443	135710643	0.425000	chr1	154158400	154158600	0.440000
chr4	9858922	9859322	0.472500	chr1	15416200	15416600	0.592500
chr10	47815570	47815770	0.000000	chr1	154162400	154162600	0.410000
chr1	30794522	30794722	0.460000	chr1	154171000	154171200	0.475000
chr4	70283069	70283269	0.460000	chr1	15417600	15417800	0.570000
chr15	86485913	86486113	0.425000	chr1	154176400	154176600	0.430000
chr1	227412230	227412430	0.465000	chr1	154178200	154178400	0.480000
chr15	30936972	30937172	0.360000	chr1	154179200	154179400	0.495000
chr6	5329062	5329262	0.320000	chr1	154180400	154180600	0.445000
chr10	85640661	85640861	0.470000	chr1	154182400	154182600	0.615000
chrX	76222551	76222751	0.400000	chr1	154183200	154183400	0.680000
chr2	44734391	44735591	0.361667	chr1	154186200	154187400	0.415833
chr6	12524877	12525077	0.450000	chr1	15418800	15419000	0.520000
chr6	139675545	139676145	0.411667	chr1	154199200	154199800	0.450000
chr8	83532925	83533325	0.407500	chr1	15421600	15422000	0.547500
chr10	110335124	110337524	0.450000	chr1	154219600	154222000	0.584583
chr17	56395343	56395543	0.500000	chr1	15424200	15424400	0.580000
chr10	112733500	112733700	0.380000	chr1	154263800	154264000	0.415000
chr7	23995290	23995690	0.395000	chr1	154265600	154266000	0.400000
chr12	64217725	64217925	0.430000	chr1	15426800	15427000	0.590000
chr5	22038689	22038889	0.500000	chr1	154272200	154272400	0.615000
chr3	170932522	170933122	0.350000	chr1	154291400	154292000	0.423333
chr7	10660378	10660578	0.460000	chr1	15429800	15430000	0.575000
chr12	12509081	12509281	0.425000	chr1	154303800	154304000	0.485000
chrX	153405993	153406193	0.485000	chr1	15430400	15430600	0.510000
chr1	55539854	55540254	0.427500	chr1	154307800	154308200	0.467500
chrY	1390720	1390920	0.590000	chr1	15431200	15431400	0.640000
chrX	9283797	9283997	0.520000	chr1	154312400	154312600	0.580000
chr10	14684777	14685177	0.432500	chr1	154313000	154313400	0.555000
chr5	129409173	129409373	0.460000	chr1	154321000	154321200	0.525000
chr17	9840069	9840269	0.520000	chr1	154322000	154322200	0.530000
chr15	59414112	59414512	0.475000	chr1	154324600	154325000	0.632500
chr22	44174568	44176168	0.533125	chr1	154325400	154327000	0.645000
chr6	162831018	162831218	0.445000	chr1	154327600	154327800	0.560000
chr16	58109764	58110364	0.506667	chr1	154328400	154329000	0.716667
chr15	24757924	24758124	0.360000	chr1	15433000	15433200	0.430000
chr5	20708062	20708462	0.420000	chr1	154335000	154335400	0.497500
chr1	110811000	110811200	0.295000	chr1	154337600	154337800	0.345000
chr3	51649359	51649759	0.427500	chr1	1543400	1543800	0.687500
chr2	112186733	112186933	0.440000	chr1	154343000	154343200	0.605000
chr18	59698299	59698699	0.435000	chr1	154345200	154345600	0.530000
chr13	48459941	48460341	0.435000	chr1	154346400	154346800	0.560000
chr4	155397336	155397536	0.505000	chr1	154347200	154347400	0.530000
chr1	76985438	76985638	0.410000	chr1	15434800	15435000	0.505000
chr2	177741795	177741995	0.535000	chr1	154348600	154348800	0.620000
chr5	8196845	8197045	0.530000	chr1	154352600	154352800	0.620000
chr2	236140536	236141136	0.418333	chr1	154353200	154353800	0.550000
chr5	115390285	115390685	0.502500	chr1	154354400	154354800	0.512500
chr2	60042960	60043160	0.365000	chr1	154366200	154366400	0.405000
chr5	61156762	61156962	0.440000	chr1	154371600	154371800	0.480000
chrY	26279056	26279256	0.465000	chr1	154374000	154374200	0.505000
chr7	66515505	66516505	0.466000	chr1	154384800	154385800	0.496000
chrX	39372319	39372519	0.430000	chr1	15438600	15438800	0.545000
chrX	81157508	81157708	0.370000	chr1	154386600	154386800	0.495000
chr7	138902684	138903084	0.385000	chr1	154400400	154400800	0.397500
chr15	50936786	50936986	0.485000	chr1	154403600	154403800	0.580000
chr6	107241942	107243142	0.452500	chr1	154405200	154406400	0.682500
chr5	62689603	62691003	0.465000	chr1	154407200	154408600	0.522143
chr4	7543901	7544501	0.526667	chr1	154419200	154419800	0.530000
chr9	97634068	97634468	0.515000	chr11	544200	544600	0.642500
chr1	109635250	109635450	0.385000	chr1	154420400	154420600	0.435000
chr8	115295155	115295355	0.330000	chr1	154423600	154423800	0.370000
chr8	70398244	70398444	0.510000	chr1	154427600	154427800	0.540000
chr2	10383493	10383693	0.485000	chr1	154431000	154431200	0.575000
chr1	151223684	151223884	0.465000	chr1	154431600	154431800	0.480000
chr4	39563073	39563473	0.522500	chr1	154432600	154433000	0.600000
chr3	93838037	93838237	0.420000	chr1	154433600	154433800	0.460000
chr1	47680225	47680625	0.467500	chr1	154434600	154435000	0.530000
chr5	105751959	105752159	0.335000	chr1	154439600	154439800	0.430000
chr17	26847072	26847272	0.350000	chr1	154440200	154440400	0.385000
chr17	61488215	61488415	0.585000	chr1	154442400	154442600	0.660000
chr1	34585197	34585397	0.515000	chr1	15444600	15444800	0.610000
chr11	60392301	60392901	0.418333	chr1	154453200	154453800	0.473333
chr13	67756958	67757158	0.435000	chr1	154454800	154455000	0.480000
chr12	54393791	54394191	0.477500	chr1	154456600	154457000	0.487500
chr5	14435805	14436005	0.475000	chr1	154460800	154461000	0.525000
chr7	143501318	143502118	0.418750	chr1	154463200	154464000	0.481250
chr10	34967466	34967666	0.480000	chr1	154465000	154465200	0.540000
chr11	100098537	100098737	0.385000	chr1	154474800	154475000	0.490000
chr15	33885471	33885671	0.410000	chr1	154478800	154479000	0.375000
chr7	92563962	92564162	0.385000	chr1	154479800	154480000	0.435000
chr16	3328390	3328590	0.395000	chr1	154490400	154490600	0.430000
chr9	11005167	11005367	0.425000	chr1	154493400	154493600	0.535000
chr2	7129733	7130133	0.425000	chr1	154497000	154497400	0.480000
chr2	39133383	39134783	0.443571	chr1	154501800	154503200	0.747143
chr4	16023704	16024104	0.510000	chr1	154519600	154520000	0.567500
chr3	187832555	187832755	0.500000	chr1	154520400	154520600	0.510000
chr13	89604672	89605072	0.442500	chr1	154546400	154546800	0.447500
chr4	150600789	150601189	0.400000	chr1	154548000	154548400	0.427500
chr14	25778216	25778616	0.402500	chr1	154549200	154549600	0.482500
chr3	129933175	129933375	0.385000	chr1	154553800	154554000	0.485000
chr19	37585620	37585820	0.420000	chr1	15455600	15455800	0.485000
chr20	53100241	53101241	0.425000	chr1	154558200	154559200	0.748000
chr9	40479273	40479473	0.470000	chr1	154559600	154559800	0.535000
chr8	83380651	83380851	0.530000	chr1	154567800	154568000	0.695000
chr9	98301177	98301577	0.497500	chr1	154574800	154575200	0.520000
chr7	129297450	129297650	0.405000	chr1	154581800	154582000	0.550000
chr11	51702545	51702745	0.405000	chr1	154593400	154593600	0.380000
chr17	61504089	61504289	0.420000	chr1	15459600	15459800	0.445000
chr9	25227309	25227509	0.410000	chr1	154599000	154599200	0.420000
chr6	72522381	72522581	0.350000	chr1	154607200	154607400	0.405000
chr10	45108526	45109526	0.421000	chr1	154607800	154608800	0.585000
chr19	15891654	15891854	0.500000	chr1	154609600	154609800	0.505000
chr16	10029591	10029791	0.485000	chr1	154615000	154615200	0.525000
chr5	115602844	115603044	0.425000	chr1	154617000	154617200	0.445000
chr12	10319992	10320192	0.490000	chr1	154623400	154623600	0.495000
chr19	29877028	29877228	0.475000	chr1	154627200	154627400	0.620000
chr2	46651721	46652321	0.460000	chr1	154627800	154628400	0.478333
chr2	239784151	239784551	0.400000	chr1	154629200	154629600	0.422500
chr10	39775563	39776163	0.390000	chr1	15464400	15465000	0.431667
chr3	151700291	151700691	0.457500	chr1	154657600	154658000	0.470000
chr7	74733336	74733536	0.420000	chr1	15465800	15466000	0.500000
chr10	116795079	116795279	0.440000	chr1	154663600	154663800	0.455000
chrX	61639936	61640136	0.425000	chr1	154669800	154670000	0.490000
chr21	12036029	12036429	0.382500	chr1	154714600	154715000	0.482500
chr14	81847539	81847739	0.425000	chr1	154716000	154716200	0.470000
chr1	215850496	215850696	0.400000	chr1	154721000	154721200	0.460000
chrX	10500179	10500579	0.312500	chr1	154721800	154722200	0.382500
chr6	24141834	24142034	0.390000	chr1	154726600	154726800	0.495000
chr5	165945132	165945332	0.405000	chr1	154737000	154737200	0.435000
chr2	213737486	213737686	0.550000	chr1	154748200	154748400	0.555000
chr11	126842648	126842848	0.465000	chr1	154749200	154749400	0.510000
chr14	86286813	86287013	0.415000	chr1	154751800	154752000	0.480000
chr11	36224092	36224292	0.430000	chr1	154752600	154752800	0.505000
chr5	164523407	164523807	0.422500	chr1	154760400	154760800	0.715000
chr19	14670253	14670453	0.445000	chr11	5476400	5476600	0.450000
chr17	54739649	54739849	0.350000	chr1	154766200	154766400	0.360000
chr4	42770341	42770541	0.325000	chr1	15477000	15477200	0.440000
chr7	108632145	108632545	0.455000	chr1	154785000	154785400	0.465000
chr13	54496298	54497298	0.355000	chr1	154791200	154792200	0.470000
chr8	102683780	102683980	0.510000	chr1	154808400	154808600	0.585000
chr6	38678561	38679361	0.462500	chr1	154819600	154820400	0.548750
chr22	41269469	41269669	0.525000	chr1	154837400	154837600	0.555000
chr7	31207037	31207237	0.450000	chr1	154860400	154860600	0.530000
chr9	64435959	64436159	0.345000	chr11	5486200	5486400	0.355000
chr22	32723755	32724155	0.535000	chr1	154862800	154863200	0.562500
chr7	28526314	28526514	0.400000	chr1	154863800	154864000	0.455000
chr1	7222277	7222477	0.510000	chr1	154865400	154865600	0.550000
chr7	142433657	142433857	0.450000	chr1	154866600	154866800	0.525000
chr7	122638188	122638388	0.570000	chr1	154870200	154870400	0.575000
chr9	125500522	125500722	0.380000	chr1	154873200	154873400	0.430000
chr14	19304776	19304976	0.470000	chr1	154878600	154878800	0.625000
chr5	178346198	178346598	0.442500	chr1	154884000	154884400	0.477500
chr1	160779432	160779632	0.405000	chr1	154886400	154886600	0.460000
chr20	11141573	11141773	0.430000	chr1	154923800	154924000	0.530000
chr16	49208179	49209379	0.490833	chr1	154936600	154937800	0.564167
chr18	48101728	48101928	0.480000	chr1	154939200	154939400	0.495000
chr2	81922105	81922305	0.395000	chr1	154940800	154941000	0.490000
chr11	63327590	63327790	0.390000	chr1	154942600	154942800	0.540000
chr5	14225799	14226399	0.506667	chr1	154943800	154944400	0.540000
chr5	31724450	31724650	0.475000	chr1	154944800	154945000	0.510000
chr12	89728510	89728710	0.415000	chr1	154947800	154948000	0.560000
chr4	41112606	41112806	0.500000	chr1	154952000	154952200	0.610000
chr9	92923824	92924024	0.500000	chr1	154955200	154955400	0.575000
chr4	94465498	94466098	0.460000	chr1	154956000	154956600	0.528333
chr4	124862640	124862840	0.425000	chr1	154957400	154957600	0.570000
chrX	59394325	59394525	0.395000	chr1	154960800	154961000	0.470000
chr10	32056630	32057630	0.458000	chr1	154961400	154962400	0.709000
chr1	234665290	234665490	0.445000	chr1	154963000	154963200	0.605000
chr7	90375822	90376022	0.510000	chr1	154963800	154964000	0.515000
chr8	134193168	134193568	0.432500	chr1	154970600	154971000	0.625000
chr8	52441166	52441366	0.410000	chr1	154971400	154971600	0.525000
chr2	32668092	32668292	0.490000	chr1	154972600	154972800	0.545000
chr6	145630410	145630610	0.495000	chr1	154973200	154973400	0.535000
chrX	74781510	74781710	0.410000	chr1	154973800	154974000	0.540000
chr22	17828440	17829040	0.546667	chr1	154974400	154975000	0.556667
chr17	80817868	80818068	0.550000	chr1	154975600	154975800	0.625000
chr2	146837271	146837471	0.410000	chr1	154982600	154982800	0.415000
chr6	149268111	149268311	0.530000	chr1	154983200	154983400	0.550000
chrX	47426059	47426459	0.480000	chr1	154983800	154984200	0.605000
chr1	211549210	211549410	0.445000	chr1	154988200	154988400	0.570000
chr17	67751761	67751961	0.480000	chr1	154993200	154993400	0.595000
chr2	219845283	219845483	0.510000	chr1	154994600	154994800	0.525000
chr5	85090351	85090551	0.325000	chr1	154995800	154996000	0.395000
chr9	13044670	13044870	0.515000	chr1	154997400	154997600	0.590000
chr19	57539278	57539478	0.435000	chr1	154999200	154999400	0.595000
chr6	124457100	124457300	0.415000	chr11	5500000	5500200	0.460000
chr2	23048473	23049073	0.436667	chr1	155000600	155001200	0.683333
chr11	16436731	16437531	0.405000	chr1	155001600	155002400	0.676250
chr10	122328744	122328944	0.460000	chr1	155002800	155003000	0.670000
chr16	3980376	3981376	0.592000	chr1	155003400	155004400	0.652000
chr22	39471899	39472699	0.592500	chr1	155005200	155006000	0.615000
chr6	60412268	60413268	0.409000	chr11	5500600	5501600	0.423000
chr1	149111998	149112598	0.458333	chr1	155006600	155007200	0.530000
chr13	114022704	114023504	0.558750	chr1	155008200	155009000	0.657500
chr11	72157723	72159723	0.493000	chr1	155012000	155014000	0.562000
chr3	186315523	186315723	0.385000	chr1	15501600	15501800	0.395000
chr10	357699	357899	0.615000	chr1	155017600	155017800	0.685000
chr13	94791639	94791839	0.420000	chr11	5502200	5502400	0.430000
chrX	150729447	150729847	0.450000	chr1	155022800	155023200	0.537500
chr22	17721726	17721926	0.545000	chr1	155026800	155027000	0.590000
chrX	71810142	71810342	0.420000	chr1	155028800	155029000	0.480000
chr6	102387101	102387301	0.355000	chr1	155036000	155036200	0.400000
chr21	12731566	12731966	0.392500	chr11	5503600	5504000	0.345000
chr2	238180756	238181356	0.420000	chr11	5504400	5505000	0.470000
chr11	16929418	16929618	0.460000	chr1	155045000	155045200	0.515000
chr4	102818699	102819499	0.415000	chr1	155050600	155051400	0.736250
chr9	135995765	135996365	0.571667	chr1	155051800	155052400	0.636667
chr20	16703430	16703630	0.385000	chr1	155052800	155053000	0.575000
chrX	132659553	132659753	0.440000	chr11	5505600	5505800	0.505000
chr3	7652331	7652531	0.490000	chr1	155061600	155061800	0.615000
chr17	42739426	42739626	0.520000	chr1	155062800	155063000	0.675000
chr15	70585901	70586101	0.565000	chr1	155063600	155063800	0.620000
chr2	57729378	57729578	0.520000	chr1	155064200	155064400	0.620000
chr19	1351955	1352155	0.465000	chr1	155069000	155069200	0.585000
chr7	128116187	128116387	0.545000	chr1	155070000	155070200	0.590000
chr21	33863200	33863600	0.515000	chr1	155071000	155071400	0.690000
chr7	39369184	39369384	0.425000	chr11	5507200	5507400	0.460000
chr19	10108944	10109144	0.505000	chr1	155077400	155077600	0.545000
chr2	81224472	81224872	0.497500	chr1	155078600	155079000	0.732500
chrX	102371185	102371585	0.452500	chr1	155079800	155080200	0.705000
chr11	44876179	44876379	0.575000	chr1	155080800	155081000	0.765000
chr18	12333901	12334101	0.505000	chr1	155082000	155082200	0.770000
chr18	2112217	2112417	0.510000	chr1	155082600	155082800	0.650000
chr11	71637193	71637393	0.505000	chr1	155084200	155084400	0.560000
chr3	63943711	63945311	0.420000	chr1	155084800	155086400	0.659375
chr12	11842146	11842346	0.490000	chr1	15508800	15509000	0.505000
chr11	105193146	105193346	0.440000	chr11	5508800	5509000	0.510000
chr17	38327214	38327614	0.560000	chr1	155091400	155091800	0.610000
chr8	97855546	97855746	0.480000	chr1	155092200	155092400	0.620000
chr12	75550475	75551075	0.460000	chr1	155094000	155094600	0.550000
chr7	108392997	108393197	0.535000	chr1	1551000	1551200	0.615000
chr3	151600371	151600571	0.310000	chr1	155102400	155102600	0.410000
chr11	118797814	118798014	0.420000	chr1	155111000	155111200	0.475000
chrX	131339653	131339853	0.430000	chr1	155120400	155120600	0.435000
chr2	27872767	27872967	0.450000	chr1	155126200	155126400	0.645000
chr5	139114869	139115069	0.485000	chr1	155127000	155127200	0.495000
chr3	128262475	128262675	0.565000	chr1	155127800	155128000	0.740000
chr1	124779968	124780168	0.385000	chr1	155130600	155130800	0.455000
chr22	39101679	39102479	0.565000	chr1	155135200	155136000	0.620000
chr11	36836727	36836927	0.530000	chr1	155136800	155137000	0.590000
chr16	51036752	51036952	0.490000	chr1	155137600	155137800	0.540000
chr11	83110098	83110298	0.420000	chr1	155139400	155139600	0.585000
chr10	102685403	102686003	0.476667	chr1	155140000	155140600	0.613333
chr1	73208461	73208861	0.342500	chr1	15515000	15515400	0.355000
chr17	29525774	29526574	0.488750	chr11	551600	552400	0.661250
chr7	75662825	75663025	0.495000	chr1	155166800	155167000	0.635000
chr16	73204623	73205423	0.437500	chr1	155167400	155168200	0.588750
chr1	215878819	215879619	0.410000	chr1	155172600	155173400	0.638750
chr10	12023598	12024398	0.472500	chr1	155173800	155174600	0.647500
chrX	132682396	132682596	0.425000	chr1	155176000	155176200	0.630000
chr18	12576738	12577138	0.445000	chr1	155176600	155177000	0.492500
chr10	113711643	113712043	0.547500	chr1	155178800	155179200	0.627500
chr3	18235081	18235481	0.392500	chr1	155185400	155185800	0.610000
chr2	45684309	45685109	0.483750	chr1	155193000	155193800	0.632500
chr10	70126140	70126740	0.546667	chr1	155194400	155195000	0.656667
chr17	74236173	74236373	0.495000	chr1	155207000	155207200	0.585000
chr7	153478148	153478748	0.531667	chr1	155208600	155209200	0.725000
chr5	136260052	136260652	0.466667	chr1	155210400	155211000	0.503333
chr2	105709020	105709220	0.380000	chr1	155219000	155219200	0.425000
chrY	19270742	19271142	0.395000	chr1	155219600	155220000	0.492500
chr3	41130865	41131065	0.475000	chr1	155223000	155223200	0.480000
chr12	79535756	79535956	0.410000	chr1	155224800	155225000	0.435000
chr2	202414965	202415165	0.435000	chr1	155226600	155226800	0.495000
chr2	232721954	232722754	0.441250	chr1	155227400	155228200	0.573750
chr11	4345865	4346065	0.385000	chr1	155231400	155231600	0.550000
chr11	67366497	67366697	0.590000	chr1	155233600	155233800	0.630000
chr16	75628870	75630070	0.470000	chr1	15524000	15525200	0.730000
chr13	25084797	25084997	0.460000	chr1	155241200	155241400	0.475000
chr1	44308218	44308418	0.485000	chr1	155242000	155242200	0.525000
chr19	54512006	54512606	0.500000	chr1	155243400	155244000	0.511667
chr2	5926983	5927583	0.481667	chr1	155244600	155245200	0.588333
chr11	75420975	75421175	0.575000	chr1	155247800	155248000	0.655000
chr12	122734788	122734988	0.490000	chr1	155248400	155248600	0.540000
chr12	93718815	93719015	0.470000	chr1	155250800	155251000	0.615000
chr11	75120306	75120506	0.450000	chr1	155253400	155253600	0.525000
chr11	70239121	70239321	0.500000	chr1	155254600	155254800	0.655000
chr3	49399617	49399817	0.475000	chr1	155255400	155255600	0.725000
chr6	2932519	2932719	0.475000	chr1	155256600	155256800	0.590000
chr1	25836783	25836983	0.525000	chr1	155262400	155262600	0.580000
chr10	124335062	124335662	0.501667	chr1	15526600	15527200	0.655000
chr16	5076019	5076619	0.531667	chr1	155273000	155273600	0.715000
chr1	144549343	144549543	0.495000	chr1	155274400	155274600	0.505000
chr2	91499044	91499644	0.680000	chr1	155277200	155277800	0.711667
chrX	64948148	64948348	0.425000	chr1	155278400	155278600	0.640000
chr19	49646707	49646907	0.625000	chr1	155282800	155283000	0.650000
chr2	130510442	130510642	0.525000	chr1	155284000	155284200	0.570000
chr19	18339443	18339843	0.482500	chr1	155285800	155286200	0.597500
chr17	45747793	45749793	0.543000	chr1	155287200	155289200	0.579500
chr1	12247674	12247874	0.495000	chr1	155296800	155297000	0.510000
chr15	92266194	92266394	0.425000	chr1	155299200	155299400	0.510000
chr12	108607826	108608026	0.525000	chr1	155301400	155301600	0.550000
chr18	8752967	8754567	0.440000	chr1	155307400	155309000	0.510000
chr8	65893213	65893413	0.330000	chr1	155309400	155309600	0.485000
chr1	52756989	52757389	0.410000	chr11	5531400	5531800	0.487500
chr7	106142751	106142951	0.450000	chr1	155320800	155321000	0.705000
chr3	75425308	75426908	0.581875	chr1	155323000	155324600	0.699375
chr19	31310398	31310998	0.485000	chr1	155325000	155325600	0.668333
chr11	85818139	85818339	0.415000	chr1	155326200	155326400	0.525000
chr6	79847914	79848514	0.483333	chr1	155396800	155397400	0.491667
chr1	53712360	53712560	0.520000	chr11	554200	554400	0.625000
chr10	37575618	37575818	0.380000	chr1	15543800	15544000	0.445000
chr9	15601489	15601889	0.330000	chr1	155474600	155475000	0.392500
chr9	115687575	115687775	0.370000	chr11	55480600	55480800	0.365000
chrX	90631163	90631363	0.350000	chr1	155486000	155486200	0.355000
chr8	135362368	135362568	0.390000	chr1	155499400	155499600	0.335000
chrX	56218134	56218334	0.390000	chr1	155500000	155500200	0.405000
chr5	146537221	146537421	0.510000	chr1	1555000	1555200	0.585000
chr6	40947380	40947580	0.525000	chr11	555000	555200	0.750000
chr6	75918685	75918885	0.390000	chr1	155504400	155504600	0.400000
chrX	54173382	54173582	0.525000	chr1	155511600	155511800	0.535000
chr21	36876363	36876563	0.380000	chr1	155513600	155513800	0.410000
chr16	29143374	29143574	0.425000	chr1	155514600	155514800	0.440000
chr11	60850843	60851043	0.500000	chr1	155527800	155528000	0.515000
chr8	125224551	125224751	0.370000	chr1	155530000	155530200	0.405000
chr6	7244466	7244866	0.412500	chr1	155536200	155536600	0.407500
chrY	40959357	40959557	0.000000	chr1	155553400	155553600	0.385000
chr10	85472945	85473145	0.300000	chr1	155560800	155561000	0.430000
chr20	37939542	37940742	0.563333	chr1	155562000	155563200	0.700000
chr4	88760053	88760453	0.430000	chr1	155564000	155564400	0.467500
chr11	7115640	7115840	0.320000	chr1	155570400	155570600	0.400000
chr9	19671930	19672130	0.360000	chr1	155592000	155592200	0.385000
chr1	17827407	17827607	0.445000	chr1	155600200	155600400	0.465000
chr18	11023182	11023382	0.500000	chr1	155607800	155608000	0.525000
chr6	138114800	138115400	0.456667	chr1	155610000	155610600	0.660000
chr15	100209385	100209785	0.472500	chr1	155613400	155613800	0.532500
chr3	193977463	193977663	0.470000	chr11	556200	556400	0.685000
chr11	58047245	58047445	0.485000	chr1	155637600	155637800	0.535000
chr1	118707190	118707390	0.405000	chr1	155645400	155645600	0.415000
chr20	30465326	30465526	0.375000	chr1	155646400	155646600	0.465000
chr13	105953669	105954069	0.340000	chr1	155648600	155649000	0.432500
chr1	214814852	214815052	0.385000	chr1	155649800	155650000	0.480000
chr12	112559088	112559288	0.425000	chr1	155675800	155676000	0.475000
chr3	139302419	139302619	0.425000	chr1	155686800	155687000	0.435000
chr1	206307836	206309236	0.436429	chr1	155687800	155689200	0.672857
chr18	74820349	74820549	0.510000	chr1	155689800	155690000	0.535000
chr13	24816368	24816568	0.425000	chr1	155690800	155691000	0.550000
chr1	28080859	28081259	0.425000	chr1	155692000	155692400	0.445000
chr15	26914963	26915163	0.440000	chr1	155698400	155698600	0.495000
chrX	111368097	111368297	0.435000	chr1	155699200	155699400	0.455000
chr9	95917780	95918380	0.386667	chr1	155701400	155702000	0.425000
chr3	189328428	189328628	0.335000	chr1	155729200	155729400	0.465000
chr13	99847536	99847936	0.562500	chr1	155745600	155746000	0.660000
chr3	169630018	169630418	0.492500	chr1	155749200	155749600	0.520000
chr17	27815096	27815896	0.373750	chr1	155762000	155762800	0.457500
chr1	3240250	3240450	0.450000	chr1	155763400	155763600	0.465000
chr5	62228371	62228571	0.390000	chr1	155764000	155764200	0.400000
chr7	2372455	2372655	0.450000	chr1	155768400	155768600	0.540000
chr2	87624704	87624904	0.485000	chr1	155776600	155776800	0.515000
chr6	57021705	57021905	0.450000	chr1	15579200	15579400	0.475000
chr5	133494638	133494838	0.455000	chr11	5581000	5581200	0.500000
chr12	71909235	71909435	0.350000	chr1	155821400	155821600	0.400000
chrX	11420080	11421080	0.416000	chr1	155833800	155834800	0.441000
chr8	142425351	142425551	0.485000	chr1	155835200	155835400	0.500000
chr10	64732253	64732453	0.480000	chr1	155837200	155837400	0.530000
chr1	59641561	59641761	0.380000	chr1	155848000	155848200	0.410000
chr2	177247809	177248409	0.446667	chr1	15584800	15585400	0.680000
chr3	6953355	6953555	0.445000	chr1	155850400	155850600	0.460000
chr16	62684414	62684614	0.485000	chr1	155857200	155857400	0.530000
chr9	11036340	11036940	0.340000	chr1	155858000	155858600	0.383333
chr17	66748205	66749805	0.549375	chr1	155859000	155860600	0.558125
chr2	171649852	171650252	0.385000	chr1	155884200	155884600	0.510000
chr16	61909964	61910164	0.290000	chr1	155893800	155894000	0.355000
chr2	139472300	139472500	0.320000	chr1	155900200	155900400	0.375000
chr1	146941830	146942030	0.460000	chr1	155910000	155910200	0.465000
chr8	66036953	66037753	0.548750	chr1	155910800	155911600	0.576250
chr10	41349660	41349860	0.385000	chr11	5591600	5591800	0.440000
chrX	61441315	61441515	0.380000	chr1	155929200	155929400	0.415000
chr16	48123084	48123284	0.400000	chr1	155931600	155931800	0.450000
chr8	125917041	125917241	0.460000	chr1	155934400	155934600	0.545000
chr6	113823674	113823874	0.370000	chr1	155935000	155935200	0.485000
chr1	58471247	58471447	0.400000	chr1	155938200	155938400	0.480000
chr12	128625051	128625851	0.468750	chr1	155940800	155941600	0.551250
chr8	88348704	88349504	0.385000	chr1	155944600	155945400	0.531250
chr5	127850504	127851104	0.521667	chr1	155946000	155946600	0.528333
chr12	116012076	116012276	0.365000	chr1	155950000	155950200	0.480000
chr3	184911209	184911409	0.380000	chr1	15595200	15595400	0.425000
chr14	76603571	76604371	0.516250	chr11	5596000	5596800	0.582500
chr6	159182377	159182577	0.465000	chr1	155960200	155960400	0.475000
chr18	53355130	53355330	0.390000	chr1	155961200	155961400	0.500000
chr1	230759476	230759676	0.530000	chr1	155962000	155962200	0.625000
chr17	19395719	19395919	0.440000	chr1	155964400	155964600	0.505000
chr3	124034612	124034812	0.560000	chr1	155966800	155967000	0.620000
chr18	8714792	8715392	0.470000	chr1	155970600	155971200	0.575000
chr11	94933541	94936141	0.464231	chr1	155976200	155978800	0.611923
chr7	16977387	16977987	0.438333	chr1	155979200	155979800	0.546667
chr12	51983563	51983763	0.470000	chr11	559800	560000	0.590000
chr22	44989861	44990061	0.545000	chr1	155980200	155980400	0.550000
chr7	71036224	71036824	0.376667	chr1	155980800	155981400	0.453333
chrX	138700896	138701096	0.355000	chr11	5598200	5598400	0.485000
chr1	118489329	118489529	0.435000	chr1	155983800	155984000	0.520000
chr9	88999272	88999472	0.525000	chr1	155989400	155989600	0.625000
chr17	55767629	55767829	0.420000	chr1	155990000	155990200	0.535000
chr12	46776934	46777134	0.310000	chr1	155991200	155991400	0.440000
chr7	26064268	26064668	0.482500	chr1	156001600	156002000	0.490000
chr22	17299387	17299587	0.540000	chr1	156003600	156003800	0.580000
chr14	67901505	67901705	0.395000	chr11	5600400	5600600	0.510000
chr3	124534535	124534735	0.395000	chr1	156005000	156005200	0.505000
chr5	19820148	19820348	0.520000	chr1	156020800	156021000	0.615000
chr15	47474036	47474236	0.495000	chr1	156026000	156026200	0.575000
chrX	63629692	63630292	0.486667	chr1	15603200	15603800	0.638333
chr22	31778945	31779545	0.438333	chr11	560400	561000	0.756667
chr5	80266680	80266880	0.440000	chr1	156053000	156053200	0.520000
chr16	85586472	85587872	0.605714	chr1	156053800	156055200	0.637857
chr12	95596812	95597012	0.435000	chr1	156055800	156056000	0.440000
chr3	20053249	20053449	0.505000	chr1	156063600	156063800	0.560000
chr3	62266437	62266637	0.370000	chr1	156066400	156066600	0.465000
chrY	16641973	16642373	0.467500	chr1	156082400	156082800	0.650000
chr1	9491851	9493051	0.442500	chr1	156089800	156091000	0.536667
chr6	53757783	53757983	0.385000	chr1	156091600	156091800	0.390000
chr8	92096362	92097162	0.442500	chr1	156096600	156097400	0.578750
chr20	55054543	55055143	0.365000	chr1	156100400	156101000	0.511667
chr1	157055632	157056232	0.428333	chr1	156103200	156103800	0.605000
chr15	40318929	40319129	0.450000	chr1	156104200	156104400	0.610000
chr18	57494589	57494789	0.480000	chr1	156105200	156105400	0.565000
chr4	129836464	129837264	0.396250	chr1	156106400	156107200	0.586250
chr20	20274423	20274623	0.495000	chr1	156113400	156113600	0.590000
chr14	45249053	45250653	0.435625	chr1	156114200	156115800	0.644375
chr6	125504766	125504966	0.400000	chr1	156116200	156116400	0.495000
chr7	67390102	67390302	0.530000	chr1	156118400	156118600	0.560000
chr16	68869380	68869980	0.466667	chr1	156119600	156120200	0.558333
chr6	148969401	148969801	0.487500	chr1	156121000	156121400	0.497500
chr11	59847740	59847940	0.495000	chr1	156123800	156124000	0.570000
chr8	8455150	8455950	0.495000	chr1	156124800	156125600	0.545000
chr3	184138537	184138737	0.500000	chr1	156126200	156126400	0.600000
chr1	241268220	241268420	0.540000	chr1	156127200	156127400	0.600000
chr7	155330267	155330467	0.480000	chr1	156129200	156129400	0.580000
chr1	532883	533283	0.475000	chr1	156130200	156130600	0.567500
chr2	177892538	177892938	0.487500	chr11	561400	561800	0.690000
chr5	71708322	71708522	0.430000	chr1	156140200	156140400	0.580000
chr21	42342868	42343268	0.510000	chr1	156141200	156141600	0.637500
chr18	75005852	75006052	0.410000	chr11	56144200	56144400	0.445000
chr4	29963191	29963391	0.365000	chr1	156146000	156146200	0.495000
chr10	85755980	85756180	0.475000	chr1	156146800	156147000	0.615000
chr13	20113140	20113340	0.535000	chr1	156148400	156148600	0.540000
chr11	80862018	80862218	0.505000	chr1	156150800	156151000	0.615000
chr3	32631482	32631682	0.415000	chr1	156151400	156151600	0.535000
chr9	133052429	133052629	0.540000	chr1	156154400	156154600	0.625000
chr21	17993865	17994665	0.446250	chr1	156155800	156156600	0.561250
chr8	76997209	76997609	0.457500	chr1	1561600	1562000	0.620000
chrY	8565067	8565667	0.448333	chr1	156161000	156161600	0.720000
chr10	76307683	76307883	0.430000	chr1	156165200	156165400	0.455000
chr7	151238907	151239507	0.591667	chr1	15617000	15617600	0.618333
chr14	94516497	94516697	0.530000	chr1	156172800	156173000	0.575000
chr18	77938799	77938999	0.450000	chr1	156178400	156178600	0.490000
chr4	99991297	99991497	0.470000	chr1	156181600	156181800	0.500000
chr11	102755565	102756165	0.333333	chr1	15618400	15619000	0.380000
chr1	151077289	151077689	0.505000	chr1	156193800	156194200	0.575000
chr9	67022679	67022879	0.395000	chr1	15620200	15620400	0.415000
chr16	11847212	11847612	0.410000	chr11	5621200	5621600	0.422500
chr18	15381199	15381799	0.380000	chr1	156212800	156213400	0.625000
chr10	69186506	69186706	0.370000	chr1	156214400	156214600	0.425000
chr9	133234728	133234928	0.675000	chr1	156216600	156216800	0.780000
chr4	184463962	184464162	0.380000	chr1	156218000	156218200	0.445000
chr8	127356037	127356237	0.475000	chr1	156222400	156222600	0.540000
chr9	110882961	110883161	0.440000	chr1	156225600	156225800	0.485000
chrX	137623408	137623608	0.345000	chr1	15622800	15623000	0.400000
chr5	121687133	121687333	0.430000	chr1	156230200	156230400	0.450000
chr4	79371184	79371384	0.420000	chr1	156232200	156232400	0.545000
chr19	13566766	13566966	0.480000	chr1	156235800	156236000	0.570000
chr20	14123368	14123568	0.475000	chr1	156244200	156244400	0.595000
chr7	68839857	68840457	0.508333	chr1	156245400	156246000	0.693333
chr15	45793137	45794937	0.435556	chr1	156246800	156248600	0.613889
chr7	106197346	106197546	0.440000	chr11	5624800	5625000	0.465000
chr5	141990441	141990641	0.475000	chr1	156251600	156251800	0.545000
chr9	25022597	25022997	0.355000	chr1	156257200	156257600	0.495000
chr1	46742498	46742698	0.405000	chr1	156260000	156260200	0.475000
chr21	42101027	42101227	0.465000	chr1	1562600	1562800	0.620000
chr3	26874809	26875209	0.442500	chr1	156262600	156263000	0.532500
chr13	102459351	102459551	0.420000	chr1	156277200	156277400	0.475000
chr2	193099555	193099755	0.300000	chr1	15628000	15628200	0.340000
chr3	95797343	95798143	0.458750	chr1	156281200	156282000	0.516250
chr8	106789143	106789743	0.480000	chr1	156282400	156283000	0.665000
chrX	53072633	53072833	0.515000	chr1	156284800	156285000	0.545000
chr13	98850902	98851302	0.457500	chr1	156291200	156291600	0.585000
chr15	101021549	101021749	0.500000	chr1	156295600	156295800	0.510000
chr5	155940195	155940395	0.385000	chr11	5632000	5632200	0.400000
chr4	158813150	158813350	0.420000	chr1	156328600	156328800	0.475000
chr9	102597187	102597387	0.430000	chr1	156336400	156336600	0.400000
chr8	20701849	20702649	0.525000	chr1	156338200	156339000	0.572500
chr6	1804351	1804551	0.560000	chr1	156357000	156357200	0.670000
chr2	112532075	112532275	0.515000	chr1	156360000	156360200	0.550000
chr15	39995167	39995367	0.425000	chr1	156368400	156368600	0.440000
chr15	22987613	22987813	0.580000	chr1	156369200	156369400	0.655000
chrX	128634446	128634646	0.445000	chr1	156371600	156371800	0.545000
chr11	69408353	69408553	0.365000	chr1	156376200	156376400	0.385000
chr16	68034853	68035053	0.495000	chr1	156377600	156377800	0.525000
chr3	38232426	38233026	0.438333	chr1	1563800	1564400	0.496667
chr8	125469003	125469203	0.550000	chr1	156383000	156383200	0.635000
chr6	105606715	105606915	0.450000	chr1	156385800	156386000	0.510000
chr2	187493629	187493829	0.410000	chr1	156395200	156395400	0.520000
chr5	143647462	143647662	0.420000	chr1	156398400	156398600	0.505000
chr12	46410893	46411093	0.360000	chr1	15640000	15640200	0.410000
chr11	85050071	85050271	0.425000	chr1	156401800	156402000	0.580000
chr6	150710784	150710984	0.535000	chr1	156420200	156420400	0.580000
chr19	47610608	47610808	0.520000	chr1	156421000	156421200	0.595000
chr11	63217595	63217995	0.410000	chr1	156421600	156422000	0.692500
chrX	70529780	70529980	0.495000	chr1	156423000	156423200	0.530000
chr11	125216860	125217060	0.505000	chr1	156424000	156424200	0.520000
chr7	140985559	140985959	0.472500	chr1	156445800	156446200	0.502500
chr4	128628960	128629160	0.380000	chr1	156453000	156453200	0.385000
chr11	62916443	62916643	0.475000	chr1	156456600	156456800	0.575000
chr10	96266436	96266836	0.527500	chr1	156457200	156457600	0.630000
chr11	41463130	41463330	0.365000	chr1	156460600	156460800	0.480000
chr6	107751888	107752088	0.485000	chr1	156465000	156465200	0.550000
chr12	27670904	27671104	0.465000	chr1	156465800	156466000	0.580000
chr3	146103471	146103671	0.455000	chr1	156480200	156480400	0.560000
chr4	147883419	147883619	0.450000	chr1	156480800	156481000	0.665000
chr9	112560560	112560760	0.330000	chr11	56482800	56483000	0.290000
chr7	32463230	32463630	0.412500	chr11	56486800	56487200	0.455000
chr15	42709406	42709606	0.545000	chr1	156488000	156488200	0.585000
chr9	105568161	105568361	0.395000	chr11	56488000	56488200	0.410000
chr9	40084709	40085109	0.467500	chr1	156489200	156489600	0.587500
chr11	116947830	116948430	0.465000	chr1	156490400	156491000	0.615000
chr13	40055935	40056135	0.510000	chr1	156491600	156491800	0.540000
chr3	159491314	159491514	0.540000	chr1	156492800	156493000	0.570000
chr20	42362429	42362629	0.365000	chr11	56494400	56494600	0.375000
chr17	68302014	68302214	0.495000	chr1	156495800	156496000	0.575000
chr2	56266205	56266405	0.410000	chr11	56495800	56496000	0.495000
chr3	121894435	121894635	0.495000	chr11	56497800	56498000	0.515000
chr17	80463166	80463766	0.508333	chr1	156499000	156499600	0.576667
chr7	151025472	151026272	0.486250	chr1	156500800	156501600	0.681250
chr14	104233826	104234626	0.492500	chr1	156502400	156503200	0.506250
chr6	29648095	29648295	0.360000	chr1	156504400	156504600	0.495000
chr8	138086207	138086807	0.486667	chr1	156505000	156505600	0.601667
chr12	16903429	16903629	0.345000	chr11	5650800	5651000	0.440000
chrX	38209903	38210503	0.455000	chr1	156508600	156509200	0.553333
chrY	23540661	23540861	0.440000	chr1	156511800	156512000	0.460000
chr16	32815626	32815826	0.335000	chr1	156516000	156516200	0.470000
chr4	149910343	149910543	0.335000	chr1	156517000	156517200	0.420000
chr18	61909456	61909656	0.435000	chr1	156524200	156524400	0.460000
chr12	13126539	13126739	0.390000	chr1	156526200	156526400	0.565000
chr8	133937058	133937258	0.400000	chr1	156552000	156552200	0.545000
chr14	55557028	55557428	0.447500	chr1	156553000	156553400	0.525000
chr6	78422702	78422902	0.385000	chr1	156555000	156555200	0.515000
chr19	41107687	41107887	0.475000	chr1	156558800	156559000	0.495000
chr17	59122849	59123049	0.480000	chr1	156560800	156561000	0.530000
chr5	154479814	154480014	0.545000	chr1	156572400	156572600	0.675000
chr8	30171379	30171579	0.475000	chr1	156581800	156582000	0.640000
chr10	13899648	13899848	0.470000	chr1	156584200	156584400	0.525000
chr7	64026613	64026813	0.430000	chr1	156585000	156585200	0.585000
chr8	130600818	130601018	0.455000	chr1	156587000	156587200	0.565000
chr7	112599200	112599400	0.500000	chr1	156591600	156591800	0.740000
chr6	31598819	31599019	0.515000	chr1	156593200	156593400	0.520000
chr1	172186165	172186365	0.405000	chr1	156600000	156600200	0.455000
chr5	41653418	41654018	0.375000	chr1	156601200	156601800	0.558333
chrX	47758314	47758714	0.460000	chr1	156602600	156603000	0.515000
chr1	30367044	30367244	0.525000	chr1	156607400	156607600	0.530000
chr3	173142056	173142256	0.365000	chr1	156608200	156608400	0.510000
chr17	71869481	71869681	0.430000	chr1	156609200	156609400	0.440000
chr2	148233926	148234126	0.335000	chr1	156616600	156616800	0.505000
chr2	84909718	84909918	0.530000	chr1	156619400	156619600	0.535000
chr1	145338403	145338803	0.447500	chr1	156624400	156624800	0.712500
chr5	105876286	105876486	0.360000	chr11	56624600	56624800	0.365000
chr2	14953888	14954488	0.458333	chr1	156625600	156626200	0.586667
chr1	71849372	71849572	0.330000	chr1	156627600	156627800	0.435000
chr8	141124781	141124981	0.495000	chr1	156638000	156638200	0.580000
chr20	17930612	17931212	0.446667	chr1	156639600	156640200	0.541667
chr8	123984574	123984774	0.480000	chr1	156641800	156642000	0.645000
chr12	74035824	74036024	0.470000	chr1	156643800	156644000	0.580000
chr2	214500612	214501212	0.370000	chr11	5665200	5665800	0.381667
chr14	19756551	19757151	0.435000	chr1	156657600	156658200	0.633333
chrY	24716231	24716631	0.490000	chr1	156660000	156660400	0.672500
chr8	129752423	129752623	0.505000	chr1	156661400	156661600	0.615000
chr12	108919659	108919859	0.545000	chr1	156662200	156662400	0.555000
chr13	96664917	96665317	0.447500	chr1	156663200	156663600	0.590000
chr8	106932398	106932598	0.455000	chr1	156665000	156665200	0.630000
chr11	45997971	45998171	0.410000	chr1	156673800	156674000	0.580000
chr18	10305599	10305799	0.375000	chr1	156677400	156677600	0.600000
chr5	49456012	49456212	0.400000	chr1	156678000	156678200	0.530000
chr21	16028054	16028254	0.455000	chr1	156689000	156689200	0.510000
chr20	13897666	13897866	0.510000	chr1	156689600	156689800	0.605000
chr6	94932175	94932375	0.505000	chr11	56690200	56690400	0.645000
chr16	27031858	27032058	0.495000	chr1	156691800	156692000	0.650000
chr9	92984830	92985030	0.475000	chr1	156693200	156693400	0.635000
chr19	43084606	43084806	0.540000	chr1	156694200	156694400	0.590000
chr13	99433662	99433862	0.570000	chr1	156703800	156704000	0.585000
chr3	138609515	138609715	0.490000	chr1	156705000	156705200	0.665000
chr12	101039354	101039754	0.457500	chr1	156706000	156706400	0.627500
chr6	158070625	158070825	0.535000	chr1	156706800	156707000	0.695000
chr10	105823574	105823774	0.440000	chr1	156725800	156726000	0.515000
chr10	67984752	67984952	0.475000	chr1	156726600	156726800	0.515000
chr20	1720717	1721317	0.486667	chr1	156728400	156729000	0.660000
chr12	14920059	14920859	0.402500	chr1	156740600	156741400	0.582500
chr12	32156607	32156807	0.420000	chr1	156742200	156742400	0.530000
chr4	153600179	153600379	0.500000	chr1	156746600	156746800	0.665000
chrX	18653571	18653971	0.512500	chr1	156747200	156747600	0.640000
chr12	96552574	96553174	0.425000	chr1	156748000	156748600	0.516667
chr22	14442323	14442523	0.360000	chr1	15674800	15675000	0.380000
chr7	42032962	42033162	0.535000	chr1	156749400	156749600	0.540000
chr6	78467836	78468036	0.570000	chr1	156750400	156750600	0.605000
chr9	127094840	127095640	0.502500	chr1	156751200	156752000	0.741250
chr6	92382316	92382716	0.350000	chr1	156753000	156753400	0.470000
chr2	98692063	98692463	0.417500	chr1	156755600	156756000	0.472500
chr4	147409087	147409487	0.402500	chr1	156757600	156758000	0.440000
chr12	47157364	47157564	0.500000	chr1	156758800	156759000	0.510000
chr15	79609664	79609864	0.505000	chr1	156760600	156760800	0.515000
chr5	40710487	40710687	0.385000	chr1	156765800	156766000	0.455000
chr12	76687746	76689946	0.388182	chr1	156766400	156768600	0.565455
chr5	89728776	89729176	0.390000	chr1	156769000	156769400	0.435000
chr14	24851383	24851783	0.425000	chr1	15677000	15677400	0.480000
chr3	109092906	109093506	0.405000	chr1	156772800	156773400	0.460000
chr19	20481079	20481279	0.450000	chr1	15678600	15678800	0.500000
chr3	72705910	72706110	0.520000	chr1	156786600	156786800	0.550000
chr1	185912136	185912336	0.415000	chr1	156797400	156797600	0.440000
chr3	11012325	11013125	0.485000	chr11	568000	568800	0.787500
chr10	16164847	16165047	0.405000	chr1	156804600	156804800	0.505000
chr15	15614935	15615135	0.000000	chr1	15680800	15681000	0.360000
chr19	44003359	44003559	0.520000	chr1	156811200	156811400	0.535000
chr19	11952308	11952908	0.423333	chr1	156813800	156814400	0.695000
chr5	60026647	60026847	0.420000	chr1	15681400	15681600	0.520000
chrY	23421686	23421886	0.500000	chr1	156816800	156817000	0.575000
chrX	143535190	143535790	0.488333	chr1	15682000	15682600	0.528333
chr6	131700650	131700850	0.490000	chr1	156832600	156832800	0.525000
chr21	46432422	46432622	0.430000	chr1	156833600	156833800	0.470000
chr14	91580497	91580697	0.460000	chr11	5683800	5684000	0.505000
chr8	26257563	26257763	0.500000	chr1	156839000	156839200	0.580000
chrX	19938395	19938595	0.495000	chr1	15684200	15684400	0.815000
chr1	24356366	24356566	0.505000	chr1	156845400	156845600	0.675000
chr12	99069033	99069233	0.475000	chr1	156848800	156849000	0.670000
chr18	56567326	56567526	0.490000	chr1	15685000	15685200	0.530000
chr17	26955705	26955905	0.500000	chr11	5685000	5685200	0.520000
chr18	75310302	75310502	0.520000	chr1	156852400	156852600	0.630000
chr16	10614765	10615165	0.527500	chr1	156858800	156859200	0.667500
chr3	100339075	100339275	0.505000	chr1	156859600	156859800	0.635000
chr19	45959202	45959402	0.560000	chr1	156860200	156860400	0.660000
chr1	60040121	60040321	0.510000	chr1	156860800	156861000	0.760000
chr8	69496633	69497033	0.450000	chr1	156863200	156863600	0.502500
chr1	175130565	175131165	0.448333	chr1	156865000	156865600	0.515000
chr6	30318285	30318485	0.465000	chr1	156866400	156866600	0.645000
chr1	149723903	149724303	0.460000	chr1	156868000	156868400	0.632500
chr9	42877281	42877481	0.485000	chr1	156869600	156869800	0.530000
chr21	35144241	35144441	0.445000	chr1	156877800	156878000	0.605000
chr19	54266329	54266729	0.532500	chr1	156882600	156883000	0.587500
chr3	13490154	13490354	0.455000	chr1	156890200	156890400	0.535000
chr8	35555615	35555815	0.525000	chr1	156892400	156892600	0.620000
chr9	131546740	131547340	0.533333	chr1	156895000	156895600	0.581667
chr15	52763585	52763785	0.395000	chr11	5689600	5689800	0.400000
chr6	17483389	17483589	0.510000	chr1	156898400	156898600	0.610000
chr6	101132777	101133377	0.395000	chr11	5690400	5691000	0.421667
chr1	113291357	113291557	0.480000	chr1	156907400	156907600	0.550000
chr16	21913869	21914069	0.570000	chr1	156910400	156910600	0.640000
chr18	27652404	27652604	0.410000	chr1	156912000	156912200	0.490000
chr2	196262712	196262912	0.490000	chr1	156913200	156913400	0.620000
chr7	25709328	25709528	0.375000	chr11	5691400	5691600	0.430000
chr10	48638235	48638635	0.502500	chr1	156914400	156914800	0.582500
chr4	109616806	109617206	0.325000	chr11	5692000	5692400	0.337500
chr4	104664485	104664885	0.422500	chr1	156920400	156920800	0.712500
chrX	57432199	57432399	0.435000	chr1	156924000	156924200	0.680000
chr2	216321412	216321612	0.465000	chr1	15692400	15692600	0.530000
chr1	26978121	26978321	0.530000	chr1	156924800	156925000	0.640000
chr1	34042958	34043358	0.515000	chr1	156926200	156926600	0.530000
chr16	26163068	26163268	0.480000	chr1	156927800	156928000	0.700000
chr5	114116168	114116368	0.425000	chr1	156931400	156931600	0.440000
chr5	143120763	143120963	0.420000	chr1	156946200	156946400	0.510000
chr13	53099622	53099822	0.520000	chr1	156948800	156949000	0.535000
chr17	27470465	27470665	0.550000	chr1	156958400	156958600	0.565000
chr14	71921791	71922191	0.442500	chr1	156959400	156959800	0.482500
chr10	105693974	105694174	0.390000	chr1	156961800	156962000	0.500000
chr11	11899491	11899891	0.427500	chr1	156963600	156964000	0.495000
chr5	33518607	33518807	0.475000	chr1	15697000	15697200	0.525000
chr18	45259161	45259361	0.420000	chr1	156973600	156973800	0.455000
chrY	8058025	8058225	0.440000	chr1	156996800	156997000	0.445000
chr16	35141787	35141987	0.495000	chr1	156997400	156997600	0.515000
chrX	8820473	8820673	0.315000	chr11	57001800	57002000	0.435000
chr11	126208493	126208693	0.350000	chr11	5700400	5700600	0.380000
chr16	52103612	52103812	0.335000	chr11	5701200	5701400	0.315000
chr8	40455851	40456451	0.426667	chr1	15703200	15703800	0.515000
chr1	177223995	177224195	0.405000	chr1	157041000	157041200	0.435000
chr13	112680700	112681500	0.566250	chr1	157045400	157046200	0.751250
chr5	142930622	142930822	0.455000	chr1	157046800	157047000	0.585000
chr9	44590098	44590298	0.390000	chr1	157055800	157056000	0.440000
chr10	70934533	70934733	0.575000	chr1	157074400	157074600	0.625000
chr2	129665861	129666261	0.372500	chr1	157085400	157085800	0.422500
chr17	27596895	27597095	0.580000	chr1	157090200	157090400	0.600000
chr5	154938628	154938828	0.515000	chr1	157099600	157099800	0.580000
chr7	16037040	16037240	0.390000	chr1	157106600	157106800	0.585000
chr2	85385535	85385935	0.465000	chr1	157113000	157113400	0.570000
chrX	85591906	85592106	0.435000	chr11	57116600	57116800	0.445000
chr17	1688069	1688269	0.495000	chr11	57124200	57124400	0.520000
chr1	183065828	183066028	0.355000	chr11	5712600	5712800	0.345000
chr3	88716088	88716288	0.340000	chr11	57126800	57127000	0.425000
chr2	230520104	230520304	0.450000	chr11	57131200	57131400	0.535000
chr5	90185198	90185398	0.350000	chr1	157131400	157131600	0.380000
chr14	27776466	27776666	0.235000	chr1	157132800	157133000	0.385000
chr6	167945471	167945671	0.385000	chr1	157133600	157133800	0.435000
chrX	23990369	23990569	0.370000	chr1	157135800	157136000	0.440000
chrX	109309018	109310418	0.479286	chr1	157137400	157138800	0.643571
chr1	173264707	173264907	0.390000	chr11	5713800	5714000	0.505000
chr5	71462890	71463290	0.442500	chr1	157141200	157141600	0.445000
chr11	100848214	100848414	0.335000	chr1	157142200	157142400	0.415000
chrX	114807529	114809129	0.418750	chr11	57143400	57145000	0.503750
chrX	3392287	3392487	0.385000	chr1	157148000	157148200	0.455000
chr2	11252682	11252882	0.505000	chr11	57149000	57149200	0.540000
chr10	39794263	39794863	0.395000	chr11	57150200	57150800	0.460000
chr3	27187482	27187682	0.410000	chr1	157151400	157151600	0.470000
chr13	78551374	78551574	0.430000	chr1	157154400	157154600	0.565000
chr7	148352722	148352922	0.520000	chr1	157155200	157155400	0.665000
chr10	99773128	99773328	0.375000	chr11	57155600	57155800	0.380000
chr19	15322726	15323126	0.497500	chr1	157156000	157156400	0.607500
chr14	37297566	37297766	0.375000	chr1	157163800	157164000	0.590000
chr10	68257664	68257864	0.455000	chr1	157170800	157171000	0.515000
chr14	84883325	84883725	0.460000	chr1	157172000	157172400	0.505000
chr4	126799409	126799609	0.365000	chr1	157193800	157194000	0.570000
chr2	61620045	61620245	0.465000	chr1	157197000	157197200	0.545000
chr7	117638565	117638765	0.440000	chr11	5719800	5720000	0.485000
chr12	55871488	55871888	0.445000	chr11	57205200	57205600	0.507500
chr2	86614425	86614825	0.407500	chr11	57213600	57214000	0.500000
chr8	18532400	18532600	0.410000	chr11	57219200	57219400	0.420000
chr4	175346226	175346826	0.406667	chr1	157227600	157228200	0.425000
chr8	32914604	32915004	0.495000	chr11	57237400	57237800	0.607500
chr18	25775517	25775717	0.405000	chr11	57239400	57239600	0.445000
chr21	13845733	13845933	0.465000	chr11	57241000	57241200	0.530000
chr4	146845148	146846148	0.390000	chr11	57241800	57242800	0.520000
chrY	15519033	15519233	0.505000	chr11	57249200	57249400	0.605000
chrX	63163670	63163870	0.260000	chr1	157249400	157249600	0.390000
chr3	137424359	137424559	0.375000	chr11	57249800	57250000	0.405000
chr7	29747819	29748019	0.510000	chr11	57251800	57252000	0.515000
chr6	156956934	156957134	0.315000	chr1	157262600	157262800	0.480000
chr8	101428879	101429079	0.335000	chr1	157269800	157270000	0.470000
chr3	159140519	159140719	0.430000	chr1	157273600	157273800	0.530000
chr17	9201050	9201250	0.465000	chr1	157274800	157275000	0.480000
chr5	180075219	180075419	0.465000	chr11	57275600	57275800	0.540000
chr3	108560872	108561072	0.345000	chr11	57277200	57277400	0.380000
chr6	24110786	24111386	0.460000	chr11	57277800	57278400	0.505000
chr2	182193445	182193645	0.435000	chr1	157278800	157279000	0.520000
chr2	44040468	44040668	0.450000	chr11	57278800	57279000	0.500000
chr6	137777541	137777941	0.390000	chr1	157279400	157279800	0.497500
chr9	104463524	104463724	0.395000	chr11	57293000	57293200	0.555000
chr13	80349299	80349899	0.431667	chr11	57304200	57304800	0.565000
chr3	113672193	113672593	0.445000	chr11	57307000	57307400	0.552500
chr11	13570697	13570897	0.400000	chr1	157311200	157311400	0.485000
chr2	144104729	144104929	0.565000	chr11	57311400	57311600	0.685000
chr13	101672134	101672934	0.426250	chr1	157311800	157312600	0.471250
chr8	37907536	37908136	0.496667	chr11	57312200	57312800	0.575000
chr5	145457091	145457291	0.400000	chr11	57315600	57315800	0.580000
chr2	95561443	95561643	0.425000	chr11	57316200	57316400	0.555000
chr3	16026460	16027060	0.455000	chr11	57321800	57322400	0.568333
chr11	110355260	110355460	0.465000	chr11	57322800	57323000	0.515000
chr8	96212788	96212988	0.415000	chr11	57323600	57323800	0.460000
chr7	99966164	99966364	0.450000	chr11	57324200	57324400	0.670000
chr1	112288254	112288654	0.540000	chr11	57325000	57325400	0.612500
chr3	100989222	100989622	0.380000	chr1	157325200	157325600	0.400000
chr18	61008165	61008365	0.280000	chr1	157335200	157335400	0.355000
chr19	39318077	39319077	0.560000	chr11	57335400	57336400	0.617000
chr15	91818147	91818347	0.425000	chr11	57340400	57340600	0.550000
chr11	107445500	107445700	0.475000	chr11	57345800	57346000	0.570000
chr11	133742103	133742303	0.500000	chr11	57350000	57350200	0.585000
chr14	24605126	24605326	0.365000	chr11	57353200	57353400	0.400000
chr5	16840266	16840466	0.505000	chr11	57354800	57355000	0.525000
chrY	17667334	17667534	0.360000	chr1	157357200	157357400	0.510000
chr15	79917431	79918231	0.386250	chr1	15735800	15736600	0.657500
chr20	17898907	17899107	0.415000	chr11	57358800	57359000	0.465000
chr12	35582471	35582671	0.400000	chr1	157359400	157359600	0.410000
chr3	184003343	184003543	0.430000	chr1	157363600	157363800	0.470000
chr4	37698321	37698521	0.505000	chr11	57363600	57363800	0.540000
chr3	126442411	126443011	0.478333	chr1	157367000	157367600	0.481667
chr2	240235912	240236112	0.555000	chr11	57368600	57368800	0.565000
chr2	100139792	100139992	0.345000	chr1	157370000	157370200	0.455000
chr20	16209366	16209566	0.495000	chr1	157377400	157377600	0.525000
chr11	120602145	120602345	0.445000	chr1	157380600	157380800	0.520000
chr10	105892560	105892760	0.485000	chr11	57383400	57383600	0.495000
chr15	23578314	23578914	0.460000	chr11	57386200	57386800	0.466667
chr17	24547351	24547951	0.405000	chr11	57387200	57387800	0.550000
chr18	62352848	62353048	0.430000	chr11	57390600	57390800	0.495000
chr21	16799685	16799885	0.390000	chr11	57392200	57392400	0.465000
chr3	151304479	151304879	0.447500	chr11	57394600	57395000	0.517500
chr4	179801442	179802242	0.370000	chr11	57395800	57396600	0.508750
chr18	6292722	6292922	0.465000	chr1	15739800	15740000	0.595000
chr8	93662842	93663442	0.423333	chr1	157400200	157400800	0.493333
chr18	21314954	21315154	0.355000	chr11	57402800	57403000	0.525000
chr7	111470626	111470826	0.485000	chr1	157403400	157403600	0.610000
chr9	87587404	87587604	0.405000	chr11	57403800	57404000	0.530000
chr9	28272624	28273224	0.390000	chr1	157404000	157404600	0.446667
chr7	57144145	57144345	0.480000	chr11	57405600	57405800	0.535000
chr1	223349686	223349886	0.435000	chr11	57406400	57406600	0.515000
chr10	34295422	34295822	0.440000	chr11	57407200	57407600	0.512500
chr12	14339872	14340072	0.420000	chr1	157408200	157408400	0.490000
chr20	16188024	16188224	0.480000	chr11	57413800	57414000	0.530000
chr6	16315229	16315429	0.415000	chr1	15741400	15741600	0.640000
chr16	86190602	86190802	0.515000	chr11	57419000	57419200	0.570000
chr14	73428431	73428631	0.490000	chr11	57420000	57420200	0.535000
chr14	44996964	44997164	0.460000	chr11	57420600	57420800	0.525000
chr8	42048353	42048753	0.460000	chr11	57421200	57421600	0.552500
chr4	37330958	37331158	0.385000	chr11	57422000	57422200	0.410000
chr19	48737017	48737217	0.420000	chr11	57422800	57423000	0.425000
chr3	87147298	87147898	0.423333	chr11	57424800	57425400	0.558333
chr15	98340417	98340617	0.455000	chr11	57426000	57426200	0.555000
chr7	16334209	16334409	0.500000	chr11	57427000	57427200	0.780000
chr9	39525491	39525691	0.485000	chr11	57428800	57429000	0.505000
chr13	26777623	26777823	0.450000	chr11	57431000	57431200	0.580000
chr8	27608830	27610030	0.479167	chr11	57432000	57433200	0.515833
chr1	57174183	57174583	0.377500	chr11	57434600	57435000	0.420000
chr8	11156894	11157294	0.442500	chr1	157437200	157437600	0.462500
chr10	108064980	108065180	0.375000	chr11	57439400	57439600	0.470000
chr8	11801457	11801657	0.530000	chr11	574400	574600	0.575000
chr20	54902271	54902471	0.375000	chr11	57444400	57444600	0.470000
chr3	13058723	13058923	0.610000	chr11	57457400	57457600	0.650000
chr3	149224197	149224997	0.438750	chr11	57458200	57459000	0.660000
chr13	78389359	78389559	0.500000	chr11	57459400	57459600	0.705000
chr9	93991618	93992218	0.398333	chr11	57460600	57461200	0.766667
chr3	172753566	172753966	0.415000	chr11	57464800	57465200	0.637500
chr9	72559429	72559629	0.445000	chr1	157466000	157466200	0.470000
chr2	25579434	25579634	0.405000	chr11	57466800	57467000	0.490000
chr3	169167073	169167273	0.395000	chr11	57473600	57473800	0.525000
chr4	164775555	164776155	0.403333	chr11	57474200	57474800	0.606667
chr1	19397360	19397560	0.465000	chr11	57476400	57476600	0.770000
chr2	109412268	109413268	0.509000	chr11	57477000	57478000	0.582000
chr10	62393762	62393962	0.435000	chr1	157477600	157477800	0.575000
chr5	62125765	62126365	0.408333	chr11	57480000	57480600	0.506667
chr12	105594262	105594462	0.530000	chr1	1574800	1575000	0.720000
chr3	4791238	4791638	0.510000	chr11	57483000	57483400	0.675000
chr2	124287182	124287382	0.410000	chr11	57484400	57484600	0.585000
chr4	126454505	126454705	0.425000	chr11	57485800	57486000	0.435000
chr11	107089645	107090245	0.350000	chr1	157487200	157487800	0.366667
chr3	112750063	112750263	0.375000	chr1	157489400	157489600	0.450000
chr5	108527545	108527745	0.560000	chr1	157490600	157490800	0.570000
chr15	20088686	20088886	0.555000	chr11	57491800	57492000	0.580000
chr7	29829867	29830067	0.385000	chr11	57493600	57493800	0.610000
chr15	40190812	40191012	0.455000	chr1	157496200	157496400	0.485000
chr5	83113768	83114368	0.510000	chr11	57499600	57500200	0.608333
chr22	25570220	25570420	0.430000	chr11	57502200	57502400	0.525000
chr2	168980747	168980947	0.455000	chr1	157505800	157506000	0.460000
chr7	68193003	68193803	0.476250	chr11	57512600	57513400	0.520000
chr1	84914337	84914537	0.510000	chr11	57514200	57514400	0.685000
chr15	83357089	83358289	0.492500	chr11	57514800	57516000	0.661667
chr19	35194199	35194399	0.420000	chr1	157517000	157517200	0.465000
chr1	123084042	123084242	0.380000	chr11	57521200	57521400	0.405000
chr9	24239376	24239576	0.440000	chr11	57527200	57527400	0.450000
chr12	1258440	1258640	0.430000	chr11	57528200	57528400	0.505000
chr4	5014751	5015351	0.420000	chr11	57530800	57531400	0.520000
chr5	145268103	145268303	0.375000	chr11	57532200	57532400	0.430000
chr19	47976170	47976370	0.465000	chr11	57539400	57539600	0.500000
chr4	128581927	128583127	0.439167	chr11	575400	576600	0.738333
chr11	134143115	134143315	0.400000	chr1	157541000	157541200	0.460000
chr1	115679986	115680186	0.515000	chr11	57547200	57547400	0.580000
chr5	57018910	57019110	0.495000	chr11	57548000	57548200	0.555000
chr4	182921229	182921429	0.370000	chr1	157552400	157552600	0.420000
chr3	66848485	66848685	0.360000	chr11	57552600	57552800	0.485000
chr21	44685000	44685200	0.535000	chr1	15755800	15756000	0.610000
chr18	7107997	7108197	0.425000	chr11	57566200	57566400	0.470000
chr18	63115998	63116198	0.365000	chr1	157566600	157566800	0.400000
chr7	90824180	90824380	0.455000	chr11	57567200	57567400	0.530000
chr12	108262553	108263153	0.493333	chr11	57567800	57568400	0.686667
chr17	7584891	7585291	0.477500	chr11	57571600	57572000	0.555000
chr12	107200018	107200618	0.400000	chr1	1575800	1576400	0.475000
chr3	131688363	131688563	0.455000	chr11	57585400	57585600	0.520000
chr14	1880186	1880386	0.000000	chr1	157586000	157586200	0.395000
chr6	11237219	11237419	0.445000	chr11	57588200	57588400	0.460000
chr3	75880710	75880910	0.590000	chr1	15759000	15759200	0.710000
chr17	22893734	22893934	0.420000	chr1	157595400	157595600	0.460000
chr1	209350268	209350468	0.425000	chr11	57603200	57603400	0.455000
chr14	24284942	24285142	0.515000	chr11	57604400	57604600	0.560000
chr5	100034355	100034555	0.540000	chr1	15761800	15762000	0.555000
chr1	10660300	10660500	0.605000	chr11	57638200	57638400	0.610000
chr1	77978741	77978941	0.560000	chr11	57639400	57639600	0.675000
chr4	140019514	140019714	0.460000	chr11	57641000	57641200	0.540000
chr2	89661398	89661598	0.420000	chr11	57641600	57641800	0.465000
chr4	55604260	55604460	0.440000	chr11	57644800	57645000	0.505000
chr2	135254854	135255054	0.550000	chr11	57645800	57646000	0.640000
chr4	144831202	144831402	0.285000	chr1	157646200	157646400	0.365000
chr13	72918398	72918998	0.516667	chr11	57646400	57647000	0.545000
chr9	84745642	84746042	0.482500	chr11	57648200	57648600	0.537500
chr6	132472765	132473165	0.490000	chr11	57649000	57649400	0.555000
chr19	7774339	7774539	0.525000	chr11	57649800	57650000	0.625000
chr2	66196062	66196262	0.405000	chr1	157653200	157653400	0.410000
chr10	10967220	10967420	0.425000	chr11	57653400	57653600	0.480000
chr17	66643911	66644111	0.475000	chr11	57656000	57656200	0.520000
chr4	77219632	77220432	0.387500	chr11	57657400	57658200	0.547500
chr10	44055916	44056116	0.400000	chr1	15765800	15766000	0.620000
chrX	145340983	145341183	0.515000	chr11	57663000	57663200	0.525000
chr22	39453828	39455628	0.557778	chr11	57667000	57668800	0.627222
chr21	9357798	9357998	0.365000	chr11	57680600	57680800	0.495000
chr5	33396868	33397068	0.405000	chr11	57681200	57681400	0.455000
chrX	100440067	100440267	0.325000	chr1	157700800	157701000	0.400000
chr16	64123592	64123792	0.375000	chr1	157705000	157705200	0.390000
chrX	126983660	126984460	0.371250	chr11	57711800	57712600	0.570000
chr8	19548203	19548403	0.265000	chr11	57714000	57714200	0.410000
chr9	42799108	42799308	0.370000	chr11	57715800	57716000	0.450000
chr1	236532592	236533192	0.488333	chr1	1577200	1577800	0.596667
chr10	119587746	119588146	0.375000	chr1	157723200	157723600	0.385000
chr11	96428954	96429354	0.292500	chr1	157725200	157725600	0.302500
chr6	726812	727212	0.480000	chr1	157726800	157727200	0.497500
chr11	116832213	116832413	0.485000	chr11	57732800	57733000	0.505000
chr20	25029765	25029965	0.340000	chr1	157734400	157734600	0.415000
chr3	193383062	193383262	0.390000	chr11	57735800	57736000	0.495000
chr6	37489147	37489947	0.595000	chr11	57741200	57742000	0.655000
chr5	148377242	148378042	0.377500	chr11	57751200	57752000	0.412500
chr9	137945565	137945765	0.310000	chr11	57761600	57761800	0.365000
chr12	82348067	82348267	0.445000	chr11	57762600	57762800	0.465000
chr8	85079563	85079763	0.385000	chr11	57763600	57763800	0.400000
chr6	52596623	52596823	0.405000	chr11	57765200	57765400	0.410000
chr1	168875517	168875717	0.375000	chr1	157771800	157772000	0.380000
chr4	66681836	66682036	0.355000	chr1	157773800	157774000	0.520000
chr4	153377498	153377698	0.365000	chr11	57777000	57777200	0.380000
chr16	13793746	13793946	0.515000	chr11	57778600	57778800	0.540000
chr1	26767474	26767674	0.370000	chr11	57779400	57779600	0.485000
chr18	7009933	7010133	0.490000	chr1	15778000	15778200	0.545000
chr10	123574447	123574847	0.435000	chr11	57781600	57782000	0.495000
chr15	38436036	38436236	0.360000	chr1	157783000	157783200	0.400000
chr6	86382100	86382300	0.310000	chr1	157783800	157784000	0.315000
chr6	79642280	79642480	0.320000	chr11	57785200	57785400	0.380000
chr11	33214401	33214601	0.425000	chr11	57788400	57788600	0.510000
chr6	56618766	56618966	0.425000	chr11	57792200	57792400	0.440000
chr11	127256596	127256796	0.395000	chr11	57793000	57793200	0.435000
chr12	92769706	92769906	0.335000	chr1	157797200	157797400	0.440000
chr8	7849632	7850032	0.402500	chr11	57799200	57799600	0.482500
chr16	25968611	25968811	0.395000	chr11	57800800	57801000	0.400000
chr12	67362011	67362211	0.465000	chr1	157804000	157804200	0.480000
chr5	56067970	56068370	0.490000	chr1	157806800	157807200	0.510000
chr5	43697835	43698035	0.460000	chr11	57816000	57816200	0.500000
chr17	3024901	3025101	0.375000	chr11	57819600	57819800	0.380000
chr6	135096709	135096909	0.350000	chr1	157820000	157820200	0.500000
chr2	71169705	71169905	0.395000	chr1	157821800	157822000	0.415000
chr9	2946751	2946951	0.325000	chr1	157832200	157832400	0.440000
chr8	40068796	40068996	0.495000	chr1	15784200	15784400	0.500000
chr8	71957005	71957405	0.357500	chr11	57842800	57843200	0.410000
chr18	12167580	12167780	0.380000	chr1	157844200	157844400	0.470000
chr19	52197927	52198127	0.450000	chr1	157849600	157849800	0.475000
chr2	29059947	29060347	0.467500	chr11	578600	579000	0.555000
chr14	1723365	1723565	0.000000	chr1	157870600	157870800	0.380000
chr3	23369467	23369667	0.410000	chr1	157878200	157878400	0.460000
chr12	94339722	94339922	0.405000	chr1	157882600	157882800	0.445000
chrX	29093718	29093918	0.475000	chr1	15788800	15789000	0.510000
chr2	218655765	218655965	0.500000	chr11	57901400	57901600	0.510000
chrX	49581015	49581215	0.460000	chr11	57903800	57904000	0.535000
chr8	118936705	118936905	0.395000	chr11	57905600	57905800	0.430000
chr14	106048589	106048989	0.397500	chr11	57913800	57914200	0.440000
chr6	6758990	6759190	0.570000	chr1	15792000	15792200	0.605000
chr1	42838772	42838972	0.455000	chr1	157925800	157926000	0.570000
chr15	76784715	76784915	0.365000	chr1	157932200	157932400	0.350000
chr2	8229781	8229981	0.440000	chr1	157937800	157938000	0.485000
chr5	2861805	2862005	0.390000	chr1	157944800	157945000	0.405000
chr1	220983500	220983700	0.445000	chr1	157948600	157948800	0.510000
chr9	28940824	28941024	0.315000	chr1	15795200	15795400	0.415000
chr5	66563331	66563531	0.480000	chr1	157955200	157955400	0.505000
chr15	34576303	34576503	0.455000	chr1	157956000	157956200	0.480000
chr8	96524331	96524531	0.435000	chr1	157956800	157957000	0.470000
chr16	37985368	37985568	0.395000	chr1	157962400	157962600	0.470000
chr10	103790406	103790606	0.525000	chr1	157963800	157964000	0.550000
chr11	105564463	105564663	0.485000	chr1	157992000	157992200	0.525000
chr12	110562797	110562997	0.480000	chr1	15799200	15799400	0.625000
chr9	133851158	133851358	0.580000	chr1	157993600	157993800	0.735000
chr14	73051073	73051873	0.511250	chr1	15800000	15800800	0.585000
chr5	172185108	172185308	0.420000	chr1	158005400	158005600	0.495000
chr20	10214268	10214668	0.450000	chr1	15802600	15803000	0.467500
chr12	108201415	108201615	0.475000	chr11	58029200	58029400	0.545000
chr3	7612184	7612384	0.400000	chr1	15803400	15803600	0.405000
chr4	812609	813009	0.487500	chr1	1580400	1580800	0.495000
chr13	112314056	112314256	0.480000	chr1	158043400	158043600	0.570000
chr6	6034063	6034263	0.410000	chr1	158056000	158056200	0.590000
chr4	137605131	137605331	0.430000	chr11	5808600	5808800	0.540000
chr6	78705974	78706174	0.450000	chr1	158087400	158087600	0.555000
chr20	30283340	30283540	0.555000	chr1	158095800	158096000	0.565000
chrX	71694839	71695639	0.393750	chr11	5810000	5810800	0.401250
chr16	10059047	10059247	0.500000	chr1	158113600	158113800	0.760000
chr2	74410239	74410639	0.470000	chr1	158117800	158118200	0.580000
chr6	161345325	161345525	0.395000	chr11	581200	581400	0.545000
chr3	102838176	102838376	0.375000	chr1	158121800	158122000	0.540000
chr2	182401524	182401724	0.410000	chr1	158125000	158125200	0.495000
chr7	21352236	21352436	0.410000	chr1	158131400	158131600	0.455000
chr2	45661156	45661356	0.470000	chr1	158146400	158146600	0.505000
chr3	56246311	56246511	0.440000	chr1	158148000	158148200	0.500000
chr6	19512863	19513063	0.340000	chr1	158148600	158148800	0.415000
chr10	70402795	70402995	0.510000	chr1	158149800	158150000	0.520000
chr1	58116521	58116721	0.405000	chr1	158150600	158150800	0.435000
chr4	120155346	120155746	0.297500	chr1	158155600	158156000	0.397500
chr3	196395585	196395785	0.430000	chr1	15815600	15815800	0.435000
chrX	5479525	5479725	0.240000	chr11	5815600	5815800	0.385000
chr13	47701940	47702540	0.416667	chr1	158163200	158163800	0.446667
chr19	14106830	14107030	0.680000	chr1	158177800	158178000	0.685000
chr2	180116970	180117170	0.465000	chr1	158179800	158180000	0.470000
chr7	6903090	6903490	0.530000	chr1	158181000	158181400	0.660000
chr10	87557264	87557464	0.460000	chr1	158185800	158186000	0.475000
chr4	71349731	71349931	0.365000	chr1	158200000	158200200	0.375000
chr8	134034015	134034215	0.460000	chr1	158200600	158200800	0.325000
chr6	92422573	92422973	0.382500	chr1	158203800	158204200	0.400000
chr14	17301467	17301667	0.405000	chr1	158248200	158248400	0.480000
chrY	22987905	22988305	0.390000	chr1	158248800	158249200	0.467500
chr4	78098835	78099035	0.435000	chr1	15825800	15826000	0.455000
chr10	66867502	66867902	0.352500	chr1	158284000	158284400	0.372500
chr1	195741846	195742046	0.475000	chr1	158285800	158286000	0.525000
chr18	25401948	25402148	0.435000	chr11	58286400	58286600	0.440000
chrX	60379021	60379221	0.405000	chr1	158290600	158290800	0.430000
chr1	170674273	170674473	0.455000	chr1	15829800	15830000	0.485000
chr1	64983165	64983565	0.410000	chr1	15832000	15832400	0.437500
chr11	95440069	95440469	0.417500	chr1	15833200	15833600	0.522500
chr9	42968190	42968590	0.365000	chr1	158333400	158333800	0.382500
chr2	71846840	71848240	0.485714	chr1	15834800	15836200	0.649286
chr19	11836022	11836222	0.500000	chr1	158353800	158354000	0.535000
chr1	7756581	7756781	0.545000	chr1	158354400	158354600	0.560000
chr5	307224	307824	0.581667	chr1	15837000	15837600	0.623333
chr1	194777296	194777496	0.285000	chr1	158375000	158375200	0.330000
chr21	2294497	2294897	0.000000	chr1	158394600	158395000	0.340000
chr21	24349772	24349972	0.325000	chr1	158430200	158430400	0.370000
chr4	124403731	124403931	0.345000	chr1	158434800	158435000	0.420000
chr6	101973983	101974183	0.245000	chr1	158440800	158441000	0.335000
chr14	24058733	24059133	0.595000	chr1	15847400	15847800	0.767500
chr1	48065083	48065283	0.415000	chr11	5847800	5848000	0.435000
chr2	234994901	234995501	0.616667	chr1	15848200	15848800	0.720000
chr2	148766519	148767319	0.433750	chr1	15849400	15850200	0.548750
chr6	135920147	135920347	0.300000	chr1	158496400	158496600	0.355000
chr9	127799282	127799482	0.480000	chr11	58498600	58498800	0.500000
chr3	773291	773491	0.355000	chr1	158506400	158506600	0.470000
chr12	266040	266440	0.390000	chr11	58509800	58510200	0.430000
chr2	158082298	158082498	0.415000	chr11	58513800	58514000	0.460000
chr6	61314983	61315183	0.355000	chr1	15851400	15851600	0.370000
chr9	109941978	109942178	0.385000	chr1	15852200	15852400	0.380000
chr9	28129356	28130756	0.360000	chr11	58524200	58525600	0.400714
chr2	153375642	153375842	0.385000	chr11	58526800	58527000	0.340000
chr3	96424266	96424466	0.465000	chr11	58530400	58530600	0.515000
chr7	27812301	27812501	0.310000	chr11	58564400	58564600	0.380000
chrX	5818349	5818749	0.320000	chr1	158564600	158565000	0.410000
chr2	235842610	235842810	0.440000	chr11	58568000	58568200	0.500000
chr2	89159202	89159402	0.390000	chr1	15857000	15857200	0.470000
chr18	71073112	71073312	0.340000	chr11	58573400	58573600	0.380000
chr4	34923328	34923528	0.375000	chr11	58574000	58574200	0.460000
chr9	2840942	2841142	0.350000	chr11	58575800	58576000	0.405000
chr14	35509197	35511797	0.388077	chr11	58577200	58579800	0.573846
chr9	100948109	100949909	0.380556	chr11	58581000	58582800	0.362222
chr19	14632142	14632342	0.310000	chr11	58593200	58593400	0.400000
chr7	64016229	64016829	0.368333	chr11	58605600	58606200	0.383333
chr3	71135455	71136455	0.415000	chr1	158606600	158607600	0.515000
chr10	44149992	44150192	0.390000	chr11	58616800	58617000	0.390000
chr18	46753524	46753924	0.490000	chr11	58618000	58618400	0.495000
chr18	62446871	62447071	0.530000	chr1	1586200	1586400	0.585000
chr16	71080711	71080911	0.395000	chr1	158623400	158623600	0.430000
chr8	41024726	41024926	0.450000	chr11	58628600	58628800	0.515000
chr15	20470805	20471005	0.395000	chr11	58630000	58630200	0.450000
chr4	58647827	58648027	0.280000	chr1	158634800	158635000	0.455000
chrX	125229937	125230137	0.270000	chr11	58640600	58640800	0.360000
chr8	23667996	23668196	0.225000	chr1	158644600	158644800	0.380000
chr9	113801928	113802128	0.315000	chr1	158646600	158646800	0.415000
chr4	71416749	71416949	0.390000	chr11	58654200	58654400	0.515000
chr5	19531583	19531783	0.485000	chr1	158654600	158654800	0.495000
chr2	116825503	116825703	0.350000	chr1	15867000	15867200	0.355000
chr20	2115192	2115392	0.445000	chr11	58675600	58675800	0.515000
chr20	26601383	26601583	0.375000	chr1	158676000	158676200	0.450000
chr8	20450958	20451158	0.430000	chr1	158680600	158680800	0.435000
chr13	85006148	85006548	0.220000	chr1	158681600	158682000	0.415000
chr1	233413449	233413649	0.320000	chr1	158683600	158683800	0.400000
chr17	66876013	66876213	0.435000	chr1	158685200	158685400	0.445000
chr7	158773841	158774441	0.311667	chr1	158686200	158686800	0.351667
chr4	78496663	78496863	0.360000	chr1	158687200	158687400	0.360000
chr3	150366667	150366867	0.325000	chr1	158689200	158689400	0.440000
chr5	131178537	131178737	0.385000	chr11	58691800	58692000	0.465000
chr11	4405130	4405330	0.425000	chr1	158692000	158692200	0.430000
chr19	37612272	37612472	0.400000	chr1	158694800	158695000	0.415000
chr20	13305881	13306081	0.410000	chr1	158697600	158697800	0.490000
chr9	106203092	106203292	0.400000	chr11	58727200	58727400	0.430000
chr17	65354602	65355202	0.376667	chr1	158732200	158732800	0.380000
chr19	16196165	16196365	0.405000	chr1	158733200	158733400	0.455000
chr4	42333083	42333283	0.460000	chr1	158733800	158734000	0.505000
chr11	81621368	81621568	0.335000	chr1	158735200	158735400	0.480000
chrX	35033173	35033373	0.335000	chr11	58745600	58745800	0.415000
chr1	102990240	102990440	0.255000	chr11	58746200	58746400	0.395000
chr7	19648408	19648608	0.335000	chr11	58770200	58770400	0.425000
chr12	9540625	9541025	0.470000	chr11	58770800	58771200	0.520000
chr18	9595180	9595380	0.365000	chr1	158772600	158772800	0.415000
chr6	64559362	64559562	0.315000	chr11	58774400	58774600	0.405000
chr1	203407881	203408081	0.410000	chr11	58776200	58776400	0.435000
chr1	30226745	30226945	0.390000	chr11	58777000	58777200	0.450000
chr8	61756954	61757154	0.360000	chr1	158783000	158783200	0.390000
chr19	29491950	29492150	0.460000	chr11	58788400	58788600	0.535000
chr11	121577848	121578048	0.425000	chr1	158793600	158793800	0.445000
chr2	61860864	61861064	0.415000	chr1	158799800	158800000	0.445000
chr3	4262538	4262938	0.485000	chr11	588000	588400	0.517500
chr6	76829132	76829332	0.265000	chr1	158800600	158800800	0.320000
chrX	80385289	80385489	0.355000	chr1	15880800	15881000	0.400000
chr12	129631381	129631581	0.400000	chr1	158809400	158809600	0.405000
chr4	166145854	166146054	0.410000	chr1	158810000	158810200	0.415000
chr3	63472794	63473994	0.420833	chr1	158818600	158819800	0.431667
chr21	40659617	40659817	0.430000	chr11	58829800	58830000	0.440000
chr10	96239655	96239855	0.465000	chr11	58830600	58830800	0.475000
chr3	97214329	97214529	0.375000	chr1	158831200	158831400	0.385000
chr16	7305649	7305849	0.285000	chr11	58832000	58832200	0.345000
chr18	47434438	47434638	0.335000	chr1	158833400	158833600	0.380000
chr11	49011023	49011223	0.480000	chr1	15883400	15883600	0.495000
chr5	66564157	66564357	0.395000	chr11	58844400	58844600	0.400000
chr21	1322157	1322357	0.000000	chr11	58845600	58845800	0.325000
chr16	5512790	5512990	0.435000	chr11	58850800	58851000	0.460000
chr15	94598880	94599080	0.350000	chr1	15885800	15886000	0.395000
chr1	110128179	110128379	0.530000	chr1	15886400	15886600	0.640000
chr3	15468200	15468600	0.475000	chr11	58900800	58901200	0.535000
chr5	161584596	161584796	0.370000	chr11	58907800	58908000	0.400000
chrY	14990588	14990988	0.425000	chr11	58923200	58923600	0.442500
chr22	4435292	4435492	0.000000	chr1	158924800	158925000	0.380000
chr3	38776604	38776804	0.360000	chr11	58927400	58927600	0.610000
chr10	77078614	77078814	0.410000	chr1	158930600	158930800	0.425000
chr3	174521699	174521899	0.385000	chr1	158931400	158931600	0.390000
chr4	89144506	89144906	0.392500	chr1	15893200	15893600	0.395000
chrX	112348843	112349043	0.295000	chr1	158933600	158933800	0.315000
chrX	22350646	22350846	0.410000	chr1	158952000	158952200	0.585000
chr10	104062809	104063009	0.430000	chr11	58958600	58958800	0.490000
chr8	44034632	44034832	0.390000	chr1	158973000	158973200	0.480000
chr3	180875921	180876321	0.287500	chr1	15897800	15898200	0.385000
chr10	6664352	6664552	0.330000	chr1	158978800	158979000	0.420000
chr3	66587633	66587833	0.405000	chr1	158996400	158996600	0.440000
chr3	21611542	21611742	0.325000	chr1	158998800	158999000	0.375000
chrX	114615492	114615692	0.415000	chr11	58999400	58999600	0.485000
chr8	59471402	59471802	0.430000	chr11	59000000	59000400	0.445000
chr16	38861454	38861654	0.000000	chr1	159000800	159001000	0.445000
chr1	82285298	82285498	0.380000	chr1	159007800	159008000	0.385000
chr15	50931766	50931966	0.365000	chr1	159008800	159009000	0.430000
chr4	113600019	113600419	0.350000	chr11	59009600	59010000	0.385000
chr1	242872221	242872421	0.450000	chr1	159009800	159010000	0.455000
chr17	63552174	63552374	0.395000	chr1	159012600	159012800	0.475000
chr7	56966325	56966525	0.490000	chr11	59013000	59013200	0.570000
chr8	87174770	87174970	0.490000	chr1	159015600	159015800	0.505000
chr16	24586909	24587109	0.445000	chr1	159022400	159022600	0.485000
chr1	201821847	201822047	0.460000	chr1	159030400	159030600	0.515000
chr16	47111744	47111944	0.455000	chr11	59053400	59053600	0.475000
chr7	94952280	94952480	0.360000	chr1	159055400	159055600	0.450000
chr5	31635513	31635713	0.380000	chr11	59058400	59058600	0.510000
chr10	1767064	1767464	0.387500	chr1	159068200	159068600	0.400000
chr2	144917354	144917554	0.395000	chr1	159069000	159069200	0.425000
chr14	31714830	31715030	0.355000	chr1	159072000	159072200	0.360000
chr10	16281297	16281497	0.410000	chr1	159076800	159077000	0.460000
chr12	70684466	70684866	0.330000	chr11	59077200	59077600	0.470000
chr3	192305633	192305833	0.275000	chr11	59078600	59078800	0.365000
chrX	26502133	26502333	0.435000	chr1	159079600	159079800	0.460000
chr11	82940877	82941077	0.365000	chr1	159085000	159085200	0.440000
chr5	8676233	8676433	0.325000	chr1	159088000	159088200	0.420000
chr3	92334341	92334941	0.378333	chr1	159091800	159092400	0.326667
chr3	197168104	197168304	0.445000	chr11	59095400	59095600	0.465000
chr5	123438909	123439109	0.385000	chr11	59097200	59097400	0.450000
chr11	77155030	77155230	0.565000	chr11	59102400	59102600	0.610000
chr11	50061991	50062191	0.355000	chr1	159103200	159103400	0.405000
chr10	22649809	22650409	0.478333	chr11	59106600	59107200	0.625000
chr14	19737068	19737268	0.445000	chr11	59107800	59108000	0.485000
chr18	4383808	4384008	0.360000	chr1	159132400	159132600	0.390000
chr9	83217459	83217659	0.505000	chr11	59136000	59136200	0.635000
chr5	148919406	148919806	0.405000	chr11	59136600	59137000	0.467500
chr4	120440733	120440933	0.450000	chr1	159142400	159142600	0.515000
chr16	4883458	4883658	0.595000	chr11	59142600	59142800	0.650000
chr3	13653912	13654512	0.571667	chr11	59144600	59145200	0.603333
chr1	80370742	80370942	0.360000	chr11	59145600	59145800	0.375000
chr11	102679047	102679247	0.385000	chr1	159152200	159152400	0.465000
chr1	18452098	18452298	0.390000	chr11	59154800	59155000	0.425000
chr4	117541613	117542013	0.372500	chr11	59158400	59158800	0.475000
chr5	85921959	85922159	0.390000	chr1	159161000	159161200	0.450000
chr3	43749606	43749806	0.425000	chr1	159161600	159161800	0.470000
chr22	50753854	50754054	0.390000	chr1	159162600	159162800	0.415000
chr11	34516618	34516818	0.435000	chr1	15916600	15916800	0.480000
chr2	236237351	236239151	0.609444	chr11	59171600	59173400	0.671111
chr1	41811445	41811645	0.440000	chr11	59174000	59174200	0.520000
chr2	207281478	207281678	0.475000	chr1	159177400	159177600	0.495000
chr6	157311274	157311474	0.535000	chr11	59186400	59186600	0.585000
chr2	70447823	70448223	0.520000	chr1	159188400	159188800	0.597500
chr8	55889779	55889979	0.475000	chr1	15919400	15919600	0.480000
chr20	7998375	7998575	0.500000	chr1	159196600	159196800	0.515000
chr16	34394551	34394951	0.472500	chr1	159198000	159198400	0.500000
chr4	74738102	74738302	0.335000	chr11	59198200	59198400	0.540000
chr4	121021271	121021871	0.441667	chr11	59200000	59200600	0.446667
chr15	46054365	46054765	0.380000	chr1	159200800	159201200	0.595000
chr17	66210097	66210497	0.485000	chr1	159201600	159202000	0.592500
chr12	57996699	57997699	0.478000	chr1	159204000	159205000	0.530000
chr9	107934177	107934577	0.465000	chr1	159206000	159206400	0.572500
chr15	34431928	34432128	0.400000	chr11	59206800	59207000	0.540000
chr19	34580724	34580924	0.440000	chr11	59208200	59208400	0.475000
chr1	52974377	52974577	0.385000	chr1	159210200	159210400	0.390000
chr3	115403216	115403416	0.430000	chr1	159211600	159211800	0.480000
chr11	9260575	9261175	0.438333	chr11	59213000	59213600	0.456667
chr14	62889081	62889281	0.375000	chr1	159214200	159214400	0.510000
chr11	97134299	97134899	0.415000	chr11	59216600	59217200	0.438333
chr11	124367035	124367235	0.385000	chr11	59218400	59218600	0.405000
chr15	88424231	88424431	0.400000	chr11	59219000	59219200	0.410000
chr10	40776638	40776838	0.375000	chr11	59222600	59222800	0.380000
chr1	71829612	71829812	0.315000	chr1	159223200	159223400	0.360000
chr7	88094813	88095213	0.392500	chr11	59223600	59224000	0.420000
chr15	64329796	64330196	0.387500	chr11	59224600	59225000	0.447500
chr5	33690560	33690760	0.255000	chr1	159228800	159229000	0.365000
chr1	107968626	107968826	0.485000	chr11	5923200	5923400	0.510000
chr6	95920800	95921000	0.455000	chr11	59248000	59248200	0.490000
chr10	51697656	51697856	0.450000	chr1	15924800	15925000	0.460000
chr2	126817971	126818171	0.330000	chr11	59254400	59254600	0.405000
chr18	57550657	57550857	0.580000	chr11	59263400	59263600	0.600000
chr8	87148664	87148864	0.375000	chr1	159267000	159267200	0.385000
chr2	166330676	166330876	0.485000	chr11	59270600	59270800	0.525000
chr10	102885030	102885230	0.395000	chr11	59273400	59273600	0.495000
chr16	61983921	61984121	0.495000	chr11	59275800	59276000	0.520000
chr8	42024171	42024371	0.350000	chr1	159282200	159282400	0.405000
chr1	22031233	22031433	0.425000	chr11	59284400	59284600	0.435000
chr3	160509513	160509713	0.400000	chr1	159289200	159289400	0.435000
chr22	44245371	44245571	0.445000	chr11	59289400	59289600	0.510000
chr19	11947489	11947689	0.335000	chr1	159291600	159291800	0.375000
chr10	36990266	36990466	0.390000	chr1	159302200	159302400	0.420000
chr12	59825699	59825899	0.300000	chr1	159303600	159303800	0.405000
chr1	195831520	195831720	0.340000	chr1	159307800	159308000	0.385000
chr11	58239042	58239242	0.380000	chr1	159315400	159315600	0.395000
chr8	79830878	79831078	0.360000	chr1	159343000	159343200	0.455000
chr6	113264598	113264798	0.380000	chr11	5935000	5935200	0.515000
chrX	137272017	137272217	0.430000	chr1	159352600	159352800	0.475000
chr3	121627222	121627422	0.485000	chr11	59368800	59369000	0.510000
chr7	24642477	24642677	0.380000	chr11	5937000	5937200	0.505000
chrX	142713289	142713489	0.420000	chr1	15937800	15938000	0.630000
chr2	82123627	82123827	0.305000	chr11	59380600	59380800	0.315000
chr10	30215865	30216065	0.395000	chr11	59413800	59414000	0.380000
chr14	96150146	96150346	0.415000	chr11	59415200	59415400	0.470000
chr4	35332396	35332596	0.340000	chr11	59430000	59430200	0.370000
chr2	41874516	41875316	0.492500	chr11	59443000	59443800	0.506250
chr9	112295043	112295243	0.535000	chr1	1594800	1595000	0.570000
chr9	81596368	81597168	0.427500	chr1	15948600	15949400	0.473750
chr2	130405730	130405930	0.460000	chr11	59488600	59488800	0.510000
chr17	66947278	66947478	0.550000	chr1	15949800	15950000	0.595000
chr2	200864560	200865160	0.546667	chr1	15951000	15951600	0.581667
chr2	207062428	207062628	0.400000	chr11	59511000	59511200	0.420000
chrX	14960011	14960811	0.438750	chr1	15952200	15953000	0.575000
chr1	52067777	52067977	0.465000	chr11	59523600	59523800	0.495000
chr4	25983463	25984063	0.503333	chr1	15953400	15954000	0.543333
chr1	204458064	204458664	0.455000	chr11	59537400	59538000	0.471667
chr1	154782297	154782897	0.480000	chr11	59545000	59545600	0.493333
chr5	176055243	176055443	0.410000	chr11	59548000	59548200	0.445000
chr1	179460656	179460856	0.390000	chr11	59549200	59549400	0.515000
chr8	50491211	50491411	0.385000	chr11	59549800	59550000	0.395000
chr16	82135957	82136157	0.485000	chr11	59550400	59550600	0.660000
chr12	22159861	22160861	0.368000	chr11	59551000	59552000	0.415000
chr18	7929611	7929811	0.425000	chr11	59553000	59553200	0.455000
chr2	206861535	206861735	0.320000	chr1	159554400	159554600	0.395000
chr8	89470994	89471194	0.510000	chr11	59555200	59555400	0.515000
chr8	27757903	27758103	0.485000	chr11	59556400	59556600	0.510000
chr22	30546015	30546215	0.515000	chr11	59557400	59557600	0.560000
chr2	74924281	74924881	0.490000	chr11	59560600	59561200	0.551667
chr20	4236817	4237017	0.500000	chr11	59566200	59566400	0.505000
chr2	116019259	116019459	0.375000	chr1	15957600	15957800	0.500000
chr3	58840743	58840943	0.395000	chr11	5961400	5961600	0.470000
chr2	94708970	94709370	0.427500	chr11	59614600	59615000	0.485000
chr8	38865835	38866835	0.510000	chr11	59615600	59616600	0.574000
chr8	21562551	21562751	0.485000	chr11	59618600	59618800	0.495000
chr1	74383406	74383606	0.460000	chr11	59619200	59619400	0.475000
chrX	77860301	77860501	0.440000	chr1	15964000	15964200	0.455000
chr12	71473481	71473681	0.360000	chr1	159646800	159647000	0.430000
chr15	66546948	66547148	0.325000	chr11	59647200	59647400	0.335000
chr8	47691927	47692127	0.400000	chr11	59647800	59648000	0.415000
chr3	86123734	86124334	0.421667	chr1	15966000	15966600	0.463333
chr2	91331687	91331887	0.000000	chr1	159664400	159664600	0.355000
chr14	65695823	65696023	0.320000	chr11	59667000	59667200	0.320000
chr11	134738372	134739172	0.492500	chr11	59668600	59669400	0.680000
chr9	7684644	7684844	0.400000	chr1	159679200	159679400	0.415000
chr12	67510779	67510979	0.520000	chr11	59680600	59680800	0.535000
chr5	130993925	130994125	0.535000	chr11	59681400	59681600	0.540000
chr16	30207761	30208561	0.552500	chr1	1597000	1597800	0.641250
chr13	96163982	96164182	0.445000	chr11	59700200	59700400	0.475000
chr13	44567140	44567340	0.480000	chr11	59707000	59707200	0.510000
chr7	46199340	46199540	0.400000	chr11	59710600	59710800	0.470000
chr10	110980000	110980200	0.380000	chr11	597200	597400	0.660000
chr20	16120011	16120211	0.415000	chr11	59729000	59729200	0.540000
chr2	151702209	151702409	0.405000	chr1	159746800	159747000	0.410000
chrX	36384161	36384361	0.465000	chr11	59754000	59754200	0.510000
chr12	7614080	7614880	0.411250	chr1	15975400	15976200	0.700000
chr16	10606968	10607768	0.503750	chr11	59755200	59756000	0.723750
chr8	9110054	9110254	0.390000	chr1	159756400	159756600	0.460000
chr3	153481135	153481335	0.355000	chr11	59757000	59757200	0.555000
chr12	130060941	130061141	0.440000	chr11	59765200	59765400	0.470000
chr11	38733290	38733490	0.520000	chr11	59766600	59766800	0.535000
chr4	97694635	97694835	0.455000	chr11	59767400	59767600	0.505000
chr12	105500180	105500380	0.385000	chr11	59770400	59770600	0.460000
chr3	142184512	142185512	0.448000	chr11	59771600	59772600	0.474000
chr11	70812594	70812794	0.610000	chr1	159780800	159781000	0.705000
chr19	30692619	30692819	0.575000	chr1	159781400	159781600	0.625000
chrY	22678825	22679425	0.433333	chr11	59786800	59787400	0.446667
chr11	49339555	49339755	0.405000	chr1	159791200	159791400	0.410000
chr7	57394914	57395114	0.430000	chr1	159799000	159799200	0.525000
chr4	52832840	52833040	0.520000	chr1	159800200	159800400	0.550000
chr5	36413296	36413496	0.310000	chr11	59802600	59802800	0.315000
chr1	44070933	44071333	0.465000	chr11	59804000	59804400	0.487500
chrX	83701529	83701729	0.365000	chr11	59807400	59807600	0.375000
chr7	50102108	50102508	0.477500	chr11	59810600	59811000	0.652500
chr12	95698406	95698606	0.365000	chr11	59814200	59814400	0.380000
chr2	39318813	39319013	0.405000	chr11	59816600	59816800	0.415000
chr6	110714182	110714582	0.360000	chr1	159817600	159818000	0.395000
chr7	154189146	154189346	0.395000	chr11	59818800	59819000	0.410000
chr7	151668256	151668856	0.466667	chr1	159821200	159821800	0.533333
chr5	99843817	99844217	0.382500	chr11	59823000	59823400	0.387500
chr4	4946119	4946319	0.395000	chr1	159826600	159826800	0.500000
chr4	2373943	2374343	0.502500	chr1	159829200	159829600	0.525000
chr4	31180215	31180415	0.320000	chr1	159838800	159839000	0.355000
chr7	29791178	29791378	0.465000	chr11	59846600	59846800	0.510000
chr5	106990389	106990589	0.430000	chr11	59848600	59848800	0.445000
chr13	31706117	31706317	0.440000	chr1	159849000	159849200	0.515000
chr4	170595890	170596090	0.450000	chr1	159850000	159850200	0.460000
chrX	129874841	129875041	0.410000	chr1	159854800	159855000	0.770000
chr2	129936815	129937815	0.364000	chr11	59857600	59858600	0.393000
chr16	79733449	79733849	0.372500	chr1	15985800	15986200	0.375000
chr9	82850536	82850736	0.305000	chr11	59866600	59866800	0.370000
chr4	84384904	84385504	0.406667	chr1	159869000	159869600	0.556667
chr6	158461939	158462739	0.426250	chr1	159880000	159880800	0.458750
chr1	44845835	44846035	0.425000	chr1	159882000	159882200	0.530000
chrX	77971141	77971341	0.415000	chr1	159882600	159882800	0.465000
chr7	98313431	98313631	0.465000	chr1	159890000	159890200	0.505000
chr15	40744047	40744247	0.560000	chr1	159891600	159891800	0.570000
chr3	55785479	55785679	0.525000	chr11	59891800	59892000	0.580000
chr16	84424668	84424868	0.480000	chr1	159896200	159896400	0.525000
chrX	150289794	150289994	0.390000	chr1	159898000	159898200	0.445000
chr12	127133324	127133524	0.475000	chr1	15989800	15990000	0.585000
chr1	46742229	46742429	0.535000	chr1	159900000	159900200	0.635000
chr3	94746384	94746584	0.445000	chr1	159901000	159901200	0.490000
chrX	32735243	32735443	0.365000	chr1	159908200	159908400	0.530000
chr7	42967729	42968129	0.452500	chr1	159909400	159909800	0.457500
chr8	38020517	38020917	0.425000	chr1	159910400	159910800	0.577500
chr10	29157455	29157655	0.545000	chr1	159913800	159914000	0.560000
chr7	27090536	27090736	0.440000	chr1	159915800	159916000	0.490000
chr14	34279281	34279681	0.462500	chr1	159916400	159916800	0.537500
chr16	78038558	78038758	0.395000	chr11	59918000	59918200	0.460000
chr8	39328951	39329151	0.405000	chr1	159918200	159918400	0.580000
chr22	2920140	2920340	0.000000	chr11	59919200	59919400	0.375000
chrX	94220567	94220967	0.372500	chr1	159921200	159921600	0.432500
chr1	9616151	9616351	0.525000	chr1	159922200	159922400	0.550000
chr2	55895608	55896408	0.451250	chr1	159923000	159923800	0.597500
chr1	19518853	19519653	0.447500	chr1	159924200	159925000	0.652500
chr1	165008461	165008861	0.397500	chr1	159925400	159925800	0.620000
chr15	20012265	20012465	0.590000	chr1	159929600	159929800	0.720000
chr1	184145381	184145581	0.420000	chr1	159935800	159936000	0.480000
chr6	38952707	38952907	0.440000	chr1	159936400	159936600	0.650000
chr11	61753511	61753711	0.575000	chr1	159945600	159945800	0.725000
chr12	79535979	79536179	0.475000	chr11	59945800	59946000	0.520000
chr1	31577710	31577910	0.525000	chr1	15994600	15994800	0.590000
chr3	116775791	116775991	0.385000	chr11	59954000	59954200	0.395000
chr5	46997205	46997405	0.395000	chr1	159954200	159954400	0.475000
chr12	62200041	62200441	0.322500	chr11	59957200	59957600	0.357500
chrX	100779693	100780093	0.347500	chr1	159957800	159958200	0.515000
chr13	112140995	112141195	0.460000	chr1	1599600	1599800	0.790000
chr8	119723543	119723743	0.370000	chr11	59960600	59960800	0.480000
chr3	118214488	118214688	0.320000	chr1	159961000	159961200	0.375000
chr15	28414295	28414695	0.375000	chr11	59962000	59962400	0.420000
chr7	95729588	95730788	0.379167	chr11	59967800	59969000	0.404167
chr13	65080260	65080460	0.395000	chr1	159991600	159991800	0.435000
chr2	16273705	16273905	0.455000	chr1	160006400	160006600	0.505000
chr14	21081724	21081924	0.710000	chr1	1600200	1600400	0.785000
chr1	230542714	230542914	0.480000	chr1	160031200	160031400	0.550000
chr9	85347316	85347516	0.560000	chr1	160031800	160032000	0.630000
chr5	36462943	36463143	0.495000	chr1	160046600	160046800	0.580000
chr14	94305334	94305734	0.440000	chr1	160049200	160049600	0.457500
chr12	18641325	18641525	0.420000	chr11	60056400	60056600	0.470000
chr16	79546079	79546279	0.300000	chr11	60064200	60064400	0.355000
chr15	89800188	89800788	0.488333	chr1	160070200	160070800	0.653333
chr12	108885461	108885661	0.485000	chr1	16007200	16007400	0.495000
chr1	106795789	106795989	0.430000	chr11	60072600	60072800	0.495000
chr20	27650368	27650768	0.392500	chr1	160075800	160076200	0.420000
chr12	112719187	112719387	0.395000	chr11	60077400	60077600	0.410000
chr15	89192712	89192912	0.515000	chr1	160077600	160077800	0.520000
chrX	104162500	104162700	0.370000	chr11	60078000	60078200	0.395000
chr11	32584988	32585188	0.470000	chr1	160078800	160079000	0.490000
chr13	31548899	31549099	0.310000	chr11	60078800	60079000	0.420000
chr16	70250829	70251229	0.655000	chr1	160084000	160084400	0.690000
chr14	71550786	71550986	0.500000	chr1	160085800	160086000	0.615000
chr6	9826835	9827035	0.420000	chr11	60086000	60086200	0.435000
chr5	138601371	138601571	0.505000	chr1	16009200	16009400	0.510000
chr20	32262272	32263272	0.465000	chr1	160096000	160097000	0.534000
chr2	42011587	42013187	0.428750	chr1	160098000	160099600	0.670000
chr19	1760669	1761069	0.530000	chr1	160101000	160101400	0.602500
chr12	123624892	123625092	0.450000	chr1	160103000	160103200	0.565000
chr13	24131688	24131888	0.470000	chr1	160104600	160104800	0.495000
chr13	28639002	28639402	0.345000	chr11	60104800	60105200	0.480000
chrX	55279371	55279571	0.355000	chr1	160109000	160109200	0.415000
chr18	53015119	53015319	0.310000	chr11	60119800	60120000	0.330000
chr1	66328176	66328376	0.440000	chr11	60121400	60121600	0.510000
chr22	49579239	49579439	0.395000	chr11	6012200	6012400	0.475000
chr2	103187211	103187411	0.505000	chr1	160125800	160126000	0.520000
chr1	46954487	46954687	0.415000	chr11	60127200	60127400	0.470000
chr12	113010641	113011241	0.421667	chr1	16012800	16013400	0.678333
chr2	96200153	96200353	0.515000	chr1	160128200	160128400	0.525000
chr15	42673651	42673851	0.385000	chr11	60130600	60130800	0.455000
chrX	71418887	71419087	0.520000	chr1	16014000	16014200	0.630000
chr5	42792571	42792771	0.440000	chr1	160143800	160144000	0.510000
chr20	48623179	48623379	0.460000	chr1	16014800	16015000	0.605000
chrY	16786727	16786927	0.300000	chr11	60156000	60156200	0.360000
chr11	132400349	132400549	0.350000	chr11	60158800	60159000	0.400000
chr5	18746209	18746609	0.450000	chr1	16016200	16016600	0.632500
chr16	22387930	22388130	0.510000	chr1	160162400	160162600	0.555000
chr4	160686499	160686699	0.495000	chr1	160169600	160169800	0.525000
chr10	26577799	26577999	0.385000	chr11	60169600	60169800	0.415000
chrX	93867584	93867784	0.560000	chr1	16017600	16017800	0.680000
chr17	61499854	61500054	0.425000	chr1	160179400	160179600	0.415000
chr2	43804102	43804302	0.315000	chr11	60183000	60183200	0.400000
chr18	54361634	54361834	0.395000	chr11	60183600	60183800	0.410000
chr6	148128328	148128528	0.390000	chr11	60185400	60185600	0.470000
chr7	29830368	29830568	0.445000	chr11	60188600	60188800	0.485000
chr17	72780227	72780427	0.495000	chr1	160193200	160193400	0.530000
chr12	75764727	75765727	0.385000	chr11	60193800	60194800	0.415000
chr3	49419441	49419641	0.485000	chr11	60200400	60200600	0.510000
chr12	88446928	88447128	0.390000	chr1	160204600	160204800	0.505000
chr3	153810632	153811032	0.342500	chr11	60205000	60205400	0.345000
chr9	42537710	42537910	0.535000	chr1	160205200	160205400	0.740000
chr3	194141059	194141259	0.630000	chr1	160205800	160206000	0.730000
chr6	129479749	129479949	0.380000	chr1	160206600	160206800	0.490000
chr5	26575724	26575924	0.410000	chr1	160223000	160223200	0.445000
chr2	195136796	195136996	0.395000	chr11	6023000	6023200	0.405000
chr12	4069833	4070033	0.385000	chr11	60235400	60235600	0.400000
chr16	11774647	11774847	0.430000	chr1	160238400	160238600	0.450000
chr13	53268693	53268893	0.410000	chr11	60243000	60243200	0.430000
chrX	1748766	1748966	0.435000	chr11	60251600	60251800	0.455000
chr20	24914299	24914499	0.420000	chr1	160252000	160252200	0.445000
chr6	57453636	57453836	0.430000	chr11	6025200	6025400	0.485000
chrX	12764556	12764756	0.400000	chr11	60252200	60252400	0.425000
chr10	56618754	56618954	0.365000	chr1	160256800	160257000	0.375000
chr11	32909707	32910507	0.383750	chr1	160261200	160262000	0.426250
chr7	91168073	91168273	0.510000	chr1	160262400	160262600	0.695000
chr14	57551058	57551258	0.410000	chr1	160263000	160263200	0.490000
chr15	53664451	53664651	0.305000	chr11	60263400	60263600	0.365000
chr8	41530082	41530282	0.450000	chr11	60265800	60266000	0.455000
chr1	12243079	12243279	0.500000	chr1	16026800	16027000	0.670000
chr8	133633279	133633679	0.405000	chr11	60280400	60280800	0.455000
chr17	21303635	21303835	0.475000	chr11	60281600	60281800	0.490000
chr5	20459277	20459477	0.395000	chr11	60282400	60282600	0.400000
chr2	106432451	106432651	0.460000	chr1	160284200	160284400	0.515000
chr3	46443972	46444172	0.460000	chr1	160285000	160285200	0.640000
chr11	28477052	28477652	0.428333	chr1	160291400	160292000	0.476667
chr2	115375235	115375435	0.420000	chr1	160293000	160293200	0.440000
chr17	59932933	59933133	0.440000	chr1	160307600	160307800	0.480000
chr1	74111637	74111837	0.395000	chr11	60310800	60311000	0.425000
chr5	98570924	98571124	0.465000	chr1	160317200	160317400	0.510000
chr3	107187816	107188016	0.255000	chr1	160326600	160326800	0.345000
chr6	157991369	157991569	0.525000	chr1	16033000	16033200	0.605000
chr5	177869917	177870117	0.480000	chr1	160330200	160330400	0.495000
chr11	75333397	75333597	0.520000	chr11	60334000	60334200	0.540000
chr4	52311596	52311996	0.332500	chr1	160338600	160339000	0.407500
chr7	101559241	101559441	0.500000	chr1	160343200	160343400	0.650000
chr5	112039972	112040172	0.355000	chr11	60343200	60343400	0.375000
chr1	12661946	12662146	0.450000	chr11	60345600	60345800	0.475000
chr19	51060685	51061485	0.433750	chr1	160346600	160347400	0.465000
chr2	81576609	81577009	0.395000	chr11	60350000	60350400	0.385000
chr18	17458903	17459303	0.407500	chr1	160354400	160354800	0.482500
chr13	86127260	86127460	0.410000	chr11	60357800	60358000	0.345000
chr12	78426264	78426464	0.320000	chr1	160359600	160359800	0.425000
chr1	164056394	164056994	0.383333	chr1	160362200	160362800	0.538333
chr7	139765672	139765872	0.465000	chr1	160363600	160363800	0.520000
chr5	33998076	33998876	0.395000	chr11	60363600	60364400	0.418750
chr1	29226922	29227122	0.490000	chr1	160364400	160364600	0.510000
chr7	76211038	76211838	0.538750	chr1	160366800	160367600	0.603750
chrY	29433826	29434226	0.000000	chr11	60367000	60367400	0.362500
chr16	10638507	10638707	0.475000	chr1	160368000	160368200	0.495000
chr12	11688180	11688380	0.490000	chr1	160368600	160368800	0.525000
chrX	17545453	17545653	0.500000	chr1	160374800	160375000	0.585000
chr17	16307219	16307419	0.495000	chr1	160375600	160375800	0.520000
chr5	158122701	158122901	0.460000	chr1	160376600	160376800	0.490000
chr2	155978543	155978743	0.465000	chr11	60377800	60378000	0.500000
chrY	4159380	4159580	0.405000	chr11	60378400	60378600	0.445000
chr3	64759619	64760219	0.421667	chr11	60389200	60389800	0.440000
chr13	58916809	58917209	0.327500	chr11	60395000	60395400	0.365000
chr1	147678874	147679274	0.410000	chr11	60396600	60397000	0.425000
chr11	3505267	3505867	0.493333	chr1	160400200	160400800	0.711667
chr17	29654504	29654704	0.400000	chr1	160401200	160401400	0.605000
chr19	49026740	49026940	0.410000	chr11	6040200	6040400	0.415000
chr9	136232927	136233327	0.472500	chr1	160416400	160416800	0.585000
chr6	28242542	28242942	0.402500	chr1	160421200	160421600	0.485000
chr17	27633807	27634007	0.545000	chr1	16042800	16043000	0.580000
chr16	64611248	64611648	0.385000	chr1	160428600	160429000	0.415000
chrX	83660596	83660796	0.310000	chr1	160429800	160430000	0.360000
chrX	54628994	54629194	0.320000	chr1	160432600	160432800	0.380000
chr6	34812883	34813083	0.400000	chr1	160438000	160438200	0.440000
chr4	81355488	81355688	0.400000	chr1	160438600	160438800	0.445000
chr4	89045	89445	0.422500	chr1	16044200	16044600	0.607500
chr3	94275533	94275733	0.360000	chr11	60447200	60447400	0.410000
chr2	109920860	109921260	0.460000	chr11	60455600	60456000	0.465000
chr3	3929631	3929831	0.380000	chr11	60459400	60459600	0.430000
chr10	72354188	72354388	0.565000	chr1	16046800	16047000	0.655000
chr13	1275669	1275869	0.000000	chr1	160471400	160471600	0.345000
chr17	78635899	78636099	0.425000	chr11	60477200	60477400	0.445000
chr14	81161697	81161897	0.460000	chr11	60482600	60482800	0.470000
chr4	86062519	86062719	0.250000	chr11	60486000	60486200	0.430000
chr9	88323632	88324032	0.455000	chr1	16048600	16049000	0.657500
chr20	9349633	9349833	0.385000	chr1	160488400	160488600	0.460000
chr17	35398649	35398849	0.355000	chr11	60492200	60492400	0.505000
chr4	176954334	176954534	0.405000	chr11	60499000	60499200	0.465000
chr14	25981062	25981262	0.395000	chr1	160499800	160500000	0.370000
chr9	77102335	77102535	0.330000	chr11	60504600	60504800	0.325000
chr12	113454282	113454482	0.435000	chr11	60515200	60515400	0.580000
chr2	119346224	119346424	0.365000	chr1	160516000	160516200	0.390000
chr10	74556529	74557129	0.360000	chr1	160519800	160520400	0.396667
chr3	175105783	175106183	0.370000	chr1	160523000	160523400	0.450000
chr14	77976923	77977123	0.390000	chr11	60529000	60529200	0.440000
chr8	29151690	29151890	0.370000	chr11	60530800	60531000	0.430000
chr14	102780435	102780835	0.432500	chr11	60538600	60539000	0.437500
chr6	58707061	58707861	0.390000	chr1	160539800	160540600	0.455000
chr16	19345497	19345697	0.490000	chr1	16054200	16054400	0.530000
chr4	45818506	45818706	0.365000	chr1	160544800	160545000	0.445000
chr8	55273314	55273714	0.450000	chr1	160547000	160547400	0.460000
chrX	22388813	22389413	0.425000	chr1	160549000	160549600	0.456667
chr14	58202979	58203179	0.485000	chr1	160550600	160550800	0.595000
chr1	122254019	122254419	0.390000	chr1	160558600	160559000	0.402500
chr22	6381969	6382169	0.000000	chr1	160560400	160560600	0.350000
chr12	53467894	53468094	0.555000	chr1	16056200	16056400	0.625000
chr4	57695686	57695886	0.300000	chr1	160564800	160565000	0.350000
chr13	99634623	99634823	0.290000	chr11	60566800	60567000	0.375000
chr20	42550113	42550313	0.450000	chr1	160568200	160568400	0.490000
chr18	50768327	50768927	0.360000	chr1	160569800	160570400	0.385000
chr2	228073730	228073930	0.385000	chr1	160571000	160571200	0.410000
chr3	52768155	52768355	0.370000	chr11	60571000	60571200	0.375000
chr5	67437919	67438319	0.372500	chr1	160575000	160575400	0.462500
chr2	50407259	50407459	0.370000	chr1	160576600	160576800	0.390000
chr10	99102356	99102556	0.410000	chr1	160578400	160578600	0.405000
chrX	41870466	41871066	0.370000	chr1	160579000	160579600	0.401667
chr21	44121490	44121690	0.625000	chr11	605800	606000	0.675000
chr2	42466631	42466831	0.450000	chr1	160580400	160580600	0.460000
chr6	17256800	17257600	0.382500	chr1	160582000	160582800	0.386250
chr4	57707007	57707207	0.475000	chr1	16058800	16059000	0.580000
chrY	27345197	27345397	0.000000	chr1	160607200	160607400	0.420000
chr12	120401326	120401526	0.455000	chr11	60618800	60619000	0.580000
chr6	143074073	143074473	0.320000	chr1	160623200	160623600	0.447500
chr3	92618548	92618748	0.375000	chr11	60623400	60623600	0.515000
chr22	27222543	27223143	0.401667	chr1	160625800	160626400	0.425000
chr2	186461747	186461947	0.220000	chr1	160627000	160627200	0.385000
chr14	49154945	49155145	0.360000	chr1	160628800	160629000	0.485000
chr9	91557841	91558641	0.451250	chr1	160629400	160630200	0.483750
chr14	63798746	63798946	0.420000	chr1	160630600	160630800	0.440000
chr3	39349926	39350126	0.425000	chr11	60632000	60632200	0.445000
chr15	44610676	44610876	0.310000	chr1	160633800	160634000	0.375000
chr10	48852363	48852563	0.385000	chr11	60633800	60634000	0.480000
chrX	58973721	58973921	0.405000	chr1	160638200	160638400	0.430000
chr21	43989624	43989824	0.530000	chr11	606400	606600	0.680000
chr16	32483943	32484343	0.365000	chr1	160640400	160640800	0.377500
chr3	180114968	180115168	0.345000	chr1	160641400	160641600	0.385000
chr12	71670927	71671127	0.405000	chr1	160647000	160647200	0.480000
chr2	163281272	163281472	0.205000	chr1	160657600	160657800	0.405000
chr5	65137416	65137616	0.425000	chr1	160664800	160665000	0.485000
chr13	42669137	42669737	0.343333	chr1	160665600	160666200	0.450000
chr2	230358240	230358640	0.402500	chr1	160673000	160673400	0.410000
chr7	121006887	121007087	0.450000	chr1	160675600	160675800	0.510000
chr16	60749592	60749792	0.425000	chr1	160681600	160681800	0.560000
chr1	98375130	98375530	0.390000	chr1	160683200	160683600	0.412500
chr9	76271339	76271539	0.385000	chr11	60684000	60684200	0.435000
chr17	47601060	47601460	0.370000	chr1	160690200	160690600	0.430000
chr3	184050272	184050472	0.510000	chr1	160692600	160692800	0.525000
chrX	121320136	121320336	0.455000	chr1	160699200	160699400	0.480000
chrX	66302974	66303174	0.385000	chr11	60699400	60699600	0.410000
chrX	60126917	60127117	0.380000	chr11	60701400	60701600	0.470000
chr10	24154236	24154636	0.440000	chr1	160704200	160704600	0.467500
chr2	129200327	129201127	0.368750	chr1	160705200	160706000	0.426250
chr14	60592106	60592906	0.417500	chr1	160707600	160708400	0.432500
chr19	17517937	17518137	0.325000	chr1	160709000	160709200	0.410000
chr7	131277345	131277945	0.438333	chr1	160711800	160712400	0.443333
chr4	143034890	143035290	0.387500	chr1	160712800	160713200	0.435000
chrX	71501303	71501703	0.490000	chr1	160714200	160714600	0.537500
chr2	22301026	22301226	0.425000	chr1	1607200	1607400	0.445000
chr1	68685807	68686007	0.420000	chr1	160722800	160723000	0.455000
chr8	101175573	101176973	0.402143	chr1	160726200	160727600	0.430000
chr12	35207176	35207376	0.385000	chr1	160732200	160732400	0.420000
chr8	96990037	96990237	0.530000	chr1	16073600	16073800	0.825000
chr4	88359394	88359594	0.425000	chr1	160739200	160739400	0.515000
chr2	1665651	1666051	0.425000	chr1	160742400	160742800	0.430000
chr7	140349976	140350176	0.380000	chr1	160743400	160743600	0.480000
chr7	107089034	107089634	0.378333	chr1	160744200	160744800	0.408333
chr2	42594723	42594923	0.445000	chr1	160749000	160749200	0.455000
chr1	31365424	31365624	0.475000	chr1	160751600	160751800	0.485000
chr3	133620813	133621013	0.470000	chr11	60753400	60753600	0.500000
chr10	114359438	114359638	0.460000	chr1	160756400	160756600	0.480000
chr4	9050475	9050675	0.485000	chr11	60756800	60757000	0.525000
chr3	55077425	55077625	0.435000	chr11	60759400	60759600	0.550000
chr17	57092054	57092254	0.465000	chr1	16076000	16076200	0.590000
chr6	147054089	147054289	0.410000	chr1	160767200	160767400	0.460000
chr7	133132668	133132868	0.530000	chr11	60767400	60767600	0.680000
chrX	5391907	5392107	0.480000	chr1	160767800	160768000	0.570000
chr3	61517073	61517273	0.370000	chr1	160768400	160768600	0.455000
chr1	31101215	31101415	0.560000	chr1	16077000	16077200	0.585000
chr4	7094924	7095324	0.500000	chr11	60775400	60775800	0.567500
chr2	193450164	193450364	0.465000	chr1	160776200	160776400	0.490000
chr20	16367530	16367730	0.430000	chr1	160777600	160777800	0.545000
chr8	102199486	102199686	0.500000	chr1	160780200	160780400	0.530000
chr5	79496686	79496886	0.455000	chr1	160782400	160782600	0.465000
chr12	18012830	18013430	0.426667	chr1	160789800	160790400	0.500000
chr3	136725550	136725750	0.400000	chr1	16079000	16079200	0.585000
chr11	94836149	94836349	0.400000	chr1	160796000	160796200	0.485000
chr2	12800173	12800373	0.400000	chr1	160798000	160798200	0.430000
chr5	84158358	84158558	0.330000	chr1	160801200	160801400	0.340000
chr17	9780246	9780446	0.410000	chr1	160807400	160807600	0.510000
chr19	13280929	13281129	0.335000	chr1	16080800	16081000	0.380000
chr4	187612265	187612665	0.440000	chr1	160813200	160813600	0.497500
chr2	4972535	4972735	0.455000	chr11	60813400	60813600	0.485000
chr1	5731887	5732087	0.385000	chr11	60816000	60816200	0.455000
chr11	132843971	132844171	0.470000	chr1	160823400	160823600	0.550000
chr1	116493144	116493344	0.535000	chr1	16082400	16082600	0.550000
chr19	90679	90879	0.410000	chr1	160830600	160830800	0.480000
chr11	66512936	66513136	0.355000	chr11	60831200	60831400	0.515000
chr10	26811395	26811595	0.295000	chr1	160835000	160835200	0.410000
chr22	19571099	19571299	0.430000	chr11	60835600	60835800	0.440000
chrX	49233341	49233941	0.465000	chr1	160837600	160838200	0.550000
chr3	196979832	196980032	0.550000	chr11	60838200	60838400	0.570000
chr8	120559832	120560232	0.445000	chr11	60841800	60842200	0.607500
chr17	73182147	73182347	0.575000	chr11	60844200	60844400	0.595000
chr2	156633074	156633274	0.375000	chr1	160845000	160845200	0.435000
chr11	66384312	66384512	0.510000	chr11	60848800	60849000	0.575000
chr19	6728661	6728861	0.545000	chr11	60854200	60854400	0.580000
chr9	100924289	100924489	0.430000	chr1	160855600	160855800	0.535000
chr7	148442908	148443108	0.530000	chr11	60856000	60856200	0.540000
chrX	27295814	27296014	0.405000	chr1	160858200	160858400	0.505000
chr10	132127211	132127411	0.480000	chr1	160859200	160859400	0.490000
chr16	78323468	78323668	0.470000	chr11	60861200	60861400	0.575000
chr20	16807546	16807746	0.500000	chr1	160862200	160862400	0.520000
chr11	11182554	11182754	0.480000	chr1	160862800	160863000	0.525000
chr5	107941811	107942011	0.455000	chr1	160863800	160864000	0.540000
chr4	115975630	115976230	0.450000	chr11	60864000	60864600	0.473333
chr5	154124041	154124241	0.410000	chr11	60865200	60865400	0.460000
chr4	23144862	23145062	0.390000	chr1	160868200	160868400	0.455000
chr15	51779408	51779808	0.515000	chr11	60871400	60871800	0.577500
chr7	33670153	33670353	0.410000	chr11	60872200	60872400	0.475000
chrX	121696133	121696333	0.410000	chr1	160875600	160875800	0.515000
chr12	129319843	129320043	0.370000	chr1	160877200	160877400	0.425000
chr10	44321906	44322106	0.410000	chr1	160880400	160880600	0.430000
chr7	104954433	104954633	0.475000	chr1	160885200	160885400	0.510000
chr8	87305532	87305732	0.400000	chr1	160887200	160887400	0.405000
chr5	114277267	114277467	0.415000	chr11	60887600	60887800	0.520000
chr8	15356401	15356601	0.435000	chr11	60891200	60891400	0.480000
chr15	24657317	24657517	0.415000	chr1	160891600	160891800	0.520000
chrX	117425895	117426095	0.410000	chr11	60896600	60896800	0.440000
chr22	24780685	24780885	0.460000	chr11	60899400	60899600	0.485000
chrY	7844815	7845015	0.420000	chr11	60901000	60901200	0.545000
chr9	103484482	103484882	0.480000	chr11	60906400	60906800	0.620000
chr9	95355969	95356369	0.357500	chr1	160908000	160908400	0.395000
chr7	60374639	60374839	0.400000	chr11	60909800	60910000	0.465000
chr15	31130768	31130968	0.480000	chr11	60910400	60910600	0.495000
chr5	152432172	152432572	0.365000	chr1	160911400	160911800	0.447500
chr3	70270980	70271180	0.285000	chr11	60912400	60912600	0.380000
chr4	35315843	35316843	0.396000	chr11	60913800	60914800	0.635000
chr18	50945407	50946007	0.398333	chr11	60915200	60915800	0.515000
chr17	23967772	23968572	0.405000	chr11	60918800	60919600	0.445000
chrY	11156644	11156844	0.665000	chr11	60924400	60924600	0.775000
chr3	77172772	77172972	0.435000	chr11	60926000	60926200	0.550000
chrX	110635381	110635581	0.430000	chr11	60932000	60932200	0.615000
chr9	102773455	102773655	0.375000	chr11	60932600	60932800	0.395000
chr1	203298761	203299161	0.367500	chr1	160933800	160934200	0.435000
chr13	24658797	24658997	0.505000	chr11	60935800	60936000	0.635000
chr1	216141087	216141287	0.365000	chr1	160936000	160936200	0.420000
chrX	21346528	21346728	0.325000	chr11	6094200	6094400	0.340000
chr17	66682266	66682466	0.410000	chr1	160943000	160943200	0.465000
chr1	167814943	167815943	0.414000	chr11	60944600	60945600	0.499000
chr1	245785370	245785770	0.502500	chr1	160945000	160945400	0.505000
chr14	64271517	64271717	0.470000	chr1	160947200	160947400	0.480000
chr15	94062150	94062750	0.416667	chr1	160949200	160949800	0.465000
chr1	160955189	160955389	0.435000	chr1	160951400	160951600	0.490000
chr8	130031347	130031947	0.468333	chr11	60952200	60952800	0.545000
chr15	99909965	99910365	0.445000	chr11	60953800	60954200	0.497500
chr20	36082721	36082921	0.515000	chr1	160954200	160954400	0.595000
chr6	11613043	11613243	0.440000	chr11	60954600	60954800	0.525000
chr2	44031329	44031529	0.430000	chr11	60955800	60956000	0.435000
chr1	227712976	227713176	0.455000	chr11	60970400	60970600	0.595000
chr1	204402977	204403177	0.435000	chr11	60971600	60971800	0.590000
chr5	91403611	91403811	0.455000	chr1	160971800	160972000	0.515000
chr3	71647210	71647410	0.395000	chr11	60978800	60979000	0.400000
chr20	35535880	35536080	0.495000	chr11	60979800	60980000	0.520000
chr7	45825946	45826146	0.575000	chr11	60982400	60982600	0.600000
chr5	157372460	157373060	0.453333	chr11	60986000	60986600	0.500000
chrX	15614902	15615102	0.425000	chr11	60988000	60988200	0.525000
chr4	108410070	108410270	0.465000	chr11	60989200	60989400	0.505000
chr11	76994801	76995001	0.420000	chr1	160990000	160990200	0.505000
chr5	42838299	42838499	0.440000	chr11	60993200	60993400	0.500000
chr18	69516584	69516784	0.380000	chr1	160993800	160994000	0.455000
chr2	110081315	110081515	0.515000	chr1	160997400	160997600	0.555000
chr5	137816939	137817539	0.401667	chr11	61004400	61005000	0.528333
chr17	34057713	34057913	0.405000	chr1	161009800	161010000	0.490000
chr17	69373819	69374019	0.450000	chr1	161012000	161012200	0.525000
chr19	2196457	2196657	0.550000	chr11	61012200	61012400	0.635000
chr8	89663655	89663855	0.430000	chr1	161013200	161013400	0.495000
chr1	5088104	5088304	0.535000	chr1	161013800	161014000	0.585000
chr4	40009721	40009921	0.455000	chr1	161018200	161018400	0.540000
chr6	141328527	141328727	0.385000	chr1	161020200	161020400	0.485000
chr7	73262655	73263255	0.518333	chr1	161020800	161021400	0.623333
chr18	72790837	72791037	0.410000	chr1	161021800	161022000	0.520000
chr8	134057387	134057587	0.525000	chr11	61021800	61022000	0.675000
chr2	190116327	190116727	0.447500	chr11	61023600	61024000	0.487500
chr16	78567973	78568173	0.460000	chr11	61026400	61026600	0.560000
chr6	5846316	5846516	0.495000	chr11	61027600	61027800	0.585000
chr3	61271487	61271687	0.375000	chr11	61029000	61029200	0.395000
chr17	48998327	48998527	0.675000	chr1	161038800	161039000	0.695000
chr21	21123207	21123407	0.570000	chr1	161041600	161041800	0.595000
chr2	74720996	74721396	0.452500	chr11	61042200	61042600	0.557500
chr6	126079339	126081339	0.418000	chr1	161045000	161047000	0.514000
chr15	79054346	79054546	0.475000	chr1	161053000	161053200	0.530000
chr10	89518163	89518363	0.545000	chr1	161059400	161059600	0.565000
chrX	123818439	123819039	0.471667	chr11	61061200	61061800	0.500000
chr1	55051024	55051224	0.570000	chr1	161068400	161068600	0.580000
chr20	59464352	59464552	0.575000	chr1	161069800	161070000	0.610000
chr19	23622352	23623352	0.451000	chr11	61070400	61071400	0.452000
chr8	25158924	25159124	0.445000	chr1	161072000	161072200	0.600000
chr3	161114044	161114244	0.470000	chr1	161073800	161074000	0.600000
chr6	111556337	111556537	0.375000	chr11	61076600	61076800	0.385000
chr7	106551919	106552319	0.477500	chr1	161080800	161081200	0.497500
chr3	179377614	179378414	0.448750	chr11	61083200	61084000	0.511250
chr8	129666113	129666313	0.455000	chr1	161083600	161083800	0.655000
chr2	158179173	158179373	0.485000	chr1	161089200	161089400	0.590000
chr3	44103989	44104389	0.485000	chr1	161096400	161096800	0.490000
chr2	109663911	109664511	0.450000	chr1	161097800	161098400	0.538333
chr10	53549656	53550056	0.352500	chr11	6110000	6110400	0.410000
chr1	162149654	162149854	0.335000	chr1	161111600	161111800	0.435000
chr6	30364880	30365080	0.410000	chr1	161115400	161115600	0.440000
chr2	163307007	163307807	0.471250	chr1	161117400	161118200	0.581250
chr13	104561518	104561718	0.530000	chr1	161119200	161119400	0.535000
chr15	62198389	62198589	0.445000	chr1	161119800	161120000	0.520000
chr2	238583595	238583795	0.325000	chr1	161121800	161122000	0.455000
chr12	55667911	55668111	0.440000	chr1	161129200	161129400	0.465000
chr13	55404351	55404551	0.490000	chr1	161131800	161132000	0.555000
chr12	50115251	50116251	0.512000	chr1	161132400	161133400	0.602000
chr8	116385171	116385771	0.368333	chr1	161139600	161140200	0.375000
chr13	40876246	40876646	0.500000	chr11	61141600	61142000	0.600000
chr1	239445756	239445956	0.375000	chr11	61146600	61146800	0.540000
chr5	130180459	130181059	0.400000	chr11	61149800	61150400	0.560000
chr1	229257649	229258249	0.481667	chr11	61152000	61152600	0.513333
chr8	60129100	60129500	0.395000	chr11	61153000	61153400	0.497500
chr6	152559265	152559865	0.330000	chr1	161153600	161154200	0.463333
chr6	106892428	106892828	0.400000	chr1	161158600	161159000	0.482500
chr19	56082694	56082894	0.315000	chr11	61159000	61159200	0.360000
chr8	131411385	131411785	0.455000	chr1	161159400	161159800	0.727500
chr4	2335438	2335838	0.647500	chr11	61161400	61161800	0.752500
chr2	64441479	64441679	0.450000	chr1	161162200	161162400	0.580000
chr5	112535456	112536256	0.373750	chr11	61162200	61163000	0.422500
chr1	66975917	66976117	0.475000	chr11	61164400	61164600	0.505000
chr22	44887659	44888859	0.603333	chr1	161166000	161167200	0.610000
chr7	139617217	139617417	0.415000	chr11	61166000	61166200	0.440000
chr11	47998693	47999293	0.473333	chr11	61167200	61167800	0.525000
chr9	126664970	126665170	0.495000	chr1	161167800	161168000	0.600000
chrX	108323939	108324139	0.365000	chr11	61168800	61169000	0.455000
chr2	232038692	232038892	0.425000	chr11	61172400	61172600	0.535000
chr2	108378514	108378714	0.375000	chr11	61173600	61173800	0.465000
chr14	60355654	60355854	0.415000	chr11	61174400	61174600	0.560000
chr1	73628082	73629082	0.463000	chr1	161177000	161178000	0.607000
chr2	84484197	84484397	0.375000	chr1	161180800	161181000	0.410000
chr1	176668678	176668878	0.360000	chr1	161182400	161182600	0.435000
chr22	40941594	40941794	0.420000	chr1	161185400	161185600	0.510000
chr20	30541896	30542096	0.345000	chr1	161186000	161186200	0.435000
chr7	147433551	147433751	0.365000	chr1	161187000	161187200	0.470000
chr1	170571470	170571670	0.365000	chr11	61187600	61187800	0.510000
chr10	125477159	125477759	0.501667	chr1	161192600	161193200	0.526667
chr10	40983639	40983839	0.410000	chr1	161195200	161195400	0.490000
chr4	24678519	24678719	0.500000	chr1	161198600	161198800	0.570000
chr6	155094834	155095034	0.470000	chr1	161199400	161199600	0.520000
chr16	84997313	84997513	0.545000	chr1	161200600	161200800	0.585000
chr4	102948687	102948887	0.375000	chr1	161201400	161201600	0.515000
chr14	60934299	60934499	0.470000	chr1	161202200	161202400	0.585000
chr6	24517943	24518143	0.485000	chr1	16120600	16120800	0.605000
chr11	22026550	22026950	0.415000	chr1	161209800	161210200	0.535000
chr15	82429679	82429879	0.445000	chr1	161214400	161214600	0.455000
chr4	1274078	1274478	0.482500	chr1	161215000	161215400	0.530000
chr20	9387686	9388286	0.420000	chr1	161217000	161217600	0.445000
chr10	46302769	46302969	0.510000	chr1	161218800	161219000	0.560000
chr21	28770163	28770363	0.475000	chr11	612200	612400	0.550000
chr2	129648330	129648530	0.430000	chr1	161220800	161221000	0.485000
chr5	138204524	138205124	0.496667	chr1	161225600	161226200	0.511667
chr8	95096193	95096393	0.545000	chr1	161227600	161227800	0.590000
chr7	152210137	152210337	0.440000	chr1	161230000	161230200	0.500000
chr3	100464377	100464577	0.460000	chr1	16123000	16123200	0.530000
chr6	5213063	5213263	0.480000	chr1	161233000	161233200	0.505000
chr18	32399983	32400183	0.370000	chr1	16123800	16124000	0.480000
chr6	149356619	149356819	0.435000	chr1	161241800	161242000	0.545000
chrX	6841984	6842184	0.375000	chr1	161242400	161242600	0.435000
chr1	132871121	132871321	0.000000	chr11	6124400	6124600	0.405000
chr11	114888147	114888347	0.475000	chr11	61254400	61254600	0.625000
chr6	112149792	112149992	0.450000	chr11	61256800	61257000	0.505000
chr3	188226017	188226217	0.520000	chr1	161258600	161258800	0.615000
chr1	165561238	165561438	0.445000	chr11	61266800	61267000	0.515000
chr11	106398990	106399190	0.425000	chr1	161267400	161267600	0.475000
chr5	170082839	170083239	0.500000	chr11	61267400	61267800	0.572500
chr2	241414954	241415154	0.485000	chr11	61273200	61273400	0.665000
chr14	85400272	85400472	0.350000	chr11	6128000	6128200	0.355000
chr16	54244346	54244546	0.620000	chr11	612800	613000	0.680000
chr9	12069921	12070121	0.410000	chr1	161281000	161281200	0.465000
chr10	129600592	129600792	0.455000	chr11	61281600	61281800	0.755000
chr15	93171573	93171773	0.435000	chr11	61283000	61283200	0.550000
chr5	101271654	101271854	0.470000	chr11	61284600	61284800	0.490000
chr1	111890631	111891031	0.505000	chr11	61287400	61287800	0.557500
chr16	26626248	26626448	0.570000	chr11	61291400	61291600	0.640000
chrX	74079357	74079557	0.410000	chr1	161291600	161291800	0.465000
chr8	3070568	3070768	0.400000	chr11	61292600	61292800	0.535000
chr10	2467318	2468318	0.443000	chr11	61293400	61294400	0.597000
chr7	139546228	139547228	0.491000	chr11	61294800	61295800	0.717000
chr3	144892098	144892498	0.325000	chr11	6129600	6130000	0.355000
chr4	22349705	22349905	0.355000	chr1	161298200	161298400	0.410000
chr16	26672483	26672683	0.500000	chr1	161306200	161306400	0.660000
chr7	75313816	75314016	0.495000	chr1	161307400	161307600	0.500000
chr5	58939898	58940098	0.330000	chr11	61310800	61311000	0.455000
chr11	99394683	99394883	0.400000	chr1	161313600	161313800	0.490000
chr8	33733074	33733274	0.475000	chr1	161314200	161314400	0.635000
chrX	150021036	150021236	0.475000	chr1	161314800	161315000	0.575000
chr6	154783689	154783889	0.450000	chr11	61315400	61315600	0.465000
chr12	101001024	101001424	0.400000	chr1	161316200	161316600	0.482500
chr7	152352750	152352950	0.380000	chr11	61322000	61322200	0.375000
chr1	72497548	72497748	0.340000	chr1	161324000	161324200	0.370000
chr7	59247818	59248018	0.390000	chr11	61326200	61326400	0.440000
chr7	94033591	94033791	0.405000	chr11	61331800	61332000	0.470000
chr2	46005669	46006069	0.492500	chr11	61333000	61333400	0.720000
chrX	132092427	132093427	0.444000	chr11	61334600	61335600	0.530000
chrX	51844954	51845354	0.497500	chr11	61336200	61336600	0.545000
chr21	40996370	40996570	0.475000	chr11	61337400	61337600	0.580000
chr9	110159644	110160044	0.487500	chr11	613400	613800	0.682500
chr4	104747202	104747602	0.442500	chr11	61342200	61342600	0.537500
chr20	44138446	44138646	0.520000	chr11	61344400	61344600	0.570000
chr5	79164705	79164905	0.535000	chr11	61345200	61345400	0.630000
chr15	92589404	92590004	0.476667	chr11	61346400	61347000	0.560000
chrY	687949	688949	0.499000	chr11	61347600	61348600	0.521000
chr17	69402310	69402510	0.395000	chr1	161351600	161351800	0.410000
chr5	50262607	50262807	0.560000	chr11	61353800	61354000	0.595000
chr17	39246555	39247355	0.500000	chr11	61356800	61357600	0.521250
chr5	17189945	17190145	0.370000	chr1	161359400	161359600	0.415000
chr5	24081333	24082333	0.391000	chr11	61359600	61360600	0.475000
chr8	76956838	76957038	0.295000	chr11	61361200	61361400	0.475000
chr11	113419871	113420871	0.502000	chr11	61361800	61362800	0.596000
chr1	205196728	205196928	0.435000	chr11	61363200	61363400	0.465000
chr11	53532938	53533138	0.400000	chr11	61367400	61367600	0.465000
chr21	28609436	28609636	0.385000	chr1	161367800	161368000	0.465000
chr4	89707922	89708322	0.380000	chr1	161374400	161374800	0.382500
chr3	74688366	74688566	0.380000	chr11	61378800	61379000	0.410000
chr3	14604313	14604513	0.395000	chr1	1613800	1614000	0.475000
chr6	7655637	7656037	0.477500	chr11	61381800	61382200	0.545000
chr2	228832668	228832868	0.365000	chr1	161382200	161382400	0.375000
chr5	40121417	40121617	0.485000	chr11	61385000	61385200	0.500000
chrY	10099916	10100116	0.415000	chr11	61385600	61385800	0.450000
chr11	15480189	15480789	0.445000	chr1	161389800	161390400	0.688333
chrX	136187245	136187445	0.350000	chr1	161390800	161391000	0.315000
chr22	22301453	22301653	0.535000	chr11	61391200	61391400	0.620000
chr1	110564312	110564912	0.440000	chr11	61392200	61392800	0.623333
chr14	56141811	56142011	0.400000	chr11	61393400	61393600	0.490000
chr17	50122052	50123252	0.528333	chr1	161399400	161400600	0.549167
chr16	9974088	9974288	0.435000	chr1	161407600	161407800	0.465000
chr7	125235680	125235880	0.410000	chr1	16141000	16141200	0.490000
chr4	171089005	171089205	0.325000	chr11	61417000	61417200	0.425000
chr12	101549692	101550692	0.406000	chr11	61417600	61418600	0.420000
chr4	77082145	77082345	0.480000	chr1	161421000	161421200	0.490000
chr12	54355898	54356098	0.440000	chr1	161422000	161422200	0.545000
chr20	48921075	48921675	0.611667	chr11	61429600	61430200	0.725000
chr5	133842547	133842747	0.465000	chr11	61435600	61435800	0.500000
chr7	50656006	50656406	0.552500	chr1	16143800	16144200	0.625000
chr14	89549799	89549999	0.485000	chr1	1614400	1614600	0.525000
chr2	39901762	39901962	0.465000	chr11	61446200	61446400	0.495000
chr22	41645019	41645619	0.481667	chr1	16146000	16146600	0.601667
chr18	19715658	19715858	0.410000	chr1	161473600	161473800	0.470000
chr14	106544949	106545149	0.430000	chr11	61473800	61474000	0.465000
chr16	13562084	13562284	0.430000	chr11	61477800	61478000	0.635000
chr7	141385640	141385840	0.450000	chr1	161480600	161480800	0.620000
chr15	20780725	20780925	0.530000	chr11	61482600	61482800	0.660000
chr11	4428760	4428960	0.345000	chr1	161484800	161485000	0.425000
chr4	183714718	183715318	0.403333	chr1	161487200	161487800	0.461667
chr4	124871215	124871415	0.395000	chr1	161491400	161491600	0.405000
chr3	109610566	109610766	0.385000	chr1	161494400	161494600	0.450000
chr1	244371057	244371657	0.520000	chr11	61498800	61499400	0.526667
chr4	62569985	62570385	0.407500	chr1	161499600	161500000	0.445000
chr5	145378179	145378979	0.353750	chr1	161502600	161503400	0.407500
chr5	131496431	131496831	0.382500	chr1	161505200	161505600	0.455000
chr20	47721272	47721472	0.480000	chr1	161506600	161506800	0.525000
chr1	11073249	11073849	0.510000	chr11	61508200	61508800	0.680000
chr2	7949744	7949944	0.460000	chr11	61509400	61509600	0.730000
chr16	87814692	87814892	0.470000	chr1	161511200	161511400	0.545000
chr14	91285189	91285389	0.490000	chr1	16151200	16151400	0.630000
chr2	15834473	15834673	0.470000	chr11	61517000	61517200	0.610000
chr19	8577583	8578783	0.525000	chr1	1615200	1616400	0.768333
chr2	9170325	9171325	0.461000	chr11	615200	616200	0.668000
chrY	16143181	16143381	0.395000	chr1	161523800	161524000	0.475000
chr4	91667723	91667923	0.470000	chr1	161524400	161524600	0.665000
chr12	113860918	113861118	0.470000	chr1	161525400	161525600	0.645000
chr5	10242191	10242391	0.375000	chr1	161528600	161528800	0.405000
chr19	9760295	9761895	0.423125	chr1	161529800	161531400	0.478750
chr13	86351715	86352315	0.411667	chr1	161532000	161532600	0.413333
chr2	3908627	3908827	0.520000	chr11	61532200	61532400	0.575000
chr3	185052672	185053872	0.445833	chr1	161533200	161534400	0.450000
chr21	17494078	17494878	0.440000	chr1	161539800	161540600	0.485000
chr16	75805251	75805451	0.400000	chr1	161541400	161541600	0.440000
chr18	36659856	36660056	0.575000	chr11	61541600	61541800	0.595000
chr9	107708494	107709094	0.443333	chr1	161542000	161542600	0.450000
chr2	187516637	187516837	0.440000	chr1	161543200	161543400	0.455000
chr6	169215388	169215588	0.480000	chr1	161545400	161545600	0.510000
chr3	42149524	42149724	0.495000	chr1	16154800	16155000	0.660000
chr5	122584717	122584917	0.390000	chr1	161548200	161548400	0.410000
chr8	39358369	39358769	0.430000	chr1	161555000	161555400	0.437500
chr4	108248769	108248969	0.465000	chr11	61555400	61555600	0.615000
chr1	32852150	32852350	0.475000	chr1	161556200	161556400	0.485000
chr5	35309997	35310197	0.430000	chr1	161557000	161557200	0.490000
chr7	32241971	32242171	0.400000	chr1	161558000	161558200	0.400000
chrX	67316399	67316599	0.355000	chr1	161561400	161561600	0.420000
chr8	139149263	139149863	0.426667	chr1	161565800	161566400	0.513333
chr3	192197761	192197961	0.475000	chr11	61567400	61567600	0.595000
chr9	120406089	120406289	0.405000	chr1	161571800	161572000	0.410000
chr4	40595869	40596069	0.460000	chr1	161576800	161577000	0.480000
chr7	66532199	66532399	0.500000	chr11	61577800	61578000	0.615000
chr16	53224106	53224306	0.315000	chr1	161580000	161580200	0.500000
chr1	232143031	232143631	0.450000	chr11	61581000	61581600	0.771667
chr10	102384771	102384971	0.435000	chr1	161581200	161581400	0.450000
chr20	48956994	48957194	0.460000	chr1	16158200	16158400	0.535000
chr8	5711023	5711223	0.420000	chr1	161583000	161583200	0.455000
chr6	6661640	6662640	0.453000	chr11	61588000	61589000	0.625000
chr16	5537904	5538304	0.450000	chr1	161589600	161590000	0.560000
chr13	30200109	30200509	0.522500	chr11	61595600	61596000	0.575000
chr8	134334608	134334808	0.445000	chr11	61599800	61600000	0.625000
chr3	74296305	74296505	0.460000	chr11	61603200	61603400	0.585000
chr11	17500486	17501286	0.592500	chr1	161605800	161606600	0.690000
chr2	197713276	197713476	0.430000	chr1	161611400	161611600	0.450000
chr14	34605511	34607311	0.466667	chr1	161612000	161613800	0.473333
chrX	82737322	82737522	0.530000	chr1	161614200	161614400	0.545000
chr17	69902527	69902927	0.430000	chr1	161616000	161616400	0.467500
chr4	106639988	106640988	0.393000	chr1	161621400	161622400	0.492000
chr16	54089793	54089993	0.385000	chr1	161622800	161623000	0.440000
chr8	91030993	91031193	0.375000	chr1	161623800	161624000	0.465000
chrX	119462416	119462816	0.470000	chr1	16162400	16162800	0.660000
chr6	141966292	141966492	0.460000	chr1	161624600	161624800	0.465000
chr2	210971088	210971288	0.395000	chr1	161626200	161626400	0.485000
chr14	18518686	18518886	0.425000	chr1	161626800	161627000	0.455000
chr4	125755127	125755327	0.355000	chr1	161627600	161627800	0.390000
chr9	22093467	22093667	0.375000	chr11	61628200	61628400	0.595000
chr16	37520816	37521016	0.375000	chr1	161636400	161636600	0.395000
chr10	30155094	30155294	0.465000	chr1	161638400	161638600	0.505000
chr7	75633441	75633841	0.490000	chr11	61638400	61638800	0.605000
chr2	133608585	133608785	0.390000	chr1	161639400	161639600	0.465000
chr7	43717339	43717739	0.437500	chr11	61640000	61640400	0.452500
chr15	22645756	22646156	0.420000	chr1	16164200	16164600	0.507500
chr2	202728536	202728936	0.287500	chr1	161642600	161643000	0.382500
chr10	62311144	62311344	0.405000	chr1	161644000	161644200	0.435000
chr8	118600273	118600473	0.335000	chr1	161645000	161645200	0.350000
chr4	118382269	118382669	0.380000	chr11	61645200	61645600	0.460000
chr4	119065117	119065317	0.390000	chr1	161647600	161647800	0.415000
chr8	592223	592423	0.400000	chr11	61651200	61651400	0.640000
chr18	68405435	68406035	0.426667	chr1	161653600	161654200	0.440000
chr13	20713900	20714100	0.575000	chr11	61654400	61654600	0.585000
chr17	39181520	39181720	0.460000	chr1	161658600	161658800	0.495000
chr22	26217717	26217917	0.485000	chr1	161661800	161662000	0.495000
chr7	117507610	117507810	0.415000	chr1	161663000	161663200	0.445000
chr12	68973999	68974199	0.445000	chr1	161664800	161665000	0.450000
chr8	138793460	138793860	0.547500	chr1	161671400	161671800	0.575000
chr18	56602164	56602364	0.465000	chr11	61671600	61671800	0.505000
chr22	11056524	11056724	0.500000	chr11	61679200	61679400	0.510000
chr5	35563572	35563772	0.415000	chr1	16168000	16168200	0.535000
chr6	46199788	46199988	0.410000	chr11	61680200	61680400	0.780000
chrX	154383719	154383919	0.545000	chr11	61689000	61689200	0.585000
chrX	19266987	19267187	0.550000	chr11	61696000	61696200	0.680000
chr3	82201694	82201894	0.485000	chr11	61698200	61698400	0.615000
chr10	57563777	57564177	0.400000	chr11	61700200	61700600	0.557500
chr9	102073364	102073764	0.500000	chr11	61701400	61701800	0.557500
chrX	40243778	40243978	0.480000	chr1	161705600	161705800	0.485000
chr2	52270746	52271146	0.337500	chr1	161707000	161707400	0.452500
chr16	3953636	3953836	0.505000	chr11	61716000	61716200	0.645000
chr8	60859941	60860141	0.460000	chr11	61716800	61717000	0.600000
chr3	65584786	65585186	0.397500	chr1	16171800	16172200	0.587500
chrY	2320425	2320625	0.525000	chr11	61718600	61718800	0.665000
chr7	97611379	97611779	0.430000	chr1	161718800	161719200	0.435000
chrY	14616664	14616864	0.355000	chr1	161720600	161720800	0.360000
chr10	87107597	87107797	0.405000	chr1	161722000	161722200	0.470000
chr1	223388543	223390343	0.452222	chr1	161726000	161727800	0.660556
chr4	52011818	52012018	0.420000	chr1	161728800	161729000	0.440000
chr9	28589689	28590089	0.390000	chr1	161730200	161730600	0.402500
chr17	47485956	47486156	0.430000	chr1	16173200	16173400	0.530000
chr11	126776178	126776578	0.517500	chr11	61733400	61733800	0.567500
chr14	71996213	71996413	0.360000	chr1	161733600	161733800	0.385000
chr6	43972053	43972253	0.555000	chr11	61737200	61737400	0.655000
chr1	212881045	212881245	0.295000	chr1	161738800	161739000	0.415000
chr4	161386250	161386450	0.425000	chr1	161740000	161740200	0.485000
chr6	85166610	85166810	0.395000	chr1	161741000	161741200	0.405000
chr11	43740947	43741147	0.345000	chr1	161741600	161741800	0.420000
chr20	9686766	9686966	0.435000	chr11	61742400	61742600	0.615000
chr6	43554854	43555054	0.430000	chr11	61743800	61744000	0.660000
chr4	121210984	121211184	0.335000	chr1	161744200	161744400	0.360000
chr12	44856025	44856225	0.415000	chr11	61747800	61748000	0.665000
chr10	46646104	46646304	0.470000	chr11	61748800	61749000	0.565000
chr12	65989762	65990562	0.413750	chr1	161749600	161750400	0.658750
chr19	52326648	52327248	0.435000	chr11	61749600	61750200	0.628333
chr1	208713361	208713561	0.515000	chr11	61752400	61752600	0.840000
chr19	39921659	39922459	0.458750	chr11	61754000	61754800	0.615000
chr8	103043840	103044040	0.490000	chr11	61756400	61756600	0.635000
chr7	65820469	65820669	0.565000	chr11	61757000	61757200	0.570000
chr15	93085764	93085964	0.465000	chr1	16176000	16176200	0.555000
chrX	89610997	89611197	0.385000	chr11	61763400	61763600	0.520000
chr9	119275218	119275418	0.380000	chr1	161763600	161763800	0.440000
chr4	147863809	147864009	0.415000	chr11	61764600	61764800	0.680000
chr5	80752584	80753784	0.377500	chr1	161765200	161766400	0.371667
chr4	25843197	25843397	0.580000	chr11	61769600	61769800	0.640000
chrX	29556778	29556978	0.290000	chr1	161770400	161770600	0.470000
chr10	66486874	66487274	0.372500	chr1	161772400	161772800	0.375000
chr16	70596590	70596990	0.497500	chr11	61775600	61776000	0.610000
chr1	42165673	42165873	0.610000	chr11	61776600	61776800	0.620000
chr10	128823399	128823599	0.580000	chr11	61777400	61777600	0.720000
chr5	26952405	26952605	0.495000	chr11	61788200	61788400	0.535000
chr7	80456994	80457194	0.505000	chr11	61792000	61792200	0.520000
chr19	11739162	11739562	0.502500	chr11	61792600	61793000	0.650000
chr5	116914088	116914288	0.355000	chr1	161792800	161793000	0.365000
chr5	162541184	162541384	0.305000	chr11	61797200	61797400	0.360000
chr10	13363768	13363968	0.385000	chr11	61798600	61798800	0.420000
chr10	87486950	87487750	0.412500	chr11	61799400	61800200	0.431250
chr9	117162566	117162966	0.392500	chr11	61800600	61801000	0.437500
chr8	92547370	92547570	0.480000	chr11	61801600	61801800	0.485000
chr4	22800638	22800838	0.420000	chr11	61802200	61802400	0.525000
chr2	176060917	176061117	0.510000	chr11	61806800	61807000	0.560000
chr22	15441023	15441423	0.485000	chr11	61812800	61813200	0.490000
chr11	21947022	21947222	0.375000	chr1	161814200	161814400	0.440000
chr1	60972138	60972338	0.420000	chr11	61814600	61814800	0.495000
chr2	172196745	172196945	0.515000	chr11	61815200	61815400	0.680000
chr6	1779403	1780603	0.481667	chr11	61816000	61817200	0.690000
chrY	34610336	34610536	0.000000	chr11	61817600	61817800	0.505000
chrX	2659612	2660212	0.586667	chr11	61827400	61828000	0.678333
chr8	47601430	47601830	0.530000	chr11	61828600	61829000	0.685000
chr5	85951633	85951833	0.415000	chr1	16183200	16183400	0.465000
chr8	115917385	115917585	0.510000	chr11	61832800	61833000	0.565000
chr1	226844391	226844791	0.427500	chr11	61833400	61833800	0.520000
chrX	9369631	9370631	0.513000	chr11	61834200	61835200	0.593000
chr14	58455187	58455387	0.315000	chr11	61835800	61836000	0.345000
chr6	19784631	19784831	0.375000	chr11	61841800	61842000	0.470000
chr12	40040899	40041299	0.457500	chr11	61845000	61845400	0.535000
chr3	9738236	9738436	0.350000	chr1	161849600	161849800	0.375000
chr7	80610860	80611060	0.475000	chr1	16185000	16185200	0.590000
chr6	12503733	12503933	0.525000	chr11	61856000	61856200	0.595000
chr10	118795362	118795562	0.440000	chr11	61860400	61860600	0.580000
chrX	110684762	110684962	0.475000	chr11	61862200	61862400	0.585000
chr8	22478309	22478509	0.440000	chr11	61862800	61863000	0.600000
chr4	7950208	7950408	0.565000	chr11	61863400	61863600	0.625000
chr21	38307623	38308223	0.456667	chr11	61866000	61866600	0.616667
chr6	155618360	155618560	0.485000	chr11	61868600	61868800	0.565000
chr20	63772580	63772780	0.585000	chr11	61869200	61869400	0.635000
chr20	14832431	14832631	0.505000	chr11	61869800	61870000	0.620000
chr19	47300931	47301931	0.486000	chr11	61870400	61871400	0.565000
chr15	76739930	76740130	0.455000	chr11	61874200	61874400	0.565000
chr9	134211554	134211754	0.550000	chr1	16187800	16188000	0.615000
chr4	171068585	171068785	0.440000	chr11	61880600	61880800	0.490000
chr19	47305099	47305499	0.467500	chr11	61885200	61885600	0.592500
chr17	17153794	17155194	0.532143	chr11	61890600	61892000	0.723571
chr17	18223848	18224048	0.480000	chr11	61893000	61893200	0.615000
chr9	12542143	12542343	0.380000	chr11	61894000	61894200	0.450000
chr4	136639871	136640071	0.530000	chr11	61897800	61898000	0.660000
chr3	42673239	42673439	0.550000	chr11	61899200	61899400	0.655000
chr2	73089027	73089227	0.540000	chr11	61899800	61900000	0.645000
chr21	17718233	17718433	0.475000	chr11	61900400	61900600	0.710000
chr2	133230659	133230859	0.370000	chr11	61901400	61901600	0.550000
chr9	13265833	13266033	0.370000	chr1	161905400	161905600	0.385000
chr15	61836276	61836476	0.480000	chr11	61909000	61909200	0.645000
chr4	1841119	1841319	0.545000	chr11	61912600	61912800	0.555000
chr10	95914338	95914938	0.426667	chr11	61916000	61916600	0.553333
chr8	49842353	49842953	0.503333	chr11	61917400	61918000	0.728333
chr11	101408587	101408987	0.357500	chr11	6191800	6192200	0.425000
chr21	35363023	35363423	0.482500	chr11	61919000	61919400	0.530000
chr1	243924366	243924766	0.500000	chr11	61920200	61920600	0.625000
chr16	28192043	28192243	0.545000	chr11	61922600	61922800	0.590000
chr6	111800131	111800531	0.437500	chr11	61923200	61923600	0.577500
chr10	58156582	58156982	0.395000	chr1	161934200	161934600	0.430000
chr9	26392584	26392784	0.405000	chr1	161943800	161944000	0.415000
chr9	37496914	37497114	0.470000	chr1	161944600	161944800	0.480000
chrX	66228544	66228744	0.320000	chr1	161945400	161945600	0.355000
chr14	105986787	105987187	0.517500	chr11	61947600	61948000	0.535000
chr4	11144175	11144375	0.425000	chr11	61949600	61949800	0.530000
chr9	68844920	68845120	0.360000	chr1	161952800	161953000	0.415000
chr1	213172830	213173030	0.360000	chr1	161953400	161953600	0.430000
chr2	15791575	15791775	0.395000	chr11	61954200	61954400	0.490000
chr3	170942773	170943173	0.525000	chr11	61955000	61955400	0.627500
chr5	323065	323265	0.655000	chr11	61955800	61956000	0.700000
chr1	124032996	124033396	0.400000	chr11	61959000	61959400	0.527500
chr1	56908864	56909064	0.500000	chr11	61961600	61961800	0.525000
chr16	75481331	75481531	0.490000	chr11	61962200	61962400	0.560000
chr2	3682602	3683602	0.410000	chr11	61963200	61964200	0.477000
chr20	28004789	28004989	0.380000	chr11	6196400	6196600	0.415000
chr9	95222943	95223943	0.413000	chr11	61964600	61965600	0.449000
chr11	62323432	62325632	0.467273	chr11	61966200	61968400	0.603636
chr2	34887237	34887437	0.425000	chr11	61969000	61969200	0.470000
chr5	21893384	21894184	0.352500	chr11	61969600	61970400	0.336250
chr7	79573656	79574056	0.505000	chr11	61971800	61972200	0.620000
chr20	59075690	59075890	0.495000	chr11	61973000	61973200	0.510000
chr22	49101791	49102391	0.543333	chr11	61973600	61974200	0.571667
chr20	4489027	4489427	0.452500	chr1	161974000	161974400	0.552500
chr16	66294798	66294998	0.460000	chr11	61979200	61979400	0.535000
chr16	75375380	75375580	0.440000	chr1	161981200	161981400	0.615000
chr3	182267248	182267648	0.392500	chr1	161989800	161990200	0.400000
chr5	26704603	26704803	0.530000	chr1	161999400	161999600	0.560000
chr2	119064740	119064940	0.450000	chr11	62001800	62002000	0.530000
chr10	129665251	129665451	0.505000	chr1	162003800	162004000	0.580000
chr6	61852179	61852579	0.435000	chr11	62004400	62004800	0.475000
chr12	125153116	125153316	0.460000	chr1	162004600	162004800	0.525000
chr11	121176442	121176642	0.400000	chr11	6201000	6201200	0.445000
chr8	23792481	23792681	0.520000	chr11	62013000	62013200	0.585000
chr2	50101932	50102132	0.325000	chr11	6201600	6201800	0.380000
chr17	38974989	38975789	0.457500	chr1	162018600	162019400	0.458750
chr16	56438440	56438640	0.450000	chr11	62019000	62019200	0.470000
chr10	18122936	18123136	0.360000	chr1	1620200	1620400	0.615000
chr22	36625837	36626037	0.470000	chr11	62020800	62021000	0.500000
chr17	63950440	63951040	0.618333	chr1	162023800	162024400	0.638333
chr2	36547050	36547250	0.370000	chr11	62025000	62025200	0.410000
chr17	4225699	4226099	0.462500	chr11	62025600	62026000	0.472500
chr12	54593584	54593784	0.400000	chr1	162027000	162027200	0.385000
chr14	104323853	104324253	0.505000	chr11	62027000	62027400	0.515000
chr21	40264791	40265191	0.460000	chr1	162028800	162029200	0.482500
chr5	138971346	138971546	0.465000	chr1	162033400	162033600	0.555000
chr22	45324942	45325342	0.487500	chr11	62033400	62033800	0.505000
chr1	212772723	212773123	0.350000	chr11	6203400	6203800	0.432500
chr4	159066229	159066429	0.450000	chr11	62034600	62034800	0.585000
chr18	29900327	29900527	0.380000	chr1	162037000	162037200	0.435000
chr6	160738293	160738693	0.445000	chr11	62042200	62042600	0.537500
chr3	88743824	88744224	0.490000	chr11	62044800	62045200	0.505000
chr1	113923054	113923254	0.375000	chr11	6204800	6205000	0.425000
chr10	11729471	11729671	0.475000	chr1	16205000	16205200	0.585000
chr1	94324546	94324746	0.415000	chr11	62054600	62054800	0.485000
chr8	97626008	97626408	0.457500	chr1	162056000	162056400	0.497500
chr1	205672582	205673582	0.502000	chr1	16206200	16207200	0.701000
chr17	17821958	17822558	0.531667	chr1	162069600	162070200	0.778333
chr17	48251736	48251936	0.305000	chr1	162074400	162074600	0.460000
chr10	117803544	117803744	0.510000	chr1	16207600	16207800	0.635000
chr22	45609466	45609666	0.455000	chr11	62082200	62082400	0.475000
chr8	72664695	72665095	0.432500	chr1	16208400	16208800	0.612500
chr7	22677522	22677722	0.510000	chr11	62099600	62099800	0.535000
chr1	34773495	34773695	0.415000	chr11	62105200	62105400	0.420000
chr4	114168510	114168710	0.430000	chr11	62108000	62108200	0.445000
chr15	54087627	54087827	0.395000	chr11	62109000	62109200	0.455000
chr13	70986919	70987319	0.530000	chr11	62112400	62112800	0.612500
chr7	88050933	88051133	0.395000	chr11	62122200	62122400	0.525000
chr4	112209509	112209709	0.460000	chr11	62123800	62124000	0.545000
chr2	232121970	232122170	0.435000	chr11	62124800	62125000	0.480000
chr15	69647086	69647286	0.490000	chr11	62130000	62130200	0.595000
chr5	109992205	109992805	0.478333	chr11	62132400	62133000	0.521667
chr2	27620681	27620881	0.425000	chr11	62137400	62137600	0.545000
chr5	4724133	4724333	0.450000	chr1	162138200	162138400	0.490000
chr1	29548656	29548856	0.530000	chr11	62139800	62140000	0.605000
chr14	93078957	93079157	0.525000	chr11	62140600	62140800	0.675000
chr6	19922597	19922797	0.460000	chr1	162152400	162152600	0.525000
chr4	36219132	36219332	0.355000	chr1	16216200	16216400	0.595000
chrX	6848466	6849066	0.448333	chr1	16217000	16217600	0.625000
chr1	61608329	61608529	0.405000	chr11	62171400	62171600	0.440000
chr2	129081265	129081465	0.445000	chr1	162177200	162177400	0.490000
chrX	131725799	131725999	0.325000	chr11	6219400	6219600	0.450000
chr7	27254804	27255004	0.490000	chr11	62196000	62196200	0.530000
chr2	234461344	234461544	0.325000	chr1	162229800	162230000	0.360000
chr17	43777198	43777398	0.435000	chr1	162235200	162235400	0.445000
chrX	131601436	131601636	0.460000	chr1	162236800	162237000	0.480000
chr2	218018285	218018485	0.475000	chr1	162240000	162240200	0.515000
chr22	19924946	19925146	0.500000	chr11	62245600	62245800	0.525000
chr3	153853317	153853517	0.410000	chr1	162249800	162250000	0.465000
chr20	10208654	10208854	0.290000	chr11	6225200	6225400	0.410000
chr7	67093063	67093263	0.440000	chr1	162255200	162255400	0.450000
chrY	22702636	22702836	0.405000	chr11	6226000	6226200	0.455000
chr1	201365070	201365470	0.595000	chr1	16226800	16227200	0.720000
chr8	110099099	110099299	0.400000	chr1	162276600	162276800	0.405000
chr14	106146938	106147138	0.485000	chr11	62280000	62280200	0.490000
chr18	55199759	55200159	0.490000	chr1	16228600	16229000	0.515000
chr6	161505123	161505323	0.390000	chr11	6228600	6228800	0.450000
chrX	10766489	10766889	0.452500	chr1	162297200	162297600	0.530000
chr19	7407067	7407267	0.495000	chr11	6230000	6230200	0.510000
chr12	92458423	92458623	0.455000	chr11	62310200	62310400	0.460000
chr15	80138920	80139320	0.305000	chr1	162310400	162310800	0.417500
chr1	156854838	156855438	0.470000	chr11	62311200	62311800	0.550000
chr2	189958492	189958892	0.287500	chr11	62315400	62315800	0.425000
chr3	103569125	103569325	0.380000	chr1	162316200	162316400	0.385000
chrX	21938698	21938898	0.430000	chr11	62325000	62325200	0.600000
chr7	40262970	40263170	0.495000	chr11	62326800	62327000	0.500000
chr4	167663201	167664001	0.340000	chr1	162327200	162328000	0.362500
chr10	60519986	60520186	0.370000	chr11	62330600	62330800	0.430000
chr2	230908501	230909101	0.556667	chr11	62337400	62338000	0.685000
chr8	12291878	12292278	0.427500	chr11	62340200	62340600	0.450000
chr17	78847130	78847330	0.240000	chr11	62341600	62341800	0.355000
chr10	43166739	43167139	0.330000	chr11	62344200	62344600	0.300000
chr13	49863345	49864345	0.474000	chr11	6234600	6235600	0.604000
chr7	108863302	108864102	0.488750	chr1	162351400	162352200	0.511250
chr13	88038136	88038336	0.350000	chr1	162353800	162354000	0.590000
chr6	76746030	76746230	0.410000	chr11	62355800	62356000	0.460000
chr6	52400864	52401064	0.385000	chr1	162357800	162358000	0.525000
chr9	45366258	45366458	0.395000	chr1	16236200	16236400	0.530000
chr8	140146585	140146785	0.350000	chr1	162366800	162367000	0.595000
chr17	35792072	35792672	0.456667	chr1	16236800	16237400	0.653333
chr3	100968889	100969489	0.451667	chr11	62368800	62369400	0.456667
chr14	38981008	38981208	0.545000	chr11	62371200	62371400	0.755000
chr5	118591930	118592130	0.405000	chr1	162372200	162372400	0.450000
chr9	13311450	13311650	0.485000	chr1	162372800	162373000	0.565000
chrX	150451517	150451717	0.440000	chr11	62375000	62375200	0.560000
chr15	91358030	91358230	0.410000	chr11	62378600	62378800	0.430000
chr1	53796985	53797185	0.440000	chr11	6238000	6238200	0.500000
chr3	185910730	185911930	0.436667	chr1	162380200	162381400	0.495833
chr10	81119921	81120121	0.470000	chr11	62380800	62381000	0.515000
chr5	162525221	162526221	0.521000	chr1	162381800	162382800	0.567000
chr1	63809166	63809366	0.455000	chr11	62382600	62382800	0.565000
chr17	36928580	36928980	0.502500	chr1	162383400	162383800	0.567500
chr5	176900077	176900277	0.475000	chr1	162384800	162385000	0.570000
chr5	35115754	35116154	0.440000	chr1	162386200	162386600	0.535000
chr6	17773749	17773949	0.350000	chr11	62386200	62386400	0.375000
chr2	207779466	207779866	0.527500	chr1	162387400	162387800	0.540000
chr18	18391202	18391402	0.405000	chr1	162388200	162388400	0.495000
chrX	142608290	142608490	0.390000	chr1	162389400	162389600	0.415000
chr5	156186421	156186621	0.395000	chr11	6239000	6239200	0.565000
chr9	25313246	25314046	0.362500	chr1	162391600	162392400	0.412500
chr12	130110288	130110688	0.455000	chr11	62393200	62393600	0.457500
chr7	73990911	73991711	0.473750	chr11	62394800	62395600	0.497500
chr3	105606335	105606935	0.416667	chr11	62396400	62397000	0.455000
chr2	17979794	17980194	0.457500	chr1	162397000	162397400	0.467500
chr12	47900265	47900465	0.490000	chr1	162398000	162398200	0.535000
chr13	48058441	48059041	0.510000	chr11	62398200	62398800	0.570000
chr9	75981636	75982036	0.432500	chr1	162399000	162399400	0.455000
chr3	30547649	30547849	0.465000	chr11	62399600	62399800	0.630000
chr17	40789610	40789810	0.460000	chr11	62400800	62401000	0.590000
chrX	100575568	100575768	0.425000	chr1	162401000	162401200	0.445000
chr20	41117279	41118279	0.461000	chr11	62401800	62402800	0.595000
chr7	82622770	82622970	0.295000	chr1	162405800	162406000	0.415000
chr3	154164587	154164787	0.370000	chr1	162407000	162407200	0.415000
chr7	68201397	68201797	0.510000	chr11	6240800	6241200	0.520000
chr16	78107461	78107861	0.425000	chr1	162412000	162412400	0.487500
chrX	125574196	125574396	0.405000	chr1	162418800	162419000	0.410000
chr3	62815450	62815850	0.422500	chr1	162419400	162419800	0.480000
chr3	57553800	57554000	0.485000	chr11	624200	624400	0.635000
chr9	6514432	6514632	0.390000	chr11	62420200	62420400	0.425000
chr5	39263871	39264271	0.425000	chr1	162421200	162421600	0.455000
chr11	127591167	127591367	0.425000	chr11	62422200	62422400	0.540000
chr12	75217845	75218245	0.382500	chr1	162423000	162423400	0.432500
chr16	21555538	21555738	0.475000	chr11	62424800	62425000	0.645000
chr9	73563196	73563396	0.350000	chr11	62427000	62427200	0.415000
chr1	59363384	59363584	0.400000	chr11	62427800	62428000	0.430000
chr14	99281712	99281912	0.405000	chr11	62429600	62429800	0.535000
chr6	49736100	49736500	0.390000	chr1	16243200	16243600	0.542500
chr2	38453984	38454184	0.470000	chr11	62435800	62436000	0.475000
chr2	34539206	34539406	0.300000	chr11	62436400	62436600	0.375000
chr5	74836495	74837295	0.427500	chr11	62443800	62444600	0.563750
chr10	88872360	88873160	0.371250	chr1	162444000	162444800	0.421250
chr12	62454947	62455147	0.495000	chr1	16244400	16244600	0.560000
chr2	209614077	209614277	0.460000	chr1	162445200	162445400	0.545000
chr6	169318997	169319197	0.505000	chr1	162446400	162446600	0.520000
chr11	103105220	103105420	0.350000	chr1	162447400	162447600	0.355000
chr7	65016729	65016929	0.490000	chr1	16245000	16245200	0.565000
chr3	133911169	133911369	0.445000	chr11	6245600	6245800	0.470000
chr8	31445620	31445820	0.450000	chr11	62458400	62458600	0.475000
chr6	116979568	116979768	0.345000	chr11	62459200	62459400	0.465000
chr1	80309164	80309364	0.415000	chr11	62462200	62462400	0.565000
chr18	73700796	73700996	0.425000	chr11	62463200	62463400	0.450000
chr15	82636160	82636560	0.397500	chr1	162466400	162466800	0.482500
chr18	67882499	67882699	0.320000	chr11	62466600	62466800	0.375000
chr15	84105719	84105919	0.365000	chr11	62467800	62468000	0.430000
chr16	56597978	56598378	0.477500	chr11	62472400	62472800	0.497500
chr13	103194239	103194839	0.416667	chr1	16248800	16249400	0.425000
chr1	40767079	40767479	0.490000	chr11	62492000	62492400	0.495000
chr12	132108061	132108261	0.455000	chr1	162497200	162497400	0.520000
chr18	67953098	67953298	0.470000	chr11	62497200	62497400	0.515000
chr17	6150707	6151507	0.457500	chr1	162497800	162498600	0.613750
chr5	154651335	154651735	0.450000	chr1	162499200	162499600	0.467500
chr9	33123893	33124093	0.530000	chr11	62499600	62499800	0.570000
chr16	84048327	84048527	0.520000	chr11	6250000	6250200	0.525000
chr20	4090603	4090803	0.425000	chr11	62500400	62500600	0.515000
chr7	43839745	43839945	0.470000	chr11	62501600	62501800	0.505000
chr18	25268746	25268946	0.380000	chr11	62502400	62502600	0.455000
chr12	8686636	8687036	0.445000	chr11	62503000	62503400	0.500000
chr8	94492315	94492915	0.420000	chr11	62505200	62505800	0.600000
chrX	1108158	1108358	0.485000	chr11	62508400	62508600	0.510000
chr2	21282003	21282203	0.540000	chr11	6251200	6251400	0.560000
chr2	15266330	15266530	0.435000	chr11	62514200	62514400	0.585000
chr15	74729299	74729499	0.465000	chr1	1625200	1625400	0.660000
chr16	76880894	76881294	0.430000	chr11	6252200	6252600	0.480000
chr10	82799773	82800373	0.406667	chr1	162530400	162531000	0.426667
chr18	47027247	47027447	0.410000	chr1	162539200	162539400	0.485000
chr2	231878900	231879500	0.475000	chr11	62539200	62539800	0.628333
chr4	77760000	77760400	0.450000	chr11	625400	625800	0.650000
chr1	38694184	38694784	0.443333	chr11	62541200	62541800	0.510000
chr12	108871129	108871929	0.442500	chr11	62542800	62543600	0.617500
chr2	216237180	216239780	0.442308	chr11	62544600	62547200	0.666154
chr5	34139848	34140048	0.390000	chr1	162548400	162548600	0.430000
chr14	65815359	65815559	0.470000	chr11	62549000	62549200	0.530000
chr6	280076	280276	0.475000	chr11	62551800	62552000	0.510000
chrX	36481549	36481749	0.400000	chr11	62552600	62552800	0.500000
chr8	34973138	34973338	0.370000	chr1	162552800	162553000	0.410000
chr7	35695645	35696845	0.485000	chr11	62553200	62554400	0.563333
chr10	27472291	27472891	0.435000	chr11	62555600	62556200	0.476667
chr3	98856748	98857548	0.453750	chr11	62556600	62557400	0.553750
chrX	36735145	36735345	0.440000	chr11	62557800	62558000	0.530000
chr15	59011361	59011561	0.390000	chr11	62560600	62560800	0.555000
chr16	5065700	5066500	0.562500	chr1	162561200	162562000	0.731250
chr18	29197950	29198150	0.370000	chr1	162562400	162562600	0.435000
chr19	34186241	34187041	0.396250	chr1	162563200	162564000	0.427500
chr6	166586117	166586517	0.467500	chr1	162564800	162565200	0.480000
chr15	44609030	44609230	0.425000	chr1	162565600	162565800	0.460000
chr3	144753290	144753690	0.412500	chr11	62573000	62573400	0.527500
chrY	38904125	38904525	0.000000	chr1	162573200	162573600	0.392500
chrX	49070193	49071393	0.516667	chr11	62573800	62575000	0.600000
chr6	126998027	126998227	0.355000	chr1	162576600	162576800	0.390000
chr17	8462078	8462278	0.455000	chr11	62589400	62589600	0.475000
chr22	20320974	20322574	0.527500	chr11	62591000	62592600	0.548750
chr21	19678485	19678685	0.430000	chr11	6259200	6259400	0.605000
chr8	116948000	116948200	0.480000	chr11	62593600	62593800	0.565000
chr7	102136438	102136638	0.540000	chr11	62599200	62599400	0.600000
chr3	59687022	59687222	0.440000	chr11	62600000	62600200	0.535000
chr4	68442319	68443319	0.475000	chr11	62601000	62602000	0.715000
chr8	6472411	6473011	0.420000	chr11	62602400	62603000	0.728333
chrX	117018266	117018666	0.407500	chr11	62603800	62604200	0.535000
chr5	181320510	181320710	0.425000	chr11	62607800	62608000	0.480000
chr2	96438626	96439226	0.523333	chr11	62611800	62612400	0.623333
chr9	112371755	112371955	0.485000	chr11	62613000	62613200	0.630000
chr4	20613297	20613697	0.457500	chr1	162613600	162614000	0.470000
chr8	144708641	144708841	0.520000	chr11	62614400	62614600	0.605000
chr3	38076276	38076476	0.470000	chr11	62622000	62622200	0.725000
chr18	68677409	68677609	0.405000	chr1	162627800	162628000	0.425000
chr3	88575	88775	0.425000	chr11	62627800	62628000	0.535000
chr9	45419288	45419488	0.360000	chr1	162630800	162631000	0.415000
chr1	219362082	219362282	0.390000	chr1	162631600	162631800	0.455000
chr13	48886630	48886830	0.440000	chr11	62632600	62632800	0.550000
chr4	69665376	69665576	0.445000	chr11	62638000	62638200	0.465000
chr1	48681155	48681355	0.455000	chr11	62640800	62641000	0.460000
chr11	133574822	133575022	0.480000	chr11	62646000	62646200	0.640000
chr1	222627087	222627287	0.445000	chr11	62646600	62646800	0.635000
chr15	25889012	25889212	0.465000	chr11	62653200	62653400	0.685000
chr9	64759326	64759926	0.425000	chr1	16266400	16267000	0.426667
chr11	56663566	56665566	0.412500	chr11	62664800	62666800	0.602500
chr6	167242365	167242565	0.455000	chr11	62667600	62667800	0.480000
chr13	35698280	35699080	0.437500	chr11	62668600	62669400	0.505000
chr22	17452217	17452417	0.505000	chr11	62670000	62670200	0.520000
chr2	38315737	38316337	0.385000	chr11	62671200	62671800	0.553333
chr5	78718780	78719180	0.517500	chr11	62672200	62672600	0.577500
chr6	147040597	147040997	0.462500	chr11	62673000	62673400	0.492500
chr7	16855382	16855582	0.420000	chr11	62674000	62674200	0.460000
chr15	58497586	58497786	0.555000	chr11	62676800	62677000	0.635000
chr6	15084318	15084518	0.450000	chr11	62679000	62679200	0.645000
chr8	136115248	136115448	0.460000	chr11	62680800	62681000	0.490000
chr5	61205636	61205836	0.465000	chr11	62694800	62695000	0.530000
chr9	119818838	119819038	0.485000	chr1	162696400	162696600	0.550000
chr4	108874046	108874246	0.410000	chr11	6270000	6270200	0.600000
chr5	50905699	50905899	0.445000	chr11	62702400	62702600	0.465000
chr7	120613474	120613674	0.435000	chr11	62704000	62704200	0.510000
chr2	214209213	214209413	0.400000	chr11	62705600	62705800	0.495000
chr2	52351750	52351950	0.530000	chr11	62706200	62706400	0.730000
chr22	15466115	15466315	0.465000	chr11	62706800	62707000	0.500000
chr15	39495892	39496292	0.492500	chr11	62707600	62708000	0.572500
chr20	61743963	61744163	0.550000	chr11	62708400	62708600	0.585000
chr7	140680890	140681090	0.530000	chr11	62709000	62709200	0.590000
chr15	25078534	25078734	0.475000	chr1	162709200	162709400	0.480000
chr2	197967235	197967435	0.490000	chr11	62709600	62709800	0.605000
chr1	218811374	218811774	0.427500	chr11	62713400	62713800	0.467500
chr16	11486254	11486454	0.455000	chr11	62722200	62722400	0.475000
chr3	12457784	12460384	0.478077	chr11	62726400	62729000	0.612692
chr16	53771394	53771594	0.385000	chr11	62733000	62733200	0.410000
chr5	180740239	180740839	0.453333	chr1	1627400	1628000	0.726667
chr1	14908416	14909016	0.535000	chr11	62753800	62754400	0.586667
chr8	28633946	28634546	0.525000	chr11	62761400	62762000	0.631667
chr11	105933847	105934047	0.430000	chr11	62769800	62770000	0.515000
chr20	48930036	48931036	0.474000	chr11	62770800	62771800	0.595000
chr12	6675396	6675596	0.410000	chr11	62775000	62775200	0.455000
chr10	18863400	18863600	0.465000	chr11	62786600	62786800	0.665000
chr11	48010084	48010884	0.483750	chr11	62787200	62788000	0.608750
chr5	148750256	148750656	0.480000	chr11	62789000	62789400	0.577500
chr3	64947421	64948221	0.421250	chr1	162790400	162791200	0.596250
chr7	127881065	127881265	0.460000	chr11	62792000	62792200	0.550000
chr5	42192534	42192734	0.415000	chr1	162800400	162800600	0.455000
chr17	21263162	21263562	0.450000	chr11	62804400	62804800	0.462500
chr12	121088628	121089228	0.528333	chr11	62805400	62806000	0.600000
chr17	62781325	62781725	0.452500	chr11	62806600	62807000	0.545000
chr14	16245619	16246019	0.410000	chr11	62816600	62817000	0.425000
chr14	94645515	94645915	0.420000	chr1	162822400	162822800	0.660000
chr1	83008099	83008899	0.475000	chr11	62831600	62832400	0.636250
chr7	149016919	149017119	0.490000	chr11	62839000	62839200	0.595000
chr1	32534972	32535972	0.434000	chr11	62839600	62840600	0.506000
chr15	93306482	93307682	0.458333	chr11	62841000	62842200	0.480833
chr10	1762354	1762554	0.410000	chr11	62843600	62843800	0.505000
chr8	110378450	110378650	0.395000	chr1	162848000	162848200	0.420000
chrX	12986064	12986464	0.457500	chr11	62849800	62850200	0.487500
chr9	38331803	38333603	0.461667	chr11	62850600	62852400	0.472222
chr2	30103018	30103218	0.415000	chr11	62853400	62853600	0.425000
chr3	140857830	140858830	0.382000	chr11	62854200	62855200	0.409000
chr11	101974057	101974257	0.330000	chr1	162854400	162854600	0.360000
chr1	236008640	236009040	0.465000	chr11	62855800	62856200	0.572500
chr13	87334650	87334850	0.460000	chr11	62856600	62856800	0.465000
chr17	82756052	82756252	0.425000	chr11	62857600	62857800	0.450000
chr8	64655608	64656008	0.375000	chr11	62858200	62858600	0.467500
chr5	77300018	77300618	0.443333	chr11	62859200	62859800	0.466667
chr6	44768311	44768511	0.520000	chr11	628600	628800	0.530000
chrX	46631665	46632065	0.482500	chr11	62860400	62860800	0.500000
chr7	9437416	9437616	0.440000	chr11	62861200	62861400	0.505000
chr7	95503058	95503258	0.270000	chr11	62862600	62862800	0.330000
chr16	73331238	73331438	0.450000	chr11	62864000	62864200	0.465000
chr13	21205280	21205480	0.475000	chr11	62875800	62876000	0.555000
chr20	8659655	8659855	0.440000	chr11	62877600	62877800	0.500000
chr7	6020382	6020582	0.395000	chr1	162878200	162878400	0.485000
chr10	33208210	33208410	0.525000	chr11	62879400	62879600	0.550000
chr20	58696993	58697393	0.602500	chr1	1628800	1629200	0.687500
chr20	619645	620645	0.509000	chr11	62880800	62881800	0.660000
chr5	164718380	164718780	0.420000	chr11	62882600	62883000	0.455000
chr14	63330172	63330772	0.383333	chr11	62883400	62884000	0.468333
chr5	8160905	8161105	0.410000	chr11	62884400	62884600	0.490000
chr11	14658324	14658524	0.480000	chr11	62887200	62887400	0.545000
chr6	109888717	109890117	0.480714	chr11	62889000	62890400	0.495714
chr11	41165657	41166057	0.485000	chr11	62891200	62891600	0.550000
chr4	178671247	178671447	0.350000	chr11	62892400	62892600	0.445000
chr4	22046862	22047462	0.390000	chr1	162893000	162893600	0.413333
chr4	74196035	74196435	0.360000	chr1	162905800	162906200	0.400000
chr2	232932344	232932544	0.535000	chr11	62906000	62906200	0.570000
chr3	2571203	2571403	0.350000	chr11	62909200	62909400	0.620000
chr4	32094354	32094554	0.375000	chr11	62911600	62911800	0.430000
chr4	59146561	59146761	0.335000	chr11	62918200	62918400	0.475000
chr12	44875135	44875335	0.535000	chr1	162919000	162919200	0.555000
chr12	35937479	35937679	0.390000	chr11	62920000	62920200	0.550000
chr11	52215207	52215407	0.425000	chr11	62922000	62922200	0.560000
chr4	97038563	97038763	0.325000	chr1	162922400	162922600	0.360000
chr4	3817952	3818152	0.575000	chr11	62923200	62923400	0.640000
chr1	145668280	145668480	0.375000	chr1	162932400	162932600	0.400000
chr2	84408477	84408677	0.335000	chr1	16293600	16293800	0.425000
chr2	44473033	44473233	0.395000	chr11	62937800	62938000	0.430000
chr8	21816023	21816223	0.500000	chr1	1629600	1629800	0.675000
chr4	87938758	87938958	0.445000	chr1	16296800	16297000	0.505000
chr18	7463312	7463512	0.460000	chr11	62975200	62975400	0.635000
chr9	32654402	32654602	0.430000	chr11	62976200	62976400	0.465000
chr20	57102140	57102340	0.495000	chr11	6298800	6299000	0.550000
chr10	7096334	7096534	0.385000	chr1	162995000	162995200	0.395000
chr12	53707872	53708072	0.490000	chr1	16301000	16301200	0.570000
chr8	26346265	26346465	0.470000	chr11	63016800	63017000	0.550000
chr2	75473777	75473977	0.490000	chr11	63020800	63021000	0.625000
chr14	102345915	102346115	0.475000	chr11	63024200	63024400	0.520000
chr8	116465605	116465805	0.400000	chr1	16303000	16303200	0.420000
chr6	59154025	59154225	0.410000	chr11	63035800	63036000	0.445000
chr5	42565572	42565772	0.440000	chr1	1630400	1630600	0.680000
chr16	82265893	82266093	0.465000	chr1	163071800	163072000	0.550000
chr2	97815646	97815846	0.485000	chr1	163099800	163100000	0.540000
chr6	132014615	132014815	0.370000	chr11	6312200	6312400	0.400000
chr12	50294169	50294369	0.420000	chr11	63128200	63128400	0.560000
chr12	102451576	102451776	0.470000	chr11	63142600	63142800	0.485000
chr1	37781989	37782389	0.402500	chr11	6316000	6316400	0.417500
chr6	72854661	72855061	0.372500	chr1	163196000	163196400	0.417500
chr10	48465070	48465870	0.596250	chr11	6319800	6320600	0.678750
chr8	69220433	69220633	0.390000	chr11	63207600	63207800	0.410000
chr17	25506192	25506392	0.385000	chr11	6321000	6321200	0.505000
chr12	41174377	41174577	0.300000	chr11	63212800	63213000	0.410000
chr18	26102972	26103172	0.465000	chr1	1632200	1632400	0.800000
chr5	68683970	68684170	0.370000	chr11	63242200	63242400	0.425000
chr14	18031173	18031373	0.385000	chr1	163275400	163275600	0.390000
chr11	6212295	6212495	0.450000	chr1	163291600	163291800	0.485000
chr16	39124	39924	0.525000	chr1	163321600	163322400	0.565000
chr3	1888476	1888676	0.450000	chr1	163323600	163323800	0.465000
chr7	142122836	142123236	0.462500	chr1	1633400	1633800	0.732500
chr4	21840697	21840897	0.350000	chr1	163363200	163363400	0.465000
chr5	15710748	15710948	0.435000	chr11	63417600	63417800	0.520000
chr2	6109032	6109232	0.460000	chr1	16342800	16343000	0.505000
chr15	57577718	57577918	0.515000	chr11	63428200	63428400	0.540000
chr5	179968842	179969042	0.450000	chr11	63462200	63462400	0.460000
chr7	35030708	35030908	0.310000	chr1	163465600	163465800	0.345000
chr2	65594673	65595073	0.465000	chr11	63478800	63479200	0.470000
chr1	44428763	44428963	0.490000	chr11	63490000	63490200	0.525000
chr2	100636350	100636550	0.340000	chr1	16349000	16349200	0.380000
chr8	123649322	123649922	0.523333	chr11	63490600	63491200	0.646667
chr16	66764156	66764356	0.405000	chr11	63491800	63492000	0.435000
chr4	68575117	68575317	0.395000	chr11	63502600	63502800	0.455000
chr8	8422179	8422379	0.480000	chr11	63503600	63503800	0.530000
chr15	76304775	76304975	0.570000	chr11	63506000	63506200	0.580000
chr16	69077498	69077898	0.510000	chr11	63508000	63508400	0.535000
chr1	46746184	46746984	0.378750	chr1	16351000	16351800	0.403750
chr18	37858855	37859255	0.327500	chr11	63517200	63517600	0.365000
chr7	107433418	107433618	0.365000	chr11	63518600	63518800	0.375000
chr6	7052520	7052920	0.615000	chr1	16352400	16352800	0.685000
chr9	49441456	49441656	0.000000	chr1	163528800	163529000	0.330000
chr17	6984523	6984723	0.475000	chr11	63531600	63531800	0.495000
chr4	123486463	123486663	0.415000	chr1	16353200	16353400	0.470000
chr3	29407907	29408107	0.485000	chr11	6353600	6353800	0.515000
chr7	127664584	127664784	0.440000	chr11	63536800	63537000	0.540000
chr2	211575035	211575435	0.350000	chr1	163545600	163546000	0.452500
chr1	244481813	244482213	0.397500	chr11	63553800	63554200	0.555000
chr3	123316308	123316508	0.405000	chr11	63561000	63561200	0.485000
chr20	5286816	5288016	0.375833	chr11	63566600	63567800	0.390000
chr2	175420429	175420629	0.460000	chr11	63572400	63572600	0.475000
chr1	156720994	156721194	0.490000	chr11	63574000	63574200	0.540000
chr20	63225209	63225409	0.525000	chr11	6357400	6357600	0.560000
chr8	23447741	23447941	0.445000	chr11	63574600	63574800	0.520000
chrX	104965144	104965344	0.370000	chr11	63582600	63582800	0.405000
chr6	170150726	170150926	0.440000	chr11	63593200	63593400	0.475000
chr7	134468236	134468436	0.490000	chr11	63606600	63606800	0.690000
chr18	44667401	44667801	0.437500	chr11	63613000	63613400	0.532500
chr7	70366277	70367077	0.431250	chr11	63613800	63614600	0.685000
chr5	43076651	43077051	0.432500	chr11	63621000	63621400	0.440000
chr2	226572152	226572352	0.400000	chr11	63631600	63631800	0.475000
chr4	173394242	173394442	0.420000	chr11	6363200	6363400	0.600000
chr11	50758038	50758438	0.367500	chr11	63634000	63634400	0.480000
chr18	66150821	66151021	0.335000	chr1	16363400	16363600	0.380000
chr2	39069630	39070030	0.450000	chr11	63635800	63636200	0.457500
chr20	19471726	19471926	0.350000	chr1	16364600	16364800	0.365000
chr7	111216990	111217190	0.405000	chr11	63668200	63668400	0.445000
chr15	90949421	90950021	0.583333	chr1	16367000	16367600	0.661667
chr12	5360568	5361968	0.435714	chr11	63670400	63671800	0.615714
chr17	68243883	68245083	0.387500	chr11	63680800	63682000	0.593333
chr14	47559646	47560046	0.472500	chr11	63682400	63682800	0.497500
chr11	31298445	31298645	0.380000	chr11	63683200	63683400	0.390000
chr21	31664350	31664550	0.405000	chr11	63685400	63685600	0.445000
chr6	101064990	101065190	0.380000	chr1	16368600	16368800	0.410000
chr15	17205132	17205332	0.370000	chr11	63689400	63689600	0.380000
chr5	146792548	146792748	0.415000	chr11	63699400	63699600	0.460000
chr2	45557184	45557384	0.440000	chr11	63710600	63710800	0.465000
chr1	63682014	63682214	0.465000	chr1	16371800	16372000	0.475000
chr15	28310753	28310953	0.500000	chr11	637200	637400	0.815000
chr7	149257339	149257539	0.405000	chr11	63720200	63720400	0.415000
chr10	37777750	37777950	0.375000	chr11	63738800	63739000	0.435000
chrY	10233264	10233464	0.380000	chr11	63745600	63745800	0.410000
chr8	86786350	86786550	0.370000	chr11	63746200	63746400	0.395000
chr1	49885068	49885468	0.307500	chr11	63747000	63747400	0.382500
chr15	65291070	65291270	0.415000	chr11	63765400	63765600	0.585000
chr18	40838666	40838866	0.520000	chr11	63767600	63767800	0.575000
chr10	23358987	23360187	0.462500	chr11	63768200	63769400	0.807500
chr11	115080392	115080792	0.412500	chr11	6378200	6378600	0.452500
chr12	13504957	13505157	0.440000	chr1	16379400	16379600	0.465000
chr5	24500953	24501153	0.370000	chr11	6379400	6379600	0.380000
chr13	33499992	33500192	0.475000	chr11	63803000	63803200	0.480000
chr15	91852290	91852490	0.445000	chr11	63813200	63813400	0.800000
chr7	6920101	6920301	0.525000	chr11	63813800	63814000	0.685000
chr13	41001083	41001283	0.525000	chr11	63830000	63830200	0.580000
chr16	54443991	54444791	0.412500	chr11	63837400	63838200	0.498750
chr3	122977778	122979178	0.552857	chr11	63838600	63840000	0.684286
chr2	40283565	40283765	0.385000	chr11	63840600	63840800	0.470000
chr1	113347537	113347937	0.460000	chr11	63845200	63845600	0.462500
chr4	62375166	62375366	0.415000	chr11	63858800	63859000	0.445000
chr6	89425997	89426197	0.440000	chr11	63863000	63863200	0.510000
chr2	65314779	65314979	0.505000	chr1	16386600	16386800	0.530000
chr1	244539737	244539937	0.335000	chr11	63866400	63866600	0.380000
chr14	49003044	49003244	0.530000	chr11	63869800	63870000	0.540000
chr13	25755812	25756012	0.465000	chr11	63870400	63870600	0.530000
chr16	36395504	36395704	0.420000	chr1	16387200	16387400	0.490000
chr19	19338575	19339175	0.495000	chr11	63872200	63872800	0.516667
chrX	68008467	68008667	0.500000	chr11	63873400	63873600	0.545000
chr8	28257151	28257351	0.500000	chr11	63874600	63874800	0.510000
chr9	108142332	108142732	0.495000	chr11	63882800	63883200	0.542500
chrX	142840945	142841145	0.420000	chr11	63887400	63887600	0.475000
chr5	20748016	20748416	0.340000	chr11	6388800	6389200	0.367500
chr1	15492384	15492784	0.520000	chr11	63888200	63888600	0.597500
chrX	149342651	149342851	0.460000	chr11	63896200	63896400	0.485000
chr2	73524497	73524697	0.520000	chr11	63901800	63902000	0.530000
chr3	19946680	19947080	0.595000	chr11	6390200	6390600	0.720000
chr19	46689619	46689819	0.580000	chr11	63908600	63908800	0.680000
chr6	56399826	56400226	0.470000	chr1	16391400	16391800	0.545000
chr14	97337332	97337532	0.505000	chr11	63915200	63915400	0.620000
chrX	154244698	154244898	0.610000	chr11	63916400	63916600	0.700000
chr6	37538385	37538785	0.557500	chr11	63917000	63917400	0.780000
chr9	127170879	127171079	0.550000	chr11	63918000	63918200	0.750000
chr21	42665053	42665253	0.565000	chr11	63919400	63919600	0.695000
chr3	157396039	157396239	0.455000	chr11	63920000	63920200	0.600000
chr22	29068784	29068984	0.540000	chr11	63921200	63921400	0.645000
chrX	89787763	89787963	0.400000	chr1	163923000	163923200	0.440000
chr14	78678395	78678595	0.395000	chr1	163928800	163929000	0.390000
chr5	66828171	66828371	0.500000	chr1	16393600	16393800	0.570000
chr10	103280289	103280689	0.457500	chr11	63938600	63939000	0.762500
chr12	27296535	27296735	0.430000	chr11	63941000	63941200	0.435000
chr10	121795119	121795319	0.415000	chr11	63942000	63942200	0.475000
chr2	39008185	39008585	0.472500	chr11	63945000	63945400	0.575000
chr18	7888006	7888206	0.465000	chr11	63946000	63946200	0.535000
chr5	47353261	47353461	0.390000	chr11	63952000	63952200	0.565000
chr1	23410072	23410472	0.455000	chr11	63957800	63958200	0.607500
chr3	109378277	109378877	0.486667	chr11	63960400	63961000	0.556667
chr11	108160168	108160368	0.485000	chr11	63961600	63961800	0.640000
chr9	42520938	42521138	0.480000	chr1	16396800	16397000	0.515000
chr10	40208308	40208508	0.390000	chr11	63969600	63969800	0.460000
chr2	116112279	116112479	0.435000	chr11	63971000	63971200	0.470000
chr2	217688529	217689529	0.453000	chr11	63974200	63975200	0.578000
chr18	67614763	67615563	0.395000	chr11	63976000	63976800	0.555000
chr4	140545273	140545473	0.465000	chr1	16397800	16398000	0.645000
chr22	24250265	24250465	0.480000	chr11	63982200	63982400	0.485000
chr22	22911875	22912475	0.541667	chr11	63986400	63987000	0.726667
chr1	45392053	45392253	0.520000	chr11	63994200	63994400	0.535000
chr2	192485388	192485988	0.476667	chr11	63999000	63999600	0.695000
chr4	77630987	77631387	0.490000	chr11	64000400	64000800	0.780000
chr22	37232664	37232864	0.630000	chr11	64007200	64007400	0.640000
chr22	24588607	24588807	0.670000	chr11	64007800	64008000	0.695000
chr17	14699658	14699858	0.415000	chr11	64018400	64018600	0.675000
chr14	95639584	95640384	0.483750	chr11	6402200	6403000	0.573750
chr5	12275176	12275376	0.435000	chr11	64028000	64028200	0.665000
chr10	118546770	118547170	0.492500	chr11	64034400	64034800	0.610000
chr1	204129343	204129543	0.600000	chr11	64036600	64036800	0.675000
chr2	5937640	5939040	0.495714	chr11	640400	641800	0.651429
chr6	68912972	68913172	0.560000	chr11	64040800	64041000	0.670000
chr3	17389138	17389538	0.405000	chr11	6404400	6404800	0.572500
chrX	38333286	38333486	0.500000	chr11	64060800	64061000	0.770000
chr16	51151110	51151310	0.535000	chr11	64074400	64074600	0.580000
chr2	1432744	1433344	0.526667	chr11	64088400	64089000	0.593333
chr1	209163632	209164232	0.403333	chr11	64090800	64091400	0.591667
chr1	9315514	9315714	0.570000	chr11	64092400	64092600	0.665000
chr2	29991333	29991533	0.400000	chr1	164092800	164093000	0.510000
chr3	113995176	113995376	0.400000	chr11	64093600	64093800	0.605000
chr1	18149422	18149622	0.545000	chr11	64094600	64094800	0.595000
chr17	68064742	68064942	0.505000	chr11	64100400	64100600	0.560000
chr7	105652759	105653159	0.435000	chr11	64121000	64121400	0.655000
chr11	91117557	91117757	0.370000	chr11	6413800	6414000	0.460000
chr8	27554569	27554769	0.590000	chr11	64146200	64146400	0.625000
chr18	22167856	22168056	0.480000	chr11	64148800	64149000	0.635000
chr1	94653810	94654010	0.520000	chr11	6415200	6415400	0.525000
chr18	60692821	60693021	0.485000	chr11	64153200	64153400	0.655000
chr9	33400803	33401003	0.550000	chr11	64157800	64158000	0.610000
chr10	117449861	117450061	0.450000	chr11	64165000	64165200	0.630000
chr11	103893619	103894219	0.401667	chr11	64166000	64166600	0.718333
chr4	20051876	20052076	0.405000	chr11	64171000	64171200	0.470000
chr16	75105843	75106043	0.565000	chr11	64181600	64181800	0.630000
chr15	29445470	29446670	0.474167	chr11	64185200	64186400	0.657500
chr21	16695514	16695714	0.405000	chr11	64187000	64187200	0.510000
chr2	120343515	120343715	0.715000	chr11	6419000	6419200	0.795000
chr7	99683563	99683763	0.500000	chr11	64191200	64191400	0.510000
chr6	160127110	160127310	0.535000	chr11	64204600	64204800	0.560000
chr14	103668404	103668604	0.475000	chr11	64205600	64205800	0.520000
chr8	4256358	4256958	0.468333	chr11	64206400	64207000	0.618333
chr7	76230447	76231447	0.493000	chr11	64207400	64208400	0.631000
chr19	25694291	25694491	0.395000	chr1	16420800	16421000	0.505000
chr19	2593850	2594650	0.447500	chr11	64222800	64223600	0.608750
chr15	85835110	85836310	0.453333	chr11	64224200	64225400	0.611667
chr14	59463557	59464557	0.624000	chr11	64226000	64227000	0.689000
chr15	61196279	61196679	0.460000	chr11	64227400	64227800	0.585000
chr1	224525709	224526709	0.439000	chr11	64229600	64230600	0.596000
chr11	20222691	20222891	0.475000	chr11	64231000	64231200	0.520000
chr10	17580244	17580444	0.535000	chr11	64231800	64232000	0.565000
chr1	25893332	25893532	0.570000	chr11	64232400	64232600	0.630000
chr1	19973483	19974283	0.415000	chr11	64234400	64235200	0.821250
chr15	35435156	35435356	0.375000	chr11	64239000	64239200	0.545000
chr20	58750984	58751384	0.485000	chr11	64240000	64240400	0.505000
chr3	171628776	171630576	0.385556	chr11	64240800	64242600	0.698333
chr2	237429482	237430482	0.459000	chr11	64243400	64244400	0.554000
chr13	101524761	101524961	0.405000	chr11	64245000	64245200	0.645000
chr22	20236130	20236730	0.615000	chr11	64245800	64246400	0.641667
chr6	11910764	11910964	0.515000	chr11	64246800	64247000	0.775000
chr11	8031324	8031524	0.580000	chr11	64247400	64247600	0.760000
chr5	7868285	7869085	0.537500	chr11	64248200	64249000	0.575000
chrX	13271566	13272166	0.395000	chr11	64249800	64250400	0.550000
chr12	23047602	23048202	0.453333	chr11	64251000	64251600	0.733333
chr19	38705698	38705898	0.635000	chr11	64252400	64252600	0.670000
chr16	86279050	86279250	0.545000	chr11	64253600	64253800	0.640000
chrX	102698191	102698391	0.475000	chr11	64259800	64260000	0.535000
chr2	131762490	131762890	0.532500	chr11	642600	643000	0.660000
chr15	44070782	44070982	0.425000	chr11	64268200	64268400	0.625000
chr15	75363051	75363651	0.526667	chr11	64268800	64269400	0.591667
chr8	20811999	20813799	0.446111	chr11	64269800	64271600	0.596667
chr14	96958340	96958540	0.495000	chr11	64273400	64273600	0.505000
chr13	43548699	43549099	0.400000	chr11	64276600	64277000	0.602500
chr15	74259713	74261113	0.526429	chr11	64284600	64286000	0.711429
chr8	38341508	38341908	0.465000	chr11	64286400	64286800	0.625000
chr7	46000592	46000792	0.525000	chr11	64298200	64298400	0.650000
chr11	46200389	46200789	0.527500	chr11	64299200	64299600	0.697500
chr20	27867773	27867973	0.385000	chr11	64301000	64301200	0.600000
chr2	85172539	85172739	0.550000	chr11	64301600	64301800	0.560000
chr5	131248223	131248423	0.555000	chr11	64304400	64304600	0.600000
chr16	78678261	78678861	0.456667	chr11	64305000	64305600	0.710000
chr15	89388868	89389068	0.545000	chr11	64306000	64306200	0.675000
chr10	77961125	77961525	0.465000	chr1	16430600	16431000	0.510000
chr12	15586243	15586443	0.495000	chr11	64307000	64307200	0.645000
chr10	104591678	104591878	0.485000	chr11	64314600	64314800	0.560000
chr6	111026346	111027346	0.452000	chr11	64317400	64318400	0.615000
chr7	67221608	67221808	0.330000	chr11	64319400	64319600	0.535000
chrX	38355608	38355808	0.445000	chr11	64321600	64321800	0.560000
chr2	107184689	107184889	0.455000	chr11	64323000	64323200	0.635000
chr7	105137801	105138001	0.475000	chr11	64324000	64324200	0.625000
chr2	202271989	202272389	0.437500	chr11	64331800	64332200	0.642500
chr3	51348192	51348392	0.385000	chr11	64333600	64333800	0.470000
chr11	91867692	91867892	0.470000	chr11	64335200	64335400	0.580000
chr3	65224668	65224868	0.440000	chr11	64338800	64339000	0.485000
chr5	51320523	51320923	0.427500	chr11	64340000	64340400	0.685000
chr7	150925810	150926010	0.380000	chr11	64340800	64341000	0.705000
chrX	19991761	19992761	0.492000	chr11	64342000	64343000	0.692000
chr5	178579742	178580142	0.550000	chr11	64343800	64344200	0.655000
chr1	6809771	6810371	0.508333	chr11	64348400	64349000	0.625000
chr10	8038143	8038343	0.480000	chr11	64355200	64355400	0.685000
chr17	15685635	15686235	0.478333	chr11	64356600	64357200	0.616667
chr3	74129250	74129650	0.390000	chr11	64358000	64358400	0.670000
chr8	21786911	21787511	0.605000	chr11	64359000	64359600	0.755000
chr1	191603906	191604106	0.510000	chr11	64360200	64360400	0.670000
chrX	117395538	117395738	0.510000	chr11	64360800	64361000	0.515000
chr4	93940312	93940512	0.425000	chr11	64373000	64373200	0.600000
chr10	113287577	113287777	0.495000	chr11	64373600	64373800	0.550000
chr9	1801307	1801707	0.440000	chr11	6438000	6438400	0.467500
chr11	12148960	12149160	0.510000	chr11	64382800	64383000	0.550000
chr6	9451291	9451491	0.505000	chr11	64384200	64384400	0.550000
chr2	41129372	41129572	0.495000	chr11	64385600	64385800	0.545000
chr17	23330083	23330283	0.395000	chr11	64386400	64386600	0.460000
chr1	233511373	233511573	0.465000	chr11	6439000	6439200	0.475000
chrY	3848092	3848292	0.505000	chr11	64395800	64396000	0.565000
chr12	105974934	105975134	0.505000	chr11	64400200	64400400	0.600000
chrX	30982820	30983220	0.437500	chr11	6440400	6440800	0.462500
chrX	137611701	137612501	0.363750	chr1	16440600	16441400	0.626250
chr13	44800839	44801039	0.475000	chr1	16442400	16442600	0.490000
chr18	23980130	23980330	0.385000	chr11	6443400	6443600	0.585000
chr8	72493318	72493918	0.461667	chr1	16444000	16444600	0.523333
chr12	28164847	28165047	0.420000	chr1	164440400	164440600	0.500000
chr5	144012640	144013640	0.420000	chr11	64448200	64449200	0.583000
chr11	64863166	64863366	0.585000	chr11	64449600	64449800	0.590000
chr1	163811912	163812112	0.425000	chr11	64473000	64473200	0.445000
chr17	57491017	57491217	0.545000	chr11	64490000	64490200	0.590000
chr4	134301963	134302163	0.400000	chr11	64492600	64492800	0.360000
chrX	44900248	44900448	0.345000	chr11	64498200	64498400	0.500000
chr9	70514363	70515963	0.408750	chr11	64499400	64501000	0.520625
chr1	184145244	184145444	0.525000	chr1	1645000	1645200	0.695000
chr16	50578343	50578543	0.505000	chr11	64501600	64501800	0.535000
chr2	41260080	41260680	0.405000	chr1	164511000	164511600	0.470000
chr4	136484284	136484484	0.305000	chr1	164525000	164525200	0.390000
chr8	129185702	129186102	0.455000	chr11	64538400	64538800	0.570000
chr14	80795181	80795381	0.445000	chr1	16455000	16455200	0.510000
chr10	7228910	7229110	0.440000	chr11	64553600	64553800	0.525000
chr10	114186352	114186552	0.535000	chr11	64555000	64555200	0.560000
chr3	194006697	194006897	0.445000	chr1	164558800	164559000	0.605000
chr18	36634583	36634983	0.455000	chr1	164559800	164560200	0.515000
chr19	39413968	39414168	0.610000	chr11	64565400	64565600	0.640000
chr2	99868537	99868737	0.435000	chr11	64566600	64566800	0.525000
chr19	41254134	41254334	0.560000	chr11	64571800	64572000	0.600000
chr2	30056201	30056401	0.465000	chr11	64583400	64583600	0.655000
chr6	18553458	18553858	0.430000	chr1	16459600	16460000	0.477500
chr6	153390706	153390906	0.435000	chr11	64599400	64599600	0.610000
chr15	84690401	84690601	0.490000	chr1	164602800	164603000	0.500000
chr8	102759551	102759751	0.515000	chr11	64609600	64609800	0.580000
chr5	85164829	85165229	0.507500	chr11	64612000	64612400	0.582500
chr3	45546745	45546945	0.490000	chr1	164614400	164614600	0.505000
chrX	149019533	149019733	0.470000	chr11	64619800	64620000	0.595000
chr18	15704474	15704874	0.410000	chr1	164623000	164623400	0.510000
chr18	31190935	31191535	0.373333	chr1	164625000	164625600	0.380000
chr15	54978319	54978519	0.435000	chr11	64625000	64625200	0.495000
chr10	15184096	15184496	0.462500	chr11	64630000	64630400	0.665000
chr1	17060158	17060358	0.510000	chr11	64645000	64645200	0.620000
chr9	9894220	9894420	0.400000	chr11	64649600	64649800	0.525000
chr19	19009084	19009284	0.525000	chr11	64651000	64651200	0.550000
chr2	3456879	3457079	0.475000	chr1	164651600	164651800	0.500000
chr18	10476122	10476322	0.410000	chr11	64653200	64653400	0.600000
chr3	33559580	33559780	0.520000	chr11	64655200	64655400	0.560000
chr9	113679693	113679893	0.480000	chr11	64656400	64656600	0.495000
chrX	31991383	31991583	0.455000	chr11	64657000	64657200	0.600000
chr19	10877856	10878056	0.485000	chr11	64657800	64658000	0.495000
chr10	15407584	15408384	0.466250	chr11	64659400	64660200	0.528750
chr3	174035049	174035249	0.260000	chr1	164660600	164660800	0.375000
chr16	9845205	9845405	0.370000	chr11	64664600	64664800	0.490000
chr6	5188888	5189288	0.415000	chr11	64665400	64665800	0.537500
chr17	11277066	11277466	0.460000	chr1	164673800	164674200	0.487500
chr20	58038907	58039107	0.520000	chr11	64676000	64676200	0.625000
chr1	32285924	32286124	0.515000	chr11	64688400	64688600	0.595000
chr15	91834715	91834915	0.475000	chr11	6469200	6469400	0.615000
chrY	4066900	4067300	0.432500	chr1	164703400	164703800	0.487500
chr18	78272085	78272285	0.430000	chr1	164705000	164705200	0.440000
chrX	82741490	82741890	0.365000	chr1	164707200	164707600	0.435000
chr7	40696125	40696325	0.420000	chr1	164709200	164709400	0.445000
chr1	99141045	99141445	0.452500	chr1	164712200	164712600	0.500000
chr3	37447249	37447449	0.380000	chr11	64712400	64712600	0.680000
chr2	22866816	22867016	0.350000	chr1	164713000	164713200	0.475000
chr11	77653208	77653608	0.382500	chr1	164717000	164717400	0.432500
chr9	108525064	108526064	0.429000	chr1	164720000	164721000	0.432000
chr22	40408082	40408882	0.637500	chr11	64723000	64723800	0.732500
chr16	5880089	5880289	0.470000	chr1	164725400	164725600	0.495000
chr2	224033614	224033814	0.420000	chr1	164728800	164729000	0.445000
chr2	15058826	15059026	0.455000	chr11	64730000	64730200	0.650000
chr6	15516053	15516253	0.445000	chr1	164733200	164733400	0.490000
chr12	117716672	117717272	0.413333	chr1	164735600	164736200	0.498333
chr22	26235797	26236597	0.485000	chr11	6473800	6474600	0.677500
chr12	132845201	132845401	0.530000	chr11	64741600	64741800	0.660000
chr3	113849447	113850047	0.600000	chr11	64742600	64743200	0.711667
chr9	133710537	133711137	0.640000	chr11	64743600	64744200	0.655000
chr6	5997450	5997650	0.580000	chr11	64744600	64744800	0.810000
chr11	133523883	133524883	0.448000	chr11	64745200	64746200	0.651000
chr6	32515895	32516095	0.495000	chr1	16475000	16475200	0.535000
chr9	119998400	119998600	0.510000	chr11	6475200	6475400	0.530000
chr16	15549568	15549768	0.505000	chr11	64753400	64753600	0.655000
chr22	19026861	19027661	0.588750	chr11	64754200	64755000	0.628750
chr3	195573612	195574412	0.522500	chr11	64759000	64759800	0.627500
chr17	30690414	30690614	0.505000	chr11	6476000	6476200	0.510000
chr12	52817535	52817735	0.470000	chr11	64760200	64760400	0.585000
chr3	196971484	196971684	0.395000	chr11	64761600	64761800	0.525000
chr10	108166289	108166489	0.460000	chr11	64762200	64762400	0.585000
chr3	193832823	193833223	0.455000	chr11	64763000	64763400	0.565000
chr8	26225990	26226190	0.520000	chr11	64764400	64764600	0.525000
chr15	29509277	29509477	0.350000	chr1	164765200	164765400	0.370000
chr6	31466115	31466315	0.545000	chr11	6476600	6476800	0.560000
chr15	99218271	99218471	0.505000	chr11	64767800	64768000	0.540000
chr1	33543135	33543335	0.325000	chr1	164770200	164770400	0.440000
chr12	84196441	84197041	0.358333	chr11	64772000	64772600	0.363333
chr3	2170203	2170403	0.480000	chr1	164772800	164773000	0.520000
chr7	29155355	29156555	0.422500	chr1	164774400	164775600	0.477500
chrY	20006542	20006942	0.467500	chr11	64777600	64778000	0.755000
chr16	80563578	80564378	0.501250	chr11	64778400	64779200	0.662500
chr8	76680728	76681128	0.515000	chr1	1647800	1648200	0.540000
chr2	8845622	8845822	0.515000	chr1	164787400	164787600	0.575000
chr19	38017425	38017825	0.477500	chr11	64787600	64788000	0.565000
chr16	61408807	61409007	0.290000	chr1	164793600	164793800	0.375000
chr9	106143644	106143844	0.410000	chr1	164794400	164794600	0.460000
chr5	61635519	61635719	0.435000	chr11	64798000	64798200	0.465000
chr2	71789923	71790523	0.533333	chr11	64799600	64800200	0.563333
chr4	21775569	21775769	0.545000	chr11	64800800	64801000	0.625000
chr3	42307556	42307756	0.515000	chr11	64802600	64802800	0.650000
chr2	65490036	65490636	0.431667	chr11	64803200	64803800	0.643333
chr1	63786674	63786874	0.525000	chr11	64810000	64810200	0.740000
chr11	6289059	6289659	0.438333	chr11	64810600	64811200	0.548333
chr1	58404261	58404661	0.485000	chr11	6481200	6481600	0.647500
chr21	38152261	38152461	0.385000	chr11	64817600	64817800	0.430000
chr1	229510664	229510864	0.500000	chr11	6482000	6482200	0.600000
chr15	62027871	62028071	0.395000	chr11	6482600	6482800	0.425000
chr1	118237929	118238129	0.400000	chr11	64828400	64828600	0.600000
chr9	34685624	34685824	0.480000	chr11	64843400	64843600	0.675000
chr1	172219951	172220551	0.391667	chr11	64844400	64845000	0.766667
chr4	184556409	184556609	0.530000	chr11	64847200	64847400	0.660000
chr12	117234568	117235168	0.528333	chr11	64848400	64849000	0.573333
chr6	27874843	27875043	0.390000	chr11	64849600	64849800	0.535000
chr20	12387623	12388023	0.452500	chr11	64851200	64851600	0.612500
chr11	69595918	69596318	0.510000	chr11	64852000	64852400	0.565000
chr11	67294416	67294816	0.427500	chr11	64853000	64853400	0.635000
chr9	135484132	135484332	0.600000	chr11	64855000	64855200	0.615000
chr5	179849492	179850092	0.528333	chr11	64856600	64857200	0.621667
chr8	125314483	125314683	0.515000	chr11	64858600	64858800	0.575000
chr3	3278382	3278582	0.415000	chr11	64859600	64859800	0.495000
chr5	163320710	163321110	0.402500	chr11	64861600	64862000	0.420000
chr6	86803114	86803514	0.380000	chr11	64865600	64866000	0.407500
chr15	31722869	31723269	0.580000	chr11	64869200	64869600	0.585000
chr17	1633165	1634565	0.447857	chr11	64870000	64871400	0.586429
chr3	96484696	96484896	0.470000	chr11	64871800	64872000	0.565000
chr1	9879509	9879709	0.480000	chr11	64874400	64874600	0.565000
chr12	68812591	68812791	0.455000	chr11	64876000	64876200	0.480000
chr9	36860531	36861131	0.541667	chr11	64877200	64877800	0.571667
chr15	25865729	25866329	0.543333	chr11	64878400	64879000	0.725000
chr4	187898314	187898514	0.505000	chr11	64879600	64879800	0.565000
chr11	127425912	127426112	0.395000	chr11	64880800	64881000	0.425000
chr10	35425370	35426170	0.410000	chr11	64885600	64886400	0.435000
chr5	12210883	12211083	0.405000	chr11	64887400	64887600	0.430000
chr5	107698694	107698894	0.445000	chr11	64888000	64888200	0.695000
chr3	126292377	126292977	0.535000	chr11	64888800	64889400	0.601667
chr4	106947951	106948151	0.390000	chr11	64893400	64893600	0.635000
chr2	105944813	105945413	0.446667	chr11	64894000	64894600	0.650000
chr20	35968451	35968651	0.475000	chr11	64895200	64895400	0.700000
chr7	148546968	148547168	0.535000	chr11	64900400	64900600	0.615000
chr18	74030524	74030924	0.360000	chr1	164914200	164914600	0.412500
chr5	114147523	114147723	0.380000	chr11	64915600	64915800	0.540000
chr2	110741449	110742649	0.453333	chr11	64916400	64917600	0.614167
chr8	29028459	29028659	0.370000	chr11	64918200	64918400	0.435000
chr13	110468597	110469397	0.507500	chr11	64924000	64924800	0.623750
chr15	23589196	23589596	0.442500	chr11	64926000	64926400	0.630000
chr12	111803617	111803817	0.430000	chr11	64947400	64947600	0.475000
chr16	53067638	53067838	0.440000	chr11	64960800	64961000	0.445000
chr1	157316052	157316252	0.475000	chr11	64972000	64972200	0.675000
chr7	49882802	49883002	0.375000	chr11	64977800	64978000	0.440000
chr13	91175722	91176322	0.436667	chr11	64990200	64990800	0.486667
chr11	2662489	2662689	0.670000	chr1	16499200	16499400	0.835000
chr18	15546502	15546902	0.402500	chr11	64996800	64997200	0.597500
chr6	11635463	11635663	0.430000	chr11	64998200	64998400	0.435000
chr2	4274548	4274948	0.422500	chr11	65001400	65001800	0.497500
chr2	199179525	199179725	0.475000	chr11	65003400	65003600	0.545000
chr2	161987911	161988111	0.445000	chr1	16500600	16500800	0.540000
chr5	1947849	1948049	0.495000	chr11	65007000	65007200	0.520000
chr10	1529177	1529377	0.525000	chr1	16501200	16501400	0.540000
chrX	48735635	48736835	0.463333	chr11	65013600	65014800	0.702500
chr4	184899110	184899310	0.510000	chr11	65016600	65016800	0.555000
chr2	96665548	96665748	0.465000	chr11	65023600	65023800	0.495000
chr22	43483855	43484255	0.595000	chr11	65027400	65027800	0.607500
chr11	74680682	74681482	0.551250	chr11	65040800	65041600	0.717500
chr15	97985769	97985969	0.415000	chr11	65044000	65044200	0.565000
chr4	186067148	186067348	0.455000	chr11	65045200	65045400	0.615000
chr1	10948510	10948710	0.650000	chr11	65047800	65048000	0.690000
chrY	9202134	9202334	0.315000	chr1	165055600	165055800	0.290000
chr2	63934729	63934929	0.360000	chr11	6505800	6506000	0.380000
chrX	70989385	70989585	0.510000	chr11	65060200	65060400	0.535000
chr6	166779752	166780152	0.517500	chr11	65061000	65061400	0.557500
chr6	18565611	18565811	0.525000	chr11	65066000	65066200	0.630000
chr3	109442875	109443075	0.405000	chr1	16506800	16507000	0.470000
chr6	137397278	137397478	0.360000	chr11	65069400	65069600	0.525000
chr1	219307529	219307729	0.375000	chr1	165073600	165073800	0.310000
chr6	74594956	74595156	0.425000	chr1	165075800	165076000	0.450000
chr4	11498422	11498622	0.470000	chr11	65077600	65077800	0.570000
chr4	70913945	70914145	0.435000	chr11	65078200	65078400	0.570000
chr10	46475169	46475369	0.405000	chr11	65081400	65081600	0.465000
chr16	11079971	11080771	0.530000	chr11	65084000	65084800	0.642500
chr18	31065286	31065486	0.435000	chr1	16509200	16509400	0.480000
chr6	164753913	164754113	0.405000	chr11	65096000	65096200	0.580000
chr3	47738327	47738527	0.455000	chr11	65096600	65096800	0.615000
chr6	144663828	144664028	0.355000	chr11	65098600	65098800	0.365000
chr6	8863397	8863597	0.390000	chr11	65104200	65104400	0.405000
chr13	96523860	96524060	0.450000	chr11	65110400	65110600	0.615000
chr10	64709113	64709513	0.480000	chr11	65111600	65112000	0.662500
chr1	239970943	239972543	0.440000	chr11	65112600	65114200	0.591250
chr18	35652288	35652688	0.462500	chr11	65115400	65115800	0.600000
chr3	14232268	14232868	0.496667	chr11	65116400	65117000	0.651667
chr17	28520950	28521350	0.587500	chr11	65117600	65118000	0.635000
chr10	95436009	95437009	0.514000	chr11	65121400	65122400	0.608000
chr5	46628443	46628643	0.405000	chr11	65125000	65125200	0.450000
chr13	107413778	107413978	0.465000	chr1	165129600	165129800	0.490000
chr11	60606599	60606799	0.440000	chr1	16513000	16513200	0.470000
chr2	65528051	65528251	0.515000	chr11	65130800	65131000	0.635000
chr9	8084285	8084485	0.410000	chr11	65132600	65132800	0.525000
chr7	76210019	76210219	0.570000	chr11	65133400	65133600	0.640000
chr9	63709446	63710646	0.623333	chr11	65134000	65135200	0.630833
chr18	27027446	27028846	0.429286	chr1	16513600	16515000	0.505714
chr12	11856899	11857099	0.455000	chr1	165143600	165143800	0.500000
chrX	77442656	77443056	0.440000	chr1	165144800	165145200	0.475000
chr17	3714718	3714918	0.465000	chr11	65150800	65151000	0.605000
chrX	126480207	126480407	0.320000	chr11	65151400	65151600	0.380000
chr9	9887869	9888069	0.410000	chr11	65152200	65152400	0.420000
chr11	49805821	49806021	0.375000	chr11	65153200	65153400	0.405000
chrX	121481874	121482074	0.485000	chr11	65167800	65168000	0.505000
chr7	10637618	10638018	0.475000	chr11	65169200	65169600	0.552500
chrX	47294324	47294724	0.437500	chr11	65170000	65170400	0.642500
chr1	36815144	36815344	0.540000	chr11	65171000	65171200	0.560000
chr1	75023691	75023891	0.270000	chr1	16517200	16517400	0.405000
chr1	234762975	234763175	0.525000	chr11	65172800	65173000	0.570000
chr7	74139053	74139253	0.465000	chr11	65174600	65174800	0.510000
chr11	35403553	35403753	0.420000	chr1	165178600	165178800	0.425000
chr17	40541043	40541443	0.550000	chr11	65180800	65181200	0.627500
chr9	36925159	36925559	0.520000	chr11	65181600	65182000	0.697500
chr15	63627380	63627580	0.515000	chr11	65182400	65182600	0.620000
chr4	154331649	154331849	0.445000	chr11	65187400	65187600	0.560000
chr6	117826932	117827132	0.355000	chr1	16519600	16519800	0.425000
chr20	61718368	61718568	0.565000	chr11	65204800	65205000	0.680000
chr1	12428273	12428473	0.480000	chr1	165207800	165208000	0.550000
chr20	30677056	30677256	0.505000	chr11	65212600	65212800	0.625000
chr22	17351508	17351708	0.495000	chr11	65213600	65213800	0.635000
chr14	40672603	40672803	0.400000	chr11	65220000	65220200	0.420000
chr2	223872460	223872660	0.465000	chr11	65222200	65222400	0.505000
chr9	44715448	44715648	0.400000	chr11	65223000	65223200	0.470000
chr11	56362207	56362407	0.455000	chr11	65225000	65225200	0.585000
chr8	37694294	37694694	0.570000	chr11	65225600	65226000	0.617500
chr6	85590571	85590771	0.335000	chr1	165228800	165229000	0.430000
chr16	19597600	19597800	0.440000	chr11	65238400	65238600	0.525000
chr9	122856317	122856517	0.485000	chr11	65240000	65240200	0.495000
chr1	157624395	157624595	0.560000	chr11	65250400	65250600	0.575000
chr4	50222563	50222763	0.365000	chr11	65254000	65254200	0.440000
chr7	37541914	37542114	0.430000	chr1	165258000	165258200	0.470000
chrX	68022619	68022819	0.530000	chr11	65261800	65262000	0.650000
chr1	213016697	213016897	0.395000	chr11	65262800	65263000	0.460000
chr13	38419409	38419809	0.392500	chr11	65275000	65275400	0.402500
chr9	105325357	105325557	0.425000	chr11	65279800	65280000	0.480000
chr11	84109948	84110148	0.435000	chr11	65284800	65285000	0.445000
chr4	14867388	14867588	0.510000	chr11	65288800	65289000	0.570000
chr6	29728918	29729118	0.390000	chr11	65289800	65290000	0.425000
chr6	83365932	83366332	0.432500	chr11	65290800	65291200	0.490000
chr1	64891859	64893259	0.442143	chr11	65291800	65293200	0.475714
chr3	2348318	2348518	0.455000	chr11	65294000	65294200	0.535000
chr7	30267145	30267745	0.460000	chr11	65301800	65302400	0.626667
chr17	51174729	51175329	0.466667	chr11	65303600	65304200	0.555000
chr3	34033274	34033674	0.505000	chr11	65304600	65305000	0.615000
chr1	4948456	4948656	0.495000	chr11	65307600	65307800	0.535000
chr17	41717886	41718086	0.460000	chr11	65308400	65308600	0.635000
chr2	21930911	21931311	0.455000	chr11	65309000	65309400	0.620000
chr1	224169756	224169956	0.525000	chr11	65311400	65311600	0.545000
chr2	89646346	89646546	0.285000	chr11	6531400	6531600	0.430000
chr4	1309566	1309766	0.675000	chr11	65314800	65315000	0.745000
chr18	70250640	70251040	0.582500	chr11	65315600	65316000	0.640000
chr8	21073492	21073892	0.482500	chr11	65316400	65316800	0.547500
chr4	125848645	125848845	0.320000	chr11	65317600	65317800	0.365000
chr15	76188528	76188728	0.480000	chr11	653200	653400	0.570000
chr3	153762214	153762814	0.346667	chr11	65329600	65330200	0.423333
chr12	121850967	121851367	0.445000	chr11	65333800	65334200	0.645000
chr12	14798486	14798686	0.440000	chr11	65334800	65335000	0.470000
chr8	100485046	100485246	0.510000	chr1	16533600	16533800	0.535000
chr4	95541656	95541856	0.265000	chr11	65338800	65339000	0.460000
chr20	16488767	16489367	0.513333	chr1	16534400	16535000	0.628333
chr10	23042126	23042326	0.430000	chr11	65352800	65353000	0.460000
chrX	122392784	122393984	0.466667	chr11	65354600	65355800	0.712500
chr8	11548153	11548553	0.532500	chr1	165356200	165356600	0.690000
chr18	56247750	56247950	0.490000	chr11	65358000	65358200	0.540000
chrX	38082670	38082870	0.365000	chr11	65362600	65362800	0.395000
chr18	47455289	47455489	0.490000	chr1	165364800	165365000	0.565000
chr10	99512584	99512784	0.435000	chr11	65366400	65366600	0.485000
chr8	76432135	76432535	0.372500	chr11	65367200	65367600	0.482500
chr6	111840361	111840561	0.480000	chr1	165367400	165367600	0.520000
chr2	104299843	104300043	0.480000	chr1	165369400	165369600	0.485000
chrX	61287192	61287392	0.400000	chr11	65371200	65371400	0.475000
chr1	58436330	58436530	0.455000	chr1	165376400	165376600	0.545000
chr19	52038137	52038337	0.400000	chr11	65378400	65378600	0.590000
chr12	128463775	128464375	0.500000	chr11	65382400	65383000	0.586667
chr16	49408357	49408557	0.495000	chr11	65385200	65385400	0.560000
chr17	49393361	49393961	0.465000	chr11	6538600	6539200	0.548333
chr2	25993565	25993765	0.535000	chr11	65386600	65386800	0.745000
chr7	3624798	3624998	0.540000	chr1	165393000	165393200	0.635000
chr10	27389401	27389601	0.470000	chr1	165398000	165398200	0.515000
chr22	47656060	47656460	0.440000	chr11	65403600	65404000	0.540000
chr16	85801913	85802113	0.485000	chr1	165404000	165404200	0.545000
chr5	103534247	103534447	0.410000	chr1	16540600	16540800	0.460000
chr20	39200749	39200949	0.495000	chr11	65407800	65408000	0.550000
chr3	150206524	150206724	0.450000	chr1	165408600	165408800	0.480000
chr20	56976961	56979961	0.517333	chr11	65416400	65419400	0.607333
chr15	68306100	68306300	0.495000	chr11	65420000	65420200	0.570000
chr19	32750407	32750807	0.425000	chr11	65421200	65421600	0.575000
chr16	16602192	16602592	0.535000	chr11	65422000	65422400	0.692500
chr11	128917337	128918737	0.537857	chr11	65422800	65424200	0.587857
chr6	39036514	39036714	0.390000	chr1	165424600	165424800	0.480000
chr3	113371929	113372529	0.398333	chr11	65424800	65425400	0.478333
chr10	90161854	90164054	0.396818	chr11	65426400	65428600	0.458182
chr3	188104971	188106771	0.421111	chr11	65429200	65431000	0.422222
chrX	142474922	142475322	0.390000	chr11	65431400	65431800	0.362500
chr5	101040735	101040935	0.310000	chr11	65433000	65433200	0.340000
chr4	154483976	154484376	0.392500	chr11	65434000	65434400	0.415000
chr10	80168560	80168960	0.562500	chr11	65436000	65436400	0.575000
chr11	92901607	92901807	0.425000	chr11	65440800	65441000	0.450000
chr5	173640778	173640978	0.495000	chr11	65441800	65442000	0.555000
chr3	109025840	109026040	0.405000	chr11	65442800	65443000	0.440000
chr8	89709140	89709340	0.440000	chr11	65443800	65444000	0.505000
chr8	8792122	8792322	0.475000	chr11	65444400	65444600	0.640000
chr4	152069298	152069498	0.465000	chr11	65445200	65445400	0.560000
chr19	1600700	1601700	0.519000	chr11	65446200	65447200	0.581000
chr10	77782580	77783180	0.466667	chr11	65448400	65449000	0.588333
chr12	117482792	117482992	0.460000	chr11	65452200	65452400	0.475000
chr1	160340756	160340956	0.450000	chr1	165452800	165453000	0.505000
chr4	154393199	154393399	0.400000	chr11	65453200	65453400	0.430000
chr22	41626901	41627101	0.485000	chr11	65455000	65455200	0.665000
chr14	28873756	28873956	0.420000	chr11	65456000	65456200	0.510000
chr7	99843401	99843601	0.420000	chr1	16545800	16546000	0.505000
chr2	158742633	158742833	0.535000	chr11	65459600	65459800	0.545000
chr5	47398631	47398831	0.410000	chr11	65468000	65468200	0.415000
chr5	68279900	68280100	0.440000	chr1	16546800	16547000	0.460000
chr12	58052017	58052217	0.540000	chr11	65469000	65469200	0.550000
chr3	47004130	47004330	0.610000	chr11	65471400	65471600	0.615000
chr7	99748082	99748282	0.425000	chr11	65472200	65472400	0.475000
chr12	100363783	100363983	0.475000	chr11	65473600	65473800	0.525000
chr21	21307327	21307727	0.400000	chr1	16547400	16547800	0.405000
chr8	5524815	5525015	0.535000	chr11	65476400	65476600	0.565000
chr19	54957789	54958189	0.530000	chr11	65477400	65477800	0.695000
chr12	124442376	124442776	0.475000	chr11	65478600	65479000	0.587500
chrX	38891568	38891968	0.467500	chr11	65479400	65479800	0.532500
chr2	212099737	212099937	0.340000	chr11	65485400	65485600	0.405000
chrX	136900519	136900719	0.480000	chr1	16548600	16548800	0.530000
chr5	132358072	132358272	0.505000	chr11	65487600	65487800	0.585000
chr12	108101799	108102799	0.474000	chr11	65488600	65489600	0.566000
chr9	71586585	71586785	0.475000	chr11	65490000	65490200	0.540000
chr6	68145493	68145693	0.510000	chr11	65491200	65491400	0.540000
chr11	86944341	86944541	0.445000	chr11	65492000	65492200	0.590000
chr15	24466202	24466802	0.420000	chr11	65492600	65493200	0.511667
chr10	20642680	20642880	0.515000	chr11	65494000	65494200	0.530000
chr15	27462259	27462459	0.425000	chr11	65494600	65494800	0.450000
chrX	4268880	4269080	0.375000	chr11	65496200	65496400	0.400000
chr7	104062278	104062878	0.405000	chr11	65497200	65497800	0.625000
chr4	96391801	96392601	0.417500	chr11	65498400	65499200	0.445000
chrX	16720567	16720967	0.512500	chr11	65500400	65500800	0.517500
chr3	100990277	100990877	0.320000	chr11	65501600	65502200	0.413333
chr13	67487090	67487690	0.233333	chr11	65502600	65503200	0.361667
chr21	26750543	26750743	0.325000	chr11	65503600	65503800	0.345000
chr1	90749648	90751448	0.381667	chr11	65504200	65506000	0.426111
chr12	69619920	69620720	0.442500	chr11	65506800	65507600	0.496250
chr3	10415306	10415706	0.512500	chr11	65508200	65508600	0.542500
chr10	121392785	121392985	0.425000	chr11	65510800	65511000	0.440000
chr7	7167064	7167264	0.445000	chr11	65523200	65523400	0.460000
chr16	87311959	87312159	0.465000	chr11	65524000	65524200	0.565000
chr12	109910801	109911001	0.525000	chr11	65525000	65525200	0.785000
chr3	193987453	193987653	0.395000	chr1	165526600	165526800	0.490000
chr11	68330845	68331045	0.515000	chr11	65530200	65530400	0.570000
chr13	74475336	74475536	0.370000	chr1	165537400	165537600	0.415000
chr9	19242811	19243011	0.425000	chr1	165539400	165539600	0.455000
chr5	135608914	135609914	0.428000	chr11	65540200	65541200	0.695000
chr11	6527271	6527471	0.400000	chr1	165544000	165544200	0.515000
chr2	174316752	174317152	0.465000	chr11	65546400	65546800	0.750000
chr4	43759061	43759661	0.406667	chr11	6554800	6555400	0.421667
chr11	65513318	65513718	0.450000	chr11	65551000	65551400	0.622500
chr17	3040501	3041101	0.516667	chr11	65552200	65552800	0.590000
chr19	47729497	47730097	0.593333	chr11	65553400	65554000	0.690000
chr1	34748480	34748680	0.460000	chr11	65556000	65556200	0.605000
chr2	129359720	129360320	0.448333	chr11	65558200	65558800	0.726667
chr16	20509648	20509848	0.440000	chr11	65560000	65560200	0.540000
chrX	43194941	43195141	0.540000	chr11	65561200	65561400	0.625000
chr4	142482253	142482453	0.355000	chr11	65566000	65566200	0.355000
chr21	30835547	30835747	0.455000	chr11	6556800	6557000	0.580000
chr15	31776691	31777691	0.496000	chr11	65569600	65570600	0.622000
chr8	38510981	38511181	0.490000	chr11	65571600	65571800	0.560000
chr6	99855472	99856072	0.491667	chr11	65572400	65573000	0.750000
chr16	366318	366718	0.632500	chr11	65574200	65574600	0.752500
chr1	5661044	5662044	0.573000	chr11	65575200	65576200	0.631000
chr5	9390918	9391118	0.435000	chr11	65576600	65576800	0.625000
chr8	128111941	128112141	0.450000	chr11	65577600	65577800	0.645000
chr8	139966341	139966541	0.600000	chr11	65578800	65579000	0.630000
chr16	16373252	16374252	0.536000	chr11	65586800	65587800	0.551000
chr17	7922641	7923441	0.590000	chr11	65588200	65589000	0.623750
chr17	1182075	1182475	0.525000	chr11	65589800	65590200	0.612500
chr5	840866	841266	0.632500	chr11	65592200	65592600	0.780000
chr12	103126490	103126690	0.315000	chr1	165593000	165593200	0.375000
chr14	102568549	102568749	0.520000	chr11	65593800	65594000	0.615000
chr16	4480303	4481103	0.511250	chr11	65595200	65596000	0.667500
chr7	54719264	54719464	0.475000	chr1	165598200	165598400	0.625000
chr22	49464151	49464351	0.475000	chr1	165601800	165602000	0.500000
chr1	44307615	44308015	0.432500	chr11	65607000	65607400	0.687500
chr3	186604596	186605396	0.428750	chr11	65609200	65610000	0.551250
chr7	128638173	128638373	0.450000	chr11	65611000	65611200	0.650000
chr10	95180223	95180423	0.490000	chr11	65613200	65613400	0.635000
chr14	103735586	103735786	0.565000	chr11	65614200	65614400	0.660000
chr5	60076360	60077360	0.531000	chr11	65615200	65616200	0.638000
chr19	10729086	10729286	0.505000	chr11	65626000	65626200	0.675000
chr3	176825585	176825785	0.360000	chr1	165628600	165628800	0.425000
chr11	61914236	61914636	0.555000	chr1	165630800	165631200	0.602500
chr21	43006214	43006814	0.513333	chr1	165631600	165632200	0.558333
chr10	5351702	5351902	0.425000	chr1	165633600	165633800	0.440000
chr2	30376634	30376834	0.400000	chr11	65633800	65634000	0.535000
chr9	22546851	22547051	0.390000	chr11	6563400	6563600	0.525000
chr11	134663612	134664012	0.547500	chr11	65636200	65636600	0.670000
chr18	100593	101593	0.411000	chr11	65638000	65639000	0.684000
chr1	221477048	221477448	0.470000	chr11	65639600	65640000	0.582500
chrX	151687892	151688092	0.510000	chr11	65640600	65640800	0.625000
chr16	16509966	16510166	0.470000	chr11	65642000	65642200	0.615000
chr2	214468666	214468866	0.400000	chr1	165642800	165643000	0.410000
chr5	69157739	69157939	0.505000	chr11	65644200	65644400	0.645000
chr1	68915241	68915441	0.445000	chr1	165646000	165646200	0.485000
chr19	33861069	33861469	0.510000	chr11	65651600	65652000	0.542500
chr9	67739215	67739815	0.468333	chr11	65652600	65653200	0.661667
chr6	58448501	58448701	0.385000	chr1	16565400	16565600	0.480000
chr2	223716928	223717128	0.425000	chr1	16566000	16566200	0.490000
chr9	130220804	130221004	0.585000	chr11	65663000	65663200	0.710000
chr16	49312115	49312715	0.430000	chr1	16566600	16567200	0.443333
chr16	71629552	71629752	0.400000	chr1	165666200	165666400	0.420000
chr18	73905005	73905205	0.245000	chr1	165671600	165671800	0.360000
chr12	23267971	23268371	0.312500	chr1	165674600	165675000	0.445000
chr8	7887607	7887807	0.250000	chr1	165678600	165678800	0.330000
chr18	60110226	60110426	0.550000	chr11	6568600	6568800	0.560000
chr6	134795052	134795252	0.460000	chr1	165686200	165686400	0.535000
chr9	125815420	125815620	0.325000	chr1	165686800	165687000	0.355000
chr17	31796980	31797380	0.475000	chr11	65692400	65692800	0.540000
chr19	28446339	28446539	0.405000	chr1	165696000	165696200	0.480000
chr20	18837630	18837830	0.420000	chr1	165696800	165697000	0.430000
chr1	226794511	226794711	0.505000	chr1	165697800	165698000	0.550000
chr19	51603745	51603945	0.475000	chr1	165698600	165698800	0.660000
chr4	106957241	106957641	0.405000	chr11	65699800	65700200	0.510000
chr3	135259328	135259528	0.395000	chr11	65700600	65700800	0.410000
chr3	4940248	4940448	0.505000	chr11	65706400	65706600	0.585000
chr1	112593961	112594161	0.380000	chr11	65709800	65710000	0.490000
chr7	8122465	8122665	0.525000	chr11	65711400	65711600	0.540000
chr2	130171771	130172571	0.583750	chr11	65712000	65712800	0.648750
chr12	10865937	10866137	0.420000	chr1	165718000	165718200	0.400000
chr5	119173502	119173702	0.430000	chr11	65719400	65719600	0.500000
chr6	151341002	151341602	0.565000	chr11	65720000	65720600	0.678333
chr5	46799120	46799320	0.375000	chr11	65735200	65735400	0.485000
chr6	86555137	86555337	0.395000	chr1	165738800	165739000	0.400000
chr1	158432963	158433163	0.500000	chr11	65744600	65744800	0.575000
chr3	112391011	112391411	0.445000	chr1	165747600	165748000	0.447500
chr14	90708668	90708868	0.365000	chr11	65762400	65762600	0.445000
chr1	24409215	24409415	0.510000	chr11	65767800	65768000	0.515000
chrX	134952500	134953100	0.525000	chr1	165768800	165769400	0.540000
chr19	7022799	7022999	0.405000	chr1	165769800	165770000	0.395000
chr6	48562931	48563331	0.345000	chr11	65769800	65770200	0.392500
chr6	94462079	94462279	0.385000	chr1	165773400	165773600	0.475000
chr1	245668421	245669221	0.430000	chr11	65775800	65776600	0.540000
chr6	168367847	168369247	0.472143	chr11	65780000	65781400	0.765714
chr1	166801586	166801786	0.400000	chr11	6578200	6578400	0.470000
chr4	26447444	26447644	0.490000	chr11	65790600	65790800	0.600000
chr9	90115844	90116044	0.490000	chr11	65791800	65792000	0.630000
chr12	55488254	55488454	0.395000	chr11	65807000	65807200	0.400000
chr4	158979761	158979961	0.475000	chr11	65810200	65810400	0.505000
chr8	124590952	124591152	0.535000	chr11	65814200	65814400	0.540000
chr8	106367804	106368004	0.450000	chr1	165817200	165817400	0.535000
chr10	71318881	71319481	0.678333	chr11	65818000	65818600	0.680000
chr2	129028189	129028389	0.435000	chr1	1658200	1658400	0.520000
chr14	8718802	8719002	0.000000	chr1	165823600	165823800	0.455000
chr7	43290523	43291123	0.510000	chr1	165827400	165828000	0.731667
chr16	49652020	49652820	0.542500	chr1	165828400	165829200	0.550000
chr1	232393146	232393346	0.405000	chr1	165829800	165830000	0.425000
chr17	3006754	3006954	0.515000	chr1	165833000	165833200	0.580000
chr17	78922111	78922311	0.515000	chr11	65833800	65834000	0.665000
chr3	189883576	189883776	0.390000	chr1	165836800	165837000	0.490000
chr10	126376816	126377016	0.380000	chr1	165840600	165840800	0.410000
chr3	130785987	130786187	0.420000	chr1	165841600	165841800	0.460000
chr1	210623355	210623555	0.515000	chr1	165842800	165843000	0.535000
chr4	136940469	136940869	0.340000	chr1	165846200	165846600	0.395000
chr14	86524078	86524278	0.360000	chr1	165847600	165847800	0.450000
chr2	97604257	97604657	0.465000	chr1	165851000	165851400	0.492500
chr8	101511420	101511620	0.525000	chr11	65851400	65851600	0.570000
chr17	32147422	32147822	0.492500	chr11	65852000	65852400	0.545000
chr19	3217301	3217701	0.535000	chr11	65853000	65853400	0.600000
chr14	23763143	23763543	0.410000	chr1	165854200	165854600	0.482500
chr15	70635614	70635814	0.500000	chr11	65854600	65854800	0.520000
chr9	103607267	103607467	0.345000	chr1	165855400	165855600	0.395000
chr12	7773599	7773799	0.400000	chr1	165856200	165856400	0.425000
chr3	114692635	114693235	0.378333	chr1	165857000	165857600	0.460000
chr7	105404450	105405050	0.455000	chr11	65857200	65857800	0.710000
chr1	69314791	69314991	0.525000	chr11	65858200	65858400	0.710000
chr22	22894758	22895158	0.580000	chr11	65859400	65859800	0.650000
chr1	174158938	174159338	0.560000	chr11	65860200	65860600	0.617500
chr19	50609484	50609684	0.540000	chr11	65861000	65861200	0.660000
chr12	9744009	9744609	0.385000	chr11	65867200	65867800	0.565000
chrX	123020333	123020533	0.545000	chr11	65868200	65868400	0.610000
chr1	205731052	205732052	0.395000	chr11	65869000	65870000	0.529000
chrX	77212021	77212621	0.445000	chr11	65870400	65871000	0.596667
chr10	2942827	2943027	0.440000	chr1	165871400	165871600	0.515000
chr1	235406708	235407108	0.500000	chr11	65871800	65872200	0.627500
chrX	136287114	136287314	0.435000	chr11	65873600	65873800	0.710000
chr14	38266752	38266952	0.395000	chr1	165875200	165875400	0.450000
chr4	20719278	20719478	0.365000	chr1	165876200	165876400	0.390000
chr2	73492989	73493389	0.320000	chr1	165878000	165878400	0.397500
chr17	40615893	40616093	0.485000	chr11	65879800	65880000	0.645000
chr16	14649598	14649798	0.565000	chr11	65882800	65883000	0.625000
chr7	64356829	64357029	0.425000	chr1	165883200	165883400	0.475000
chr6	33696929	33697129	0.565000	chr11	65884600	65884800	0.595000
chr16	56654692	56654892	0.280000	chr1	165884800	165885000	0.465000
chr19	46250683	46251483	0.417500	chr11	65888400	65889200	0.620000
chr9	43192562	43192962	0.375000	chr11	65889600	65890000	0.427500
chr19	1960261	1960861	0.603333	chr11	65890400	65891000	0.716667
chr2	216243087	216243887	0.485000	chr11	65891800	65892600	0.570000
chr12	107967149	107967349	0.460000	chr11	65893400	65893600	0.590000
chr3	49152716	49152916	0.465000	chr11	65894000	65894200	0.665000
chr22	42627261	42627461	0.625000	chr11	65899400	65899600	0.740000
chr18	79527762	79528162	0.510000	chr1	1659000	1659400	0.625000
chr5	137378698	137378898	0.485000	chr11	65900600	65900800	0.670000
chr10	70959981	70960581	0.431667	chr11	65902000	65902600	0.501667
chr1	4630428	4630828	0.492500	chr11	65903000	65903400	0.572500
chr1	161552092	161552292	0.425000	chr11	65906600	65906800	0.460000
chr12	57780608	57781208	0.473333	chr11	65909400	65910000	0.500000
chr12	120639528	120639928	0.537500	chr11	65911800	65912200	0.590000
chr6	41238321	41238721	0.402500	chr1	165914200	165914600	0.440000
chr9	115869425	115869625	0.515000	chr11	65915200	65915400	0.630000
chr10	95336767	95336967	0.555000	chr11	65915800	65916000	0.635000
chr1	48125871	48126071	0.430000	chr1	165916200	165916400	0.440000
chr5	50671088	50671288	0.385000	chr11	65916400	65916600	0.560000
chr20	52983160	52983360	0.435000	chr1	16591800	16592000	0.455000
chr22	44680568	44681368	0.596250	chr11	65918600	65919400	0.743750
chr16	89742187	89742387	0.540000	chr11	65919800	65920000	0.680000
chr13	52659931	52660731	0.400000	chr11	65920600	65921400	0.618750
chr9	9190345	9190545	0.470000	chr1	165924200	165924400	0.475000
chr12	30232804	30233004	0.465000	chr1	165924800	165925000	0.510000
chr4	49495964	49496164	0.370000	chr1	165925800	165926000	0.455000
chr22	13560583	13560783	0.395000	chr1	165928200	165928400	0.405000
chr1	532702	532902	0.315000	chr11	65928200	65928400	0.460000
chr8	117154332	117154532	0.430000	chr11	65928800	65929000	0.460000
chr6	161606517	161606717	0.380000	chr11	65931800	65932000	0.525000
chr9	111574913	111575113	0.480000	chr11	65932600	65932800	0.505000
chr2	56881933	56882333	0.375000	chr11	65934000	65934400	0.395000
chr19	39249648	39249848	0.430000	chr11	65941400	65941600	0.500000
chrX	49294113	49294313	0.425000	chr1	165949400	165949600	0.515000
chr17	8342086	8342286	0.395000	chr11	65956800	65957000	0.480000
chr9	128668239	128669039	0.493750	chr11	65961400	65962200	0.685000
chr2	210424568	210424768	0.485000	chr11	65969000	65969200	0.555000
chr12	72320953	72321353	0.362500	chr11	65986400	65986800	0.450000
chr10	76021356	76021956	0.441667	chr11	65989000	65989600	0.475000
chr3	89972248	89972448	0.410000	chr11	65997400	65997600	0.450000
chr3	166369581	166369781	0.405000	chr11	66001600	66001800	0.480000
chr1	119697152	119697352	0.535000	chr11	66002200	66002400	0.620000
chr17	14367300	14367500	0.475000	chr11	66005600	66005800	0.490000
chr1	28877807	28878207	0.530000	chr11	66007200	66007600	0.602500
chr11	29660788	29661188	0.317500	chr11	66010600	66011000	0.470000
chr19	33271377	33271977	0.491667	chr11	66013200	66013800	0.596667
chr13	101715892	101716092	0.490000	chr1	16601600	16601800	0.530000
chr22	25980969	25981169	0.420000	chr11	66016600	66016800	0.605000
chr10	77922554	77922754	0.525000	chr11	66017400	66017600	0.610000
chr12	110859453	110859653	0.515000	chr11	66021200	66021400	0.625000
chr14	17595366	17595766	0.392500	chr11	66022400	66022800	0.655000
chr8	69846821	69847021	0.415000	chr1	16602400	16602600	0.430000
chr4	37676111	37676311	0.445000	chr11	6602800	6603000	0.465000
chr4	16653010	16653210	0.510000	chr11	6603600	6603800	0.750000
chr4	157093216	157093416	0.320000	chr1	16604200	16604400	0.430000
chr1	45547815	45548015	0.510000	chr11	6604400	6604600	0.535000
chr4	102566628	102567228	0.405000	chr11	66044800	66045400	0.556667
chr19	32122452	32123252	0.395000	chr11	66052000	66052800	0.682500
chr9	31003855	31004055	0.350000	chr11	6606200	6606400	0.395000
chr2	62032683	62032883	0.465000	chr11	66068400	66068600	0.525000
chr9	125477245	125478045	0.456250	chr11	66069000	66069800	0.532500
chr4	161539053	161539653	0.418333	chr11	6607000	6607600	0.461667
chr2	523424	524224	0.566250	chr11	66070200	66071000	0.800000
chr5	53866444	53866644	0.385000	chr11	66080600	66080800	0.420000
chr18	17061994	17062194	0.395000	chr1	166081000	166081200	0.430000
chr9	36540052	36540252	0.420000	chr11	66081600	66081800	0.520000
chr11	85221350	85221550	0.340000	chr11	66083600	66083800	0.370000
chr7	147282984	147283584	0.281667	chr11	66100800	66101400	0.415000
chr4	92552484	92552684	0.370000	chr11	66108200	66108400	0.480000
chr15	3770530	3770730	0.000000	chr11	66111200	66111400	0.340000
chr4	88094058	88094458	0.400000	chr11	66112600	66113000	0.407500
chr2	146384501	146384701	0.335000	chr11	66113600	66113800	0.355000
chr4	69638973	69639173	0.450000	chr11	66115600	66115800	0.455000
chr18	37099825	37101025	0.520833	chr11	6611600	6612800	0.658333
chr3	167410194	167410394	0.465000	chr1	16612600	16612800	0.495000
chr1	209322894	209323094	0.450000	chr11	66126200	66126400	0.475000
chr17	12546168	12546768	0.391667	chr11	66126800	66127400	0.488333
chr2	80079254	80079854	0.493333	chr1	16613200	16613800	0.705000
chr19	23018276	23018476	0.480000	chr11	66134600	66134800	0.525000
chr1	112799686	112799886	0.430000	chr11	66142000	66142200	0.560000
chr22	44087023	44087223	0.455000	chr1	16614600	16614800	0.490000
chr3	175591770	175591970	0.255000	chr11	66146200	66146400	0.315000
chr8	97263316	97264116	0.325000	chr1	16615200	16616000	0.415000
chr22	49103386	49103586	0.580000	chr1	166165000	166165200	0.650000
chr4	176940633	176941233	0.485000	chr1	166166800	166167400	0.673333
chr3	27673107	27673707	0.395000	chr1	16616800	16617400	0.463333
chr7	155919931	155920331	0.545000	chr11	6617400	6617800	0.552500
chr3	126683922	126685322	0.535000	chr11	6618200	6619600	0.547143
chr20	37794845	37795045	0.350000	chr11	66183800	66184000	0.440000
chr16	8398572	8398772	0.425000	chr1	16619000	16619200	0.610000
chr20	32827020	32827220	0.435000	chr11	66196000	66196200	0.540000
chrX	59227459	59228459	0.413000	chr1	16619800	16620800	0.616000
chr3	56463682	56463882	0.425000	chr11	6620800	6621000	0.465000
chr1	70866735	70866935	0.470000	chr1	16621200	16621400	0.575000
chr20	40471831	40472031	0.420000	chr11	66217000	66217200	0.485000
chr3	22089368	22089568	0.485000	chr1	16621800	16622000	0.600000
chr11	2148749	2148949	0.520000	chr11	66221800	66222000	0.530000
chr14	26251974	26252174	0.455000	chr11	66222800	66223000	0.625000
chr16	89136812	89137212	0.602500	chr1	16624000	16624400	0.667500
chr1	124691721	124691921	0.390000	chr1	16625000	16625200	0.525000
chr9	39216300	39216700	0.442500	chr1	16625600	16626000	0.642500
chrX	65148110	65148910	0.530000	chr11	66257000	66257800	0.641250
chr10	86700119	86700319	0.635000	chr11	66258400	66258600	0.740000
chr6	29691620	29691820	0.540000	chr11	66265200	66265400	0.605000
chr15	88086996	88087596	0.506667	chr11	66267200	66267800	0.693333
chr10	125283423	125283823	0.437500	chr1	16626800	16627200	0.605000
chr6	10562056	10562456	0.547500	chr11	66268400	66268800	0.690000
chr8	65411785	65412185	0.427500	chr11	66269400	66269800	0.480000
chr18	79776705	79776905	0.540000	chr11	66272800	66273000	0.545000
chr5	54848669	54848869	0.505000	chr11	66278000	66278200	0.830000
chr7	111664108	111664308	0.330000	chr11	6627800	6628000	0.375000
chr9	101702540	101702740	0.385000	chr11	662800	663000	0.615000
chr5	65504028	65504228	0.390000	chr11	66282600	66282800	0.650000
chr7	36550542	36550742	0.500000	chr11	66283200	66283400	0.545000
chr19	44791864	44792464	0.533333	chr1	16628600	16629200	0.573333
chr21	44575928	44576728	0.520000	chr11	66289000	66289800	0.651250
chr8	4159553	4159753	0.590000	chr11	66291800	66292000	0.830000
chr19	36066348	36066548	0.555000	chr1	1663000	1663200	0.570000
chr20	9554778	9555978	0.426667	chr1	16630600	16631800	0.656667
chr6	143520168	143520368	0.400000	chr11	66307800	66308000	0.445000
chr3	127367566	127368766	0.503333	chr11	66311800	66313000	0.624167
chr7	10476997	10477197	0.580000	chr11	66316200	66316400	0.675000
chr15	71814265	71814665	0.495000	chr11	66318000	66318400	0.607500
chr1	206157449	206158249	0.435000	chr11	66328000	66328800	0.576250
chr1	4794229	4794629	0.540000	chr11	66330200	66330600	0.542500
chr4	139260874	139261074	0.520000	chr11	66335200	66335400	0.625000
chr7	4992746	4993346	0.515000	chr11	66336400	66337000	0.595000
chr7	154507071	154507271	0.345000	chr11	66345000	66345200	0.665000
chr5	678266	678466	0.645000	chr11	66347000	66347200	0.730000
chr17	62472004	62472604	0.556667	chr11	66347600	66348200	0.711667
chr3	195581033	195581633	0.475000	chr11	6635400	6636000	0.528333
chr7	71176415	71176815	0.500000	chr11	66359600	66360000	0.535000
chr19	40178659	40179059	0.475000	chr11	66360400	66360800	0.565000
chr19	49633468	49634068	0.488333	chr11	66361400	66362000	0.543333
chrX	46188372	46188572	0.470000	chr11	66364000	66364200	0.645000
chr22	24981250	24981450	0.540000	chr11	66365200	66365400	0.625000
chr12	46384201	46384401	0.420000	chr11	66366200	66366400	0.630000
chr4	78799805	78800005	0.430000	chr1	166367800	166368000	0.475000
chr7	98700208	98700408	0.485000	chr11	66370200	66370400	0.525000
chrX	60379775	60380975	0.410833	chr11	66371400	66372600	0.665000
chr8	15438351	15438551	0.480000	chr11	66380400	66380600	0.535000
chrY	11054131	11054731	0.470000	chr1	16638200	16638800	0.570000
chr6	69756232	69756432	0.450000	chr11	6638600	6638800	0.485000
chr16	29550041	29550241	0.445000	chr11	66386200	66386400	0.520000
chr1	49596276	49596476	0.540000	chr11	66389000	66389200	0.545000
chr3	25462583	25462783	0.465000	chr1	16639400	16639600	0.500000
chr6	1762818	1763218	0.377500	chr11	6639400	6639800	0.477500
chr22	49688805	49689405	0.591667	chr11	66408600	66409200	0.681667
chr15	60069772	60069972	0.445000	chr11	66413200	66413400	0.570000
chr1	115428716	115428916	0.450000	chr11	66418200	66418400	0.570000
chr2	122924371	122924571	0.505000	chr11	66418800	66419000	0.575000
chr16	54358932	54359132	0.580000	chr11	66421600	66421800	0.680000
chr17	55281150	55281750	0.450000	chr1	16642800	16643400	0.600000
chr16	12101575	12101975	0.467500	chr11	66430000	66430400	0.510000
chr4	48543841	48544041	0.435000	chr11	66432800	66433000	0.455000
chr15	25451411	25451611	0.400000	chr1	166433800	166434000	0.505000
chr6	130526502	130528302	0.435556	chr1	16643800	16645600	0.601667
chr20	2645537	2646137	0.445000	chr11	66438600	66439200	0.591667
chr4	180359584	180359984	0.382500	chr11	66443600	66444000	0.435000
chr14	89640810	89641010	0.505000	chr11	6646200	6646400	0.610000
chr10	118356557	118357357	0.425000	chr11	66466600	66467400	0.768750
chr14	89796344	89796544	0.480000	chr11	66467800	66468000	0.580000
chr18	37533799	37534199	0.522500	chr11	6647000	6647400	0.582500
chr5	126228930	126229130	0.630000	chr1	16647400	16647600	0.640000
chr10	8920033	8920233	0.445000	chr11	66479000	66479200	0.485000
chr3	125233191	125233391	0.440000	chr11	66479600	66479800	0.615000
chr7	102744196	102744796	0.610000	chr11	66480200	66480800	0.666667
chr15	74443673	74443873	0.480000	chr11	66484800	66485000	0.575000
chrX	63913648	63913848	0.355000	chr11	6648600	6648800	0.435000
chr2	30512448	30512648	0.405000	chr1	166488400	166488600	0.490000
chrX	20439007	20439607	0.408333	chr1	166489600	166490200	0.503333
chr2	234351047	234351247	0.535000	chr11	66491400	66491600	0.670000
chr12	75937813	75938013	0.430000	chr11	66492000	66492200	0.580000
chr7	4841852	4842052	0.565000	chr1	16649600	16649800	0.595000
chr1	197577424	197577824	0.362500	chr1	166509400	166509800	0.285000
chr18	59223282	59223482	0.440000	chr11	66509400	66509600	0.505000
chr8	48613531	48613731	0.480000	chr11	6651000	6651200	0.500000
chr9	63123122	63123722	0.410000	chr11	66510400	66511000	0.583333
chr1	217224083	217224483	0.360000	chr1	166511800	166512200	0.417500
chr1	87188266	87188466	0.390000	chr1	16651800	16652000	0.410000
chr2	81754646	81754846	0.535000	chr11	66543800	66544000	0.665000
chr7	150364015	150364415	0.472500	chr11	66546000	66546400	0.685000
chr16	70665345	70665745	0.655000	chr11	66559200	66559600	0.687500
chr2	42376694	42376894	0.495000	chr1	16656600	16656800	0.655000
chr7	55401723	55402123	0.502500	chr11	66568600	66569000	0.547500
chr2	157277278	157277478	0.400000	chr1	16657200	16657400	0.665000
chr20	19874352	19874552	0.435000	chr11	66573600	66573800	0.470000
chr3	64435634	64435834	0.500000	chr11	66579200	66579400	0.550000
chr10	101760071	101760271	0.585000	chr1	1665800	1666000	0.620000
chr18	1567979	1568379	0.450000	chr11	665800	666200	0.535000
chr4	7014499	7014699	0.465000	chr1	166585000	166585200	0.470000
chr5	172747036	172747236	0.435000	chr1	16658600	16658800	0.460000
chr1	12779927	12780127	0.445000	chr11	66588800	66589000	0.490000
chr8	860195	860595	0.505000	chr11	66592800	66593200	0.685000
chr8	27930066	27930666	0.495000	chr11	66595400	66596000	0.523333
chr10	63666410	63666610	0.415000	chr11	66600800	66601000	0.520000
chr15	79998097	79998497	0.485000	chr11	66602200	66602600	0.535000
chr6	83668148	83668348	0.415000	chr11	66604200	66604400	0.450000
chr8	72458626	72458826	0.370000	chr11	66607600	66607800	0.460000
chr13	94237247	94237447	0.415000	chr11	66608400	66608600	0.475000
chr2	157505715	157505915	0.400000	chr11	66611600	66611800	0.460000
chrY	6408981	6409181	0.425000	chr11	66614200	66614400	0.495000
chr5	146686475	146687475	0.445000	chr11	66616400	66617400	0.673000
chr5	110422653	110423053	0.337500	chr11	66619200	66619600	0.387500
chr1	147717163	147717763	0.528333	chr11	66638200	66638800	0.583333
chr12	109571593	109571993	0.452500	chr11	66639200	66639600	0.455000
chr12	101903123	101903323	0.470000	chr11	66640000	66640200	0.495000
chr3	38163370	38163570	0.405000	chr11	66643400	66643600	0.575000
chr13	67525819	67526019	0.410000	chr11	66653200	66653400	0.420000
chr2	117290200	117290400	0.305000	chr11	66654000	66654200	0.460000
chr2	178706266	178706466	0.335000	chr11	66660000	66660200	0.395000
chr17	198400	199600	0.479167	chr1	16666200	16667400	0.554167
chr18	64642264	64642664	0.412500	chr1	166675200	166675600	0.465000
chr5	47606701	47606901	0.420000	chr11	66676400	66676600	0.425000
chr8	133055776	133056776	0.488000	chr11	66677800	66678800	0.578000
chr3	172181401	172181601	0.420000	chr11	6667800	6668000	0.500000
chr10	68798518	68798718	0.525000	chr11	66694800	66695000	0.555000
chrX	131218041	131218241	0.330000	chr1	166695200	166695400	0.490000
chr14	70352820	70354420	0.385625	chr1	166698800	166700400	0.427500
chr6	12090340	12090540	0.450000	chr1	166700800	166701000	0.460000
chr5	144395762	144396162	0.445000	chr11	66701800	66702200	0.455000
chr2	196222350	196223550	0.347500	chr1	166703600	166704800	0.365000
chr1	90032544	90032744	0.410000	chr1	166705600	166705800	0.430000
chr2	121315511	121315911	0.477500	chr11	66709800	66710200	0.490000
chr12	35609524	35609724	0.385000	chr1	16671600	16671800	0.500000
chr12	110448310	110448510	0.465000	chr11	66719400	66719600	0.515000
chr1	112802840	112803040	0.520000	chr11	66720400	66720600	0.635000
chr20	20300648	20300848	0.525000	chr11	66724600	66724800	0.530000
chr1	78055492	78055692	0.425000	chr11	66727600	66727800	0.735000
chrX	68476246	68476446	0.525000	chr11	66728400	66728600	0.790000
chr11	80124275	80124475	0.520000	chr11	66729000	66729200	0.545000
chr8	1048513	1049313	0.452500	chr1	166730200	166731000	0.530000
chrX	77699364	77699564	0.445000	chr11	66741200	66741400	0.470000
chr6	42888749	42889349	0.476667	chr11	66744600	66745200	0.720000
chr1	154311564	154311964	0.437500	chr1	16675000	16675400	0.457500
chr2	74860626	74860826	0.375000	chr1	16678200	16678400	0.470000
chr10	92832658	92832858	0.450000	chr1	16680800	16681000	0.515000
chr17	39961237	39961637	0.510000	chr11	6682000	6682400	0.515000
chr5	1980277	1980677	0.465000	chr1	166822400	166822800	0.482500
chr12	47877447	47878247	0.527500	chr11	6682800	6683600	0.603750
chr3	128159892	128160092	0.465000	chr1	166829400	166829600	0.495000
chr10	121694066	121694866	0.392500	chr11	66833800	66834600	0.431250
chr12	30580290	30580490	0.480000	chr11	66835000	66835200	0.495000
chrX	52166752	52166952	0.320000	chr11	66835800	66836000	0.340000
chr9	64446233	64447033	0.527500	chr1	166839200	166840000	0.795000
chr7	97502827	97503027	0.375000	chr11	66840400	66840600	0.500000
chr2	67353177	67353577	0.410000	chr1	166840600	166841000	0.482500
chr15	82226952	82227152	0.400000	chr11	66841400	66841600	0.490000
chr10	3577671	3578671	0.467000	chr11	66842800	66843800	0.711000
chr20	33234245	33234845	0.506667	chr11	66851800	66852400	0.595000
chr17	19751801	19752401	0.503333	chr11	66856200	66856800	0.731667
chr1	168264223	168264423	0.495000	chr11	66857400	66857600	0.650000
chrX	70861650	70861850	0.470000	chr11	66858200	66858400	0.670000
chr11	68119803	68120003	0.415000	chr11	66859800	66860000	0.705000
chr22	21580534	21580734	0.515000	chr1	16686000	16686200	0.645000
chr7	109132707	109133307	0.481667	chr11	66860400	66861000	0.625000
chr15	86921025	86921225	0.415000	chr11	66861400	66861600	0.605000
chr12	46637064	46637464	0.532500	chr11	66867400	66867800	0.582500
chrX	639429	639629	0.540000	chr11	66868800	66869000	0.670000
chr16	36075812	36076012	0.425000	chr1	166874600	166874800	0.505000
chr3	141762856	141763656	0.546250	chr1	166875800	166876600	0.680000
chr2	24664596	24664796	0.455000	chr1	16687600	16687800	0.480000
chr2	69674151	69674351	0.485000	chr11	66883200	66883400	0.645000
chr3	116785619	116785819	0.465000	chr1	166884400	166884600	0.675000
chr7	47516523	47516723	0.580000	chr11	66886000	66886200	0.595000
chr9	38603937	38604137	0.480000	chr11	66892200	66892400	0.505000
chr6	20748949	20749349	0.327500	chr1	166895800	166896200	0.417500
chr3	69482095	69482295	0.415000	chr1	166902400	166902600	0.400000
chr12	35915526	35915726	0.365000	chr1	166903400	166903600	0.420000
chr4	187323899	187324699	0.386250	chr11	6690400	6691200	0.406250
chr17	56379113	56379513	0.495000	chr11	66908200	66908600	0.507500
chr7	151153225	151153425	0.435000	chr11	66909200	66909400	0.570000
chr8	79512240	79512640	0.297500	chr1	166910400	166910800	0.362500
chr12	127267085	127267285	0.495000	chr1	16691400	16691600	0.575000
chr18	45629918	45630118	0.425000	chr11	66915200	66915400	0.560000
chr16	50875887	50876087	0.410000	chr11	66918800	66919000	0.505000
chr8	132513266	132513466	0.435000	chr11	66920000	66920200	0.495000
chr19	7566863	7567063	0.460000	chr1	16692000	16692200	0.650000
chr3	138906340	138906540	0.450000	chr11	66921400	66921600	0.525000
chr6	71524614	71526014	0.385000	chr11	6692200	6693600	0.387143
chr5	37799241	37799441	0.285000	chr1	166925000	166925200	0.415000
chr4	118976257	118977457	0.580000	chr1	16693000	16694200	0.724167
chr6	49010714	49010914	0.360000	chr11	66932000	66932200	0.405000
chrY	21815071	21815271	0.350000	chr11	66935400	66935600	0.515000
chr4	148762067	148762267	0.365000	chr11	6694000	6694200	0.465000
chr1	163995030	163995230	0.380000	chr1	166944600	166944800	0.415000
chr19	14856464	14856664	0.525000	chr1	166947800	166948000	0.550000
chr2	221906242	221906442	0.495000	chr11	66950200	66950400	0.560000
chr9	2992631	2992831	0.345000	chr11	66953600	66953800	0.460000
chr20	46252354	46252754	0.505000	chr11	66956800	66957200	0.530000
chr19	701848	702248	0.557500	chr11	66958400	66958800	0.672500
chr15	81303541	81303741	0.560000	chr1	16696600	16696800	0.700000
chr9	108324857	108325057	0.485000	chr1	166969400	166969600	0.500000
chr3	29671804	29672004	0.430000	chr11	66970800	66971000	0.500000
chr3	63498415	63498615	0.385000	chr11	66974400	66974600	0.435000
chr17	83131894	83132494	0.523333	chr1	166975400	166976000	0.751667
chr17	39263486	39263686	0.500000	chr11	66976000	66976200	0.590000
chr9	11833017	11833217	0.350000	chr1	166979000	166979200	0.380000
chr2	80566360	80566560	0.430000	chr11	66982200	66982400	0.520000
chr1	19360267	19360667	0.555000	chr11	66984000	66984400	0.600000
chr15	57403837	57404237	0.527500	chr11	66987200	66987600	0.600000
chr3	80310631	80310831	0.465000	chr1	16699000	16699200	0.630000
chr9	133234679	133234879	0.650000	chr1	16700200	16700400	0.735000
chr2	155613344	155613544	0.495000	chr11	67006600	67006800	0.510000
chr20	40880639	40880839	0.490000	chr1	16701400	16701600	0.705000
chr6	55701644	55701844	0.495000	chr11	67022400	67022600	0.620000
chr3	97964540	97964740	0.455000	chr11	67023600	67023800	0.695000
chr1	182213514	182214114	0.500000	chr11	67024400	67025000	0.568333
chr3	75439349	75439549	0.410000	chr11	67028000	67028200	0.475000
chr19	19295113	19295313	0.465000	chr1	167030200	167030400	0.505000
chr1	203329345	203329545	0.595000	chr1	16703200	16703400	0.600000
chrX	2808272	2808472	0.455000	chr11	6703600	6703800	0.475000
chr6	41904663	41904863	0.520000	chr1	16703800	16704000	0.590000
chr6	84205653	84205853	0.440000	chr1	167044000	167044200	0.485000
chr12	81946488	81946688	0.510000	chr1	16704600	16704800	0.685000
chr16	88669101	88669301	0.530000	chr1	16705200	16705400	0.535000
chr14	69102230	69102430	0.515000	chr1	167052600	167052800	0.525000
chr11	124120954	124121154	0.460000	chr11	67054000	67054200	0.585000
chr11	112381647	112382047	0.452500	chr11	67055000	67055400	0.540000
chr6	79387629	79388029	0.400000	chr1	167057200	167057600	0.470000
chr8	98181160	98181360	0.515000	chr1	167059200	167059400	0.530000
chr10	48401053	48401253	0.365000	chr11	6706000	6706200	0.435000
chr15	60591329	60591529	0.585000	chr1	167064800	167065000	0.595000
chr5	107478115	107478315	0.450000	chr1	16706600	16706800	0.500000
chr3	133355544	133355744	0.425000	chr1	167066800	167067000	0.685000
chr6	68347278	68347478	0.470000	chr11	67071800	67072000	0.630000
chrX	8568651	8569051	0.407500	chr11	67073200	67073600	0.457500
chr16	51203049	51203649	0.446667	chr1	16707400	16708000	0.758333
chr15	87394351	87394551	0.405000	chr1	167076200	167076400	0.505000
chr9	125428550	125428750	0.610000	chr11	67078400	67078600	0.670000
chr1	218874462	218874662	0.400000	chr11	67081600	67081800	0.635000
chr19	48819097	48819297	0.560000	chr1	167082800	167083000	0.575000
chr8	22513245	22513445	0.465000	chr11	67089000	67089200	0.550000
chr20	39284377	39284577	0.425000	chr1	167090600	167090800	0.430000
chr10	75014757	75014957	0.475000	chr11	67095000	67095200	0.605000
chr3	138971870	138972070	0.600000	chr1	16709800	16710000	0.615000
chr3	183542381	183542581	0.515000	chr11	67099000	67099200	0.565000
chr6	17255426	17255626	0.425000	chr11	67107800	67108000	0.485000
chr6	68473554	68473754	0.435000	chr11	67113200	67113400	0.490000
chr5	24925426	24925626	0.370000	chr1	167114800	167115000	0.465000
chr12	4092678	4092878	0.385000	chr11	67115400	67115600	0.435000
chr4	150877927	150878127	0.400000	chr11	6711600	6711800	0.495000
chr12	81628418	81628618	0.525000	chr11	67118200	67118400	0.750000
chr13	46650689	46651689	0.421000	chr11	67118800	67119800	0.774000
chr5	44529452	44530652	0.363333	chr11	67120200	67121400	0.450833
chr2	130859041	130859441	0.455000	chr1	167121400	167121800	0.675000
chrX	13849901	13850101	0.485000	chr1	16712200	16712400	0.630000
chr3	76738880	76739080	0.405000	chr1	167124200	167124400	0.470000
chr8	18606617	18607217	0.390000	chr1	167130800	167131400	0.430000
chr9	21338209	21338409	0.420000	chr1	167150200	167150400	0.445000
chr8	8237053	8237253	0.600000	chr1	16715400	16715600	0.635000
chr8	97300591	97300791	0.355000	chr1	16716200	16716400	0.390000
chr1	67741478	67741678	0.380000	chr11	67168200	67168400	0.405000
chr11	38453195	38453395	0.375000	chr11	6717600	6717800	0.410000
chr21	9781898	9782098	0.370000	chr11	67177800	67178000	0.380000
chr6	84618234	84619234	0.426000	chr1	16718000	16719000	0.605000
chr7	86045457	86045657	0.400000	chr11	67190600	67190800	0.435000
chr8	116040760	116040960	0.450000	chr11	67196200	67196400	0.540000
chr7	153788222	153788422	0.405000	chr1	167197800	167198000	0.465000
chrX	103285439	103285839	0.360000	chr1	167199600	167200000	0.372500
chr3	4434941	4435141	0.520000	chr1	16720200	16720400	0.575000
chr19	55829500	55829700	0.475000	chr1	16721000	16721200	0.490000
chrX	66334161	66334761	0.393333	chr11	67211800	67212400	0.403333
chr3	181419653	181419853	0.330000	chr11	67213200	67213400	0.380000
chr3	55145756	55145956	0.460000	chr1	167220000	167220200	0.570000
chr6	52256675	52257475	0.441250	chr1	167220600	167221400	0.665000
chr18	47797525	47797725	0.420000	chr1	167222200	167222400	0.505000
chr22	21271673	21272073	0.417500	chr11	67222200	67222600	0.487500
chr3	105701218	105701418	0.370000	chr1	167223200	167223400	0.395000
chr3	87126361	87126961	0.320000	chr1	167223800	167224400	0.350000
chr14	64383869	64384069	0.460000	chr1	167224800	167225000	0.500000
chr14	66542156	66542356	0.325000	chr1	167226000	167226200	0.365000
chr1	83317749	83317949	0.425000	chr1	167228000	167228200	0.440000
chr6	115898179	115898379	0.380000	chr1	167229800	167230000	0.385000
chr20	52196067	52196867	0.392500	chr1	167236600	167237400	0.413750
chr19	14533045	14533445	0.480000	chr11	67239800	67240200	0.645000
chr10	131656933	131657533	0.501667	chr11	67240600	67241200	0.503333
chr10	15302843	15303043	0.480000	chr11	67248800	67249000	0.570000
chr5	48089755	48089955	0.395000	chr1	167249200	167249400	0.425000
chr17	71818896	71819096	0.360000	chr1	167249800	167250000	0.410000
chr8	136699572	136699772	0.415000	chr11	67251000	67251200	0.455000
chr8	56577826	56578026	0.405000	chr1	16725200	16725400	0.660000
chr5	18521818	18522218	0.415000	chr11	67252800	67253200	0.505000
chr6	97907173	97907373	0.420000	chr11	67254000	67254200	0.505000
chr2	175759819	175760019	0.550000	chr11	67255000	67255200	0.580000
chr15	58322311	58322511	0.375000	chr11	67258600	67258800	0.480000
chr8	23779268	23779468	0.430000	chr1	167261400	167261600	0.435000
chr15	65974473	65974673	0.495000	chr11	67261400	67261600	0.685000
chr4	12166983	12167183	0.515000	chr11	67262800	67263000	0.560000
chr19	3417740	3417940	0.545000	chr11	67263400	67263600	0.585000
chrX	3976830	3977030	0.380000	chr1	167264200	167264400	0.415000
chr8	98701494	98701694	0.440000	chr1	167265600	167265800	0.450000
chr7	38659714	38660314	0.561667	chr11	67266200	67266800	0.803333
chr5	145647485	145648085	0.513333	chr11	67267200	67267800	0.600000
chr13	82403156	82403356	0.360000	chr1	167267800	167268000	0.465000
chr18	9176127	9177127	0.388000	chr1	16726800	16727800	0.430000
chr12	47631725	47631925	0.415000	chr11	67268400	67268600	0.575000
chr6	35419151	35419751	0.475000	chr11	67269800	67270400	0.575000
chr19	39277380	39277780	0.502500	chr11	67271600	67272000	0.612500
chr1	58097898	58098298	0.430000	chr1	167273400	167273800	0.507500
chr13	52911908	52912108	0.495000	chr11	67276200	67276400	0.645000
chr16	54698773	54698973	0.495000	chr11	67277000	67277200	0.670000
chr9	96416936	96417136	0.485000	chr11	67277600	67277800	0.630000
chr7	36316503	36316903	0.497500	chr11	67283400	67283800	0.512500
chr1	52240364	52240564	0.355000	chr1	16728400	16728600	0.395000
chr4	174805504	174805704	0.390000	chr11	6728400	6728600	0.395000
chr4	7850949	7851149	0.525000	chr11	67286000	67286200	0.660000
chr3	143320269	143321069	0.442500	chr11	67286800	67287600	0.610000
chr17	74480090	74480290	0.620000	chr11	67288400	67288600	0.650000
chr3	156373524	156373724	0.295000	chr1	167288600	167288800	0.395000
chr9	137953666	137953866	0.615000	chr11	67289000	67289200	0.800000
chr16	14070433	14070633	0.495000	chr11	67289600	67289800	0.725000
chrX	57514235	57514435	0.360000	chr1	167293000	167293200	0.385000
chr7	39704482	39704682	0.390000	chr11	67293200	67293400	0.405000
chr9	98190304	98190504	0.370000	chr1	167294600	167294800	0.375000
chr16	71696675	71696875	0.370000	chr1	167297400	167297600	0.380000
chr1	152176773	152176973	0.365000	chr11	67302800	67303000	0.685000
chr4	182142145	182142745	0.563333	chr11	67303400	67304000	0.773333
chr7	46702895	46703495	0.403333	chr11	67311600	67312200	0.615000
chr1	111349880	111350280	0.405000	chr11	67312600	67313000	0.577500
chr14	101817429	101817629	0.445000	chr1	167314800	167315000	0.470000
chr13	20772363	20772563	0.485000	chr11	67316800	67317000	0.505000
chr16	67867903	67868703	0.518750	chr11	67317600	67318400	0.663750
chr3	123668849	123669049	0.445000	chr11	67321800	67322000	0.455000
chr13	42524176	42524776	0.423333	chr1	16732400	16733000	0.445000
chr5	62596477	62597077	0.403333	chr1	167328800	167329400	0.408333
chr10	106657628	106657828	0.305000	chr11	6733800	6734000	0.430000
chr6	85525072	85525272	0.280000	chr1	167339600	167339800	0.350000
chr7	133431244	133431444	0.330000	chr1	167343000	167343200	0.460000
chr10	94610934	94611134	0.370000	chr11	67346000	67346200	0.410000
chr12	102543071	102543471	0.410000	chr11	67348400	67348800	0.440000
chrX	71097570	71097970	0.472500	chr11	67351200	67351600	0.535000
chr6	165802010	165802610	0.495000	chr11	67353200	67353800	0.680000
chr5	74823150	74823350	0.400000	chr11	6735400	6735600	0.405000
chr9	100914075	100914275	0.520000	chr11	67354600	67354800	0.545000
chr1	186754997	186755197	0.450000	chr1	16735600	16735800	0.485000
chr1	124928318	124928918	0.431667	chr11	67357000	67357600	0.561667
chr5	50494815	50495015	0.445000	chr11	6736600	6736800	0.490000
chr8	55775660	55775860	0.425000	chr11	67367200	67367400	0.655000
chr21	39369962	39370162	0.410000	chr11	67368600	67368800	0.465000
chr3	126932585	126933585	0.541000	chr11	67370800	67371800	0.589000
chr10	73458952	73459552	0.488333	chr11	67373200	67373800	0.703333
chr6	124587102	124587302	0.395000	chr1	167373400	167373600	0.440000
chr22	34848994	34849194	0.470000	chr11	67374200	67374400	0.645000
chr22	40147038	40147438	0.392500	chr11	67379400	67379800	0.662500
chr15	92692220	92692420	0.380000	chr11	6738000	6738200	0.410000
chr5	152184263	152184463	0.420000	chr11	67381400	67381600	0.450000
chr11	89898837	89899037	0.435000	chr11	67382600	67382800	0.615000
chrX	15632071	15632271	0.455000	chr11	67385200	67385400	0.535000
chr4	61886983	61887183	0.445000	chr11	67389600	67389800	0.565000
chr9	37898148	37898548	0.525000	chr11	67391000	67391400	0.557500
chr17	19971834	19972234	0.452500	chr11	67391800	67392200	0.727500
chr10	126112982	126113182	0.475000	chr11	67397600	67397800	0.620000
chr1	92132963	92134163	0.417500	chr1	16740000	16741200	0.538333
chr11	83411012	83411412	0.472500	chr11	67400400	67400800	0.577500
chr3	55144288	55144488	0.465000	chr1	167401400	167401600	0.515000
chr15	30369720	30370320	0.488333	chr11	67401400	67402000	0.785000
chr14	87575573	87575773	0.485000	chr11	67403800	67404000	0.685000
chr7	80777487	80777687	0.490000	chr11	67404800	67405000	0.605000
chr2	162748638	162748838	0.395000	chr11	67407200	67407400	0.635000
chr4	181318725	181318925	0.520000	chr11	67408600	67408800	0.555000
chr4	87146447	87146647	0.415000	chr11	67409400	67409600	0.710000
chr11	76745824	76746024	0.490000	chr11	67410200	67410400	0.625000
chr10	14968825	14969025	0.525000	chr11	67411800	67412000	0.610000
chr1	115909811	115910011	0.480000	chr11	67412800	67413000	0.525000
chr10	34103831	34104231	0.482500	chr11	67413400	67413800	0.527500
chr9	87958677	87958877	0.460000	chr11	67415200	67415400	0.650000
chr9	96327046	96327446	0.500000	chr11	67416000	67416400	0.637500
chr14	74861742	74861942	0.445000	chr11	67417000	67417200	0.575000
chr3	57073307	57073507	0.410000	chr11	67419000	67419200	0.665000
chr9	64385464	64385664	0.455000	chr11	67420600	67420800	0.775000
chr22	32478506	32478706	0.440000	chr11	67421200	67421400	0.755000
chr21	25381509	25381709	0.450000	chr1	167426800	167427000	0.455000
chr20	40714094	40714294	0.375000	chr1	167428400	167428600	0.405000
chr19	40480049	40480249	0.545000	chr11	67428400	67428600	0.670000
chr17	44375268	44375468	0.490000	chr11	67429200	67429400	0.560000
chr22	25285056	25285456	0.445000	chr1	167430000	167430400	0.515000
chr11	59004712	59004912	0.385000	chr1	167430800	167431000	0.490000
chrX	114912909	114913109	0.405000	chr1	167432400	167432600	0.465000
chr16	16707818	16708018	0.490000	chr11	67436400	67436600	0.580000
chr14	102474281	102474881	0.470000	chr11	67437200	67437800	0.675000
chr13	109536354	109536554	0.545000	chr1	167438200	167438400	0.590000
chr1	9942639	9944039	0.552857	chr11	67438400	67439800	0.637143
chr19	28578878	28579078	0.505000	chr1	167439400	167439600	0.670000
chr17	36732681	36732881	0.475000	chr11	67441000	67441200	0.640000
chr3	128609468	128609668	0.495000	chr11	67441800	67442000	0.655000
chr17	50784495	50784695	0.505000	chr1	167442200	167442400	0.590000
chrX	10071256	10071456	0.520000	chr11	67442800	67443000	0.655000
chr2	30883149	30883549	0.552500	chr11	67443400	67443800	0.772500
chr18	35235053	35235253	0.430000	chr1	167446200	167446400	0.470000
chr18	52502427	52502627	0.355000	chr11	67446400	67446600	0.395000
chr6	143208726	143208926	0.405000	chr1	167447000	167447200	0.415000
chr17	18524159	18524359	0.540000	chr1	167447800	167448000	0.570000
chrX	50492174	50492374	0.465000	chr11	67449600	67449800	0.555000
chr20	13268845	13269045	0.450000	chr1	167451000	167451200	0.565000
chr4	86908857	86909057	0.535000	chr1	167455000	167455200	0.705000
chr22	34564317	34564917	0.500000	chr1	167455600	167456200	0.660000
chr2	177291563	177291963	0.437500	chr1	167456600	167457000	0.487500
chr1	167181579	167181779	0.355000	chr11	6745800	6746000	0.395000
chr2	231435788	231435988	0.335000	chr11	67460000	67460200	0.450000
chr3	127853861	127854061	0.550000	chr1	167461000	167461200	0.630000
chr1	192268490	192268890	0.362500	chr11	67463200	67463600	0.527500
chr9	86491032	86491232	0.525000	chr11	67464000	67464200	0.675000
chr14	25701862	25702062	0.415000	chr11	6746400	6746600	0.455000
chr3	140338083	140338283	0.480000	chr11	67464800	67465000	0.685000
chr7	5575755	5575955	0.455000	chr11	67465600	67465800	0.520000
chr20	36813621	36813821	0.460000	chr1	167467400	167467600	0.470000
chr16	89830445	89830645	0.435000	chr11	67469200	67469400	0.785000
chrX	136470514	136470714	0.500000	chr1	167473200	167473400	0.570000
chr16	10324127	10324327	0.355000	chr1	167474000	167474200	0.475000
chrX	88010411	88010611	0.420000	chr11	67477600	67477800	0.465000
chr1	39582954	39583154	0.445000	chr1	16747800	16748000	0.480000
chr8	132923111	132923311	0.505000	chr1	167479400	167479600	0.530000
chr8	55512753	55512953	0.525000	chr1	167482400	167482600	0.560000
chr17	40517015	40517415	0.532500	chr11	67482800	67483200	0.610000
chr5	16709042	16709642	0.501667	chr11	67484000	67484600	0.506667
chr13	86926469	86926669	0.495000	chr11	67485000	67485200	0.590000
chr1	159784910	159785110	0.495000	chr11	67486000	67486200	0.600000
chr1	187168556	187168956	0.375000	chr1	167486400	167486800	0.525000
chr5	93994665	93994865	0.460000	chr1	16748800	16749000	0.605000
chr8	38157244	38157644	0.545000	chr11	67488200	67488600	0.562500
chr2	241695988	241696188	0.560000	chr1	167489600	167489800	0.565000
chr7	73256192	73256792	0.433333	chr1	167492200	167492800	0.505000
chr1	1363122	1363322	0.520000	chr11	67493000	67493200	0.650000
chr12	83734346	83734546	0.415000	chr1	167499800	167500000	0.455000
chr9	31566033	31566433	0.362500	chr1	167500400	167500800	0.370000
chr13	40360389	40360589	0.370000	chr11	67501000	67501200	0.410000
chr17	26204435	26206435	0.408500	chr11	67504400	67506400	0.696000
chr16	30359117	30359517	0.645000	chr1	16750600	16751000	0.652500
chr1	7927289	7928089	0.423750	chr11	67508000	67508800	0.702500
chr2	83738381	83738581	0.390000	chr1	167511000	167511200	0.420000
chr2	18568894	18569094	0.385000	chr1	167514400	167514600	0.405000
chr3	102383549	102383749	0.405000	chr1	167516800	167517000	0.515000
chr20	34081812	34082212	0.545000	chr1	167517600	167518000	0.615000
chr11	53474095	53474295	0.410000	chr1	167518600	167518800	0.415000
chr12	131600236	131600436	0.435000	chr1	167521000	167521200	0.440000
chr5	153401105	153401305	0.435000	chr11	67524000	67524200	0.645000
chr5	53458731	53458931	0.375000	chr1	167524800	167525000	0.530000
chr11	49278035	49278435	0.432500	chr1	167526800	167527200	0.470000
chr15	75802657	75802857	0.455000	chr1	167533800	167534000	0.535000
chr5	2861397	2861597	0.360000	chr11	67539600	67539800	0.430000
chr9	4955446	4955646	0.410000	chr1	167540400	167540600	0.505000
chr9	115850472	115850672	0.395000	chr1	167542400	167542600	0.400000
chr6	16603923	16604123	0.490000	chr1	167543400	167543600	0.535000
chr10	30135359	30135559	0.500000	chr11	67545400	67545600	0.595000
chr11	98204960	98205160	0.315000	chr1	167548400	167548600	0.350000
chr10	61779249	61780049	0.402500	chr1	167549000	167549800	0.481250
chr8	44979795	44979995	0.410000	chr1	167550400	167550600	0.475000
chrX	115301040	115301440	0.387500	chr1	167551400	167551800	0.445000
chr8	35678730	35679130	0.362500	chr1	167552400	167552800	0.500000
chr6	25678934	25679334	0.490000	chr1	167553600	167554000	0.670000
chr3	80201394	80201594	0.395000	chr11	6755400	6755600	0.440000
chr4	91485124	91485324	0.325000	chr1	16755600	16755800	0.380000
chrX	13720095	13720295	0.360000	chr1	167556200	167556400	0.425000
chr1	109515414	109515614	0.410000	chr1	167561800	167562000	0.485000
chr13	34974428	34974628	0.370000	chr1	167562800	167563000	0.385000
chr7	7006973	7007173	0.395000	chr1	167563600	167563800	0.485000
chr7	18451556	18451756	0.425000	chr1	167564800	167565000	0.555000
chr4	73709333	73709933	0.358333	chr1	167569000	167569600	0.456667
chr5	96144684	96144884	0.490000	chr11	67571600	67571800	0.505000
chr10	5832411	5833011	0.523333	chr11	67572800	67573400	0.545000
chr13	94909327	94909527	0.355000	chr11	6757400	6757600	0.420000
chr6	13991501	13991701	0.445000	chr1	16757600	16757800	0.580000
chr12	47557519	47557719	0.465000	chr11	67576800	67577000	0.600000
chr9	99092355	99092555	0.555000	chr11	67579600	67579800	0.590000
chr4	169382679	169382879	0.445000	chr11	67582600	67582800	0.475000
chr20	7866573	7866773	0.420000	chr11	67583600	67583800	0.775000
chr2	98174770	98174970	0.460000	chr1	16758400	16758600	0.600000
chr3	98895300	98895500	0.490000	chr11	67584200	67584400	0.660000
chr21	45481267	45481467	0.635000	chr11	67585000	67585200	0.650000
chrX	26338927	26339127	0.350000	chr11	67588000	67588200	0.355000
chr22	19278507	19278907	0.477500	chr1	16759000	16759400	0.695000
chrX	35949128	35949328	0.410000	chr11	67592200	67592400	0.415000
chr7	22368102	22368302	0.490000	chr11	67597600	67597800	0.510000
chr14	102922237	102922437	0.550000	chr1	16760000	16760200	0.675000
chrX	139376406	139376806	0.407500	chr1	167600200	167600600	0.450000
chr6	55650547	55650747	0.470000	chr11	67600400	67600600	0.550000
chr8	61667578	61667778	0.395000	chr1	167601400	167601600	0.500000
chr4	187380690	187380890	0.500000	chr11	67604000	67604200	0.515000
chr3	71333994	71334194	0.410000	chr11	67604800	67605000	0.580000
chr17	32111606	32111806	0.475000	chr11	67605400	67605600	0.565000
chr11	57160137	57160337	0.445000	chr1	167605600	167605800	0.525000
chr18	63105370	63105570	0.540000	chr11	67606200	67606400	0.575000
chr9	134905968	134906168	0.470000	chr11	67606800	67607000	0.685000
chr16	87118854	87119054	0.420000	chr11	67607600	67607800	0.605000
chr7	6811405	6811605	0.385000	chr1	167608800	167609000	0.425000
chr9	93103750	93103950	0.420000	chr1	16761200	16761400	0.545000
chrX	71317308	71317508	0.235000	chr1	167612600	167612800	0.265000
chr7	50340235	50340635	0.505000	chr11	67614000	67614400	0.630000
chr9	87507229	87507429	0.525000	chr11	67615400	67615600	0.650000
chrX	9119290	9120090	0.470000	chr1	167617200	167618000	0.492500
chr15	59190225	59190425	0.495000	chr11	67619800	67620000	0.515000
chr1	167545945	167546145	0.455000	chr11	67620800	67621000	0.545000
chr3	53654553	53654753	0.370000	chr1	167624000	167624200	0.395000
chr2	55164199	55164399	0.450000	chr1	167627000	167627200	0.480000
chr2	158153560	158154360	0.495000	chr1	167627600	167628400	0.538750
chr20	18066256	18066456	0.405000	chr11	67629400	67629600	0.740000
chr17	65044945	65046145	0.400000	chr1	167630200	167631400	0.553333
chr11	3445104	3445904	0.451250	chr11	67630200	67631000	0.707500
chr11	16762611	16763211	0.478333	chr1	167631800	167632400	0.490000
chr4	26011363	26011563	0.455000	chr11	67632800	67633000	0.600000
chr7	67485273	67485473	0.465000	chr1	167633600	167633800	0.515000
chr1	164460055	164460455	0.415000	chr1	167634200	167634600	0.417500
chr13	94859166	94859566	0.547500	chr1	167635200	167635600	0.587500
chr21	18009841	18010041	0.420000	chr1	167637400	167637600	0.520000
chr6	24523421	24523621	0.440000	chr11	67640000	67640200	0.650000
chr9	115171397	115171597	0.450000	chr1	167642200	167642400	0.475000
chr13	95914031	95914831	0.406250	chr1	167644800	167645600	0.411250
chr1	38218156	38218356	0.555000	chr11	67645200	67645400	0.660000
chr21	21636659	21636859	0.475000	chr11	67646800	67647000	0.660000
chrX	51058102	51058302	0.450000	chr11	67648200	67648400	0.625000
chr14	20197563	20198163	0.485000	chr11	67649000	67649600	0.593333
chr4	7830158	7830358	0.420000	chr1	167649400	167649600	0.430000
chr20	64068105	64068305	0.605000	chr1	167650400	167650600	0.610000
chr11	65021340	65021540	0.545000	chr1	167651400	167651600	0.565000
chr9	36914131	36914331	0.355000	chr11	67656400	67656600	0.370000
chr3	140701205	140701405	0.490000	chr1	16765800	16766000	0.575000
chr2	95418757	95419157	0.422500	chr1	167658600	167659000	0.435000
chr3	6132958	6133358	0.420000	chr11	67659400	67659800	0.490000
chr7	49802481	49802681	0.505000	chr1	167663000	167663200	0.560000
chr2	218735545	218735745	0.445000	chr1	167664200	167664400	0.610000
chr18	70026854	70027054	0.465000	chr11	67665600	67665800	0.635000
chr6	33736002	33736202	0.455000	chr11	67668000	67668200	0.595000
chr10	127747664	127747864	0.370000	chr1	16766800	16767000	0.560000
chr2	119599173	119599373	0.475000	chr1	167668200	167668400	0.490000
chr6	31679084	31679284	0.525000	chr1	167670600	167670800	0.575000
chrX	122423079	122423279	0.355000	chr1	167679800	167680000	0.500000
chr6	9752195	9752395	0.430000	chr1	167681800	167682000	0.525000
chr17	166553	167153	0.463333	chr1	167687600	167688200	0.510000
chr2	6521077	6521277	0.440000	chr1	167689600	167689800	0.420000
chr1	214448613	214449013	0.420000	chr1	167697800	167698200	0.577500
chr13	59603497	59603697	0.535000	chr11	67698400	67698600	0.600000
chr9	121670309	121670709	0.460000	chr1	167709000	167709400	0.517500
chr10	54002875	54003075	0.505000	chr11	67711000	67711200	0.755000
chr17	4208870	4209470	0.543333	chr1	167713400	167714000	0.580000
chr14	69709317	69709517	0.450000	chr11	67714000	67714200	0.610000
chr19	35182826	35183026	0.470000	chr1	167714600	167714800	0.615000
chr6	36078082	36078682	0.363333	chr1	167715400	167716000	0.395000
chr2	201989460	201990060	0.476667	chr1	167716400	167717000	0.516667
chr3	160070040	160070240	0.440000	chr1	167721200	167721400	0.445000
chr2	25238946	25239746	0.530000	chr1	167721800	167722600	0.735000
chr18	60380931	60381531	0.408333	chr1	167723800	167724400	0.456667
chr4	134869305	134869505	0.420000	chr11	6772600	6772800	0.430000
chr2	27603735	27603935	0.420000	chr1	167729000	167729200	0.510000
chr10	130197250	130197450	0.625000	chr11	67732200	67732400	0.640000
chrX	65772632	65772832	0.415000	chr1	167737400	167737600	0.465000
chr14	49641152	49641352	0.380000	chr1	167743800	167744000	0.410000
chrX	40066470	40066870	0.455000	chr1	167746200	167746600	0.472500
chr9	65056968	65057168	0.390000	chr1	167749800	167750000	0.450000
chr3	43955124	43955524	0.417500	chr1	167753200	167753600	0.437500
chr16	62700426	62700626	0.375000	chr1	167755800	167756000	0.425000
chr11	112043421	112043621	0.380000	chr1	167757200	167757400	0.420000
chr13	71286860	71287060	0.500000	chr11	67758200	67758400	0.525000
chr2	80908442	80909242	0.376250	chr1	167760200	167761000	0.465000
chr14	54418449	54418649	0.425000	chr1	167761400	167761600	0.500000
chr7	149080549	149080749	0.425000	chr1	167762200	167762400	0.440000
chr8	50052993	50053193	0.370000	chr1	167771200	167771400	0.425000
chr3	791372	791572	0.425000	chr11	67775000	67775200	0.490000
chr3	175858114	175858514	0.350000	chr11	67776800	67777200	0.387500
chr5	67058185	67058585	0.352500	chr1	1677800	1678200	0.637500
chr16	10486077	10486277	0.445000	chr11	67780200	67780400	0.460000
chr4	154841749	154841949	0.335000	chr11	6778600	6778800	0.370000
chr12	87896761	87897161	0.397500	chr1	167791800	167792200	0.427500
chr20	18118742	18118942	0.490000	chr11	67792400	67792600	0.545000
chrX	150245203	150245403	0.460000	chr1	167797200	167797400	0.475000
chr10	130325670	130326070	0.505000	chr11	67799800	67800200	0.547500
chr18	38455259	38455459	0.380000	chr1	167803400	167803600	0.590000
chr17	36815976	36817976	0.564500	chr11	67804600	67806600	0.671500
chr1	178720729	178721329	0.393333	chr1	167805400	167806000	0.411667
chr19	56109024	56109424	0.557500	chr1	167820000	167820400	0.617500
chrY	26179296	26179496	0.415000	chr11	67820200	67820400	0.490000
chr4	33153966	33154166	0.315000	chr1	167820800	167821000	0.515000
chr2	41374388	41374588	0.330000	chr1	167821400	167821600	0.465000
chr17	12020121	12020521	0.445000	chr1	167822200	167822600	0.457500
chr2	19711996	19712196	0.405000	chr1	167823800	167824000	0.515000
chr2	199182637	199183237	0.468333	chr1	167824400	167825000	0.471667
chr4	54934945	54935145	0.455000	chr1	167825600	167825800	0.485000
chr3	75828917	75829717	0.377500	chr1	167826200	167827000	0.451250
chr5	181190659	181190859	0.630000	chr11	67826400	67826600	0.645000
chr4	20117471	20117671	0.360000	chr1	167830000	167830200	0.400000
chr2	143047464	143047664	0.430000	chr1	167832800	167833000	0.595000
chr9	87275418	87275618	0.450000	chr11	67850800	67851000	0.530000
chr8	30000330	30000530	0.475000	chr11	67856000	67856200	0.540000
chr2	27574279	27574479	0.430000	chr11	67859800	67860000	0.445000
chr14	102724042	102724242	0.395000	chr1	167860400	167860600	0.485000
chr7	26555883	26556083	0.340000	chr1	167862800	167863000	0.365000
chr20	2137428	2137628	0.480000	chr1	167863600	167863800	0.620000
chr8	57135073	57135473	0.385000	chr1	167864400	167864800	0.405000
chr19	57416564	57416764	0.535000	chr1	167865800	167866000	0.560000
chrX	64372689	64373689	0.393000	chr1	167866400	167867400	0.414000
chr5	124661	124861	0.340000	chr1	167868000	167868200	0.395000
chr5	164380321	164380521	0.290000	chr1	167869800	167870000	0.470000
chr13	101029991	101030191	0.360000	chr1	167870400	167870600	0.445000
chr17	64895549	64895749	0.510000	chr1	167878800	167879000	0.525000
chr9	93745114	93745314	0.320000	chr11	67878800	67879000	0.470000
chr1	97471832	97472032	0.435000	chr1	167880800	167881000	0.500000
chr9	7193348	7193548	0.425000	chr1	167898600	167898800	0.470000
chr11	61564061	61564261	0.520000	chr11	67899600	67899800	0.525000
chr10	69593255	69593455	0.435000	chr1	1679000	1679200	0.605000
chr8	31340613	31341013	0.445000	chr1	167904600	167905000	0.480000
chr2	205525881	205526081	0.455000	chr11	67907000	67907200	0.460000
chr15	55405139	55405739	0.498333	chr1	167913800	167914400	0.500000
chr6	46550980	46551180	0.365000	chr1	167923400	167923600	0.390000
chr7	102919927	102920527	0.356667	chr1	167924200	167924800	0.311667
chr1	44199237	44199637	0.447500	chr1	167926600	167927000	0.450000
chr15	99372147	99372747	0.360000	chr1	167928600	167929200	0.358333
chr20	34952886	34953286	0.402500	chr1	167929600	167930000	0.335000
chrY	33340906	33341106	0.000000	chr1	167930600	167930800	0.335000
chr2	239113477	239113677	0.360000	chr1	167933000	167933200	0.365000
chr1	217766329	217767329	0.312000	chr1	167933800	167934800	0.351000
chr16	69292740	69294740	0.436000	chr1	167935600	167937600	0.630000
chr13	34724019	34724219	0.355000	chr1	167938200	167938400	0.360000
chr7	121012852	121013052	0.350000	chr11	67943600	67943800	0.480000
chr6	126968731	126969331	0.435000	chr11	67955400	67956000	0.753333
chr2	210177611	210178011	0.420000	chr11	67964800	67965200	0.442500
chr14	26917794	26917994	0.400000	chr1	167985000	167985200	0.450000
chr2	239959861	239960261	0.510000	chr11	67990800	67991200	0.677500
chr7	25040512	25040712	0.495000	chr11	67992000	67992200	0.605000
chr17	45994503	45994903	0.452500	chr11	67993800	67994200	0.595000
chr6	83507714	83508114	0.512500	chr11	67996800	67997200	0.652500
chr16	21840849	21841049	0.485000	chr11	67998200	67998400	0.580000
chr16	89647326	89647526	0.600000	chr11	68003000	68003200	0.615000
chr13	31054301	31054901	0.556667	chr11	68003600	68004200	0.778333
chr6	55342428	55342628	0.420000	chr1	168004600	168004800	0.465000
chr18	37459834	37460034	0.370000	chr11	68005000	68005200	0.555000
chr15	45525790	45525990	0.535000	chr11	68006200	68006400	0.550000
chr10	87657530	87659330	0.454444	chr11	68008000	68009800	0.585556
chr6	106888061	106888461	0.457500	chr1	168008600	168009000	0.465000
chr2	13442959	13443159	0.530000	chr11	68010200	68010400	0.660000
chr22	48639405	48640005	0.620000	chr11	68014400	68015000	0.645000
chr6	155396797	155397397	0.450000	chr11	68016800	68017400	0.620000
chr3	177793880	177794080	0.345000	chr1	168019600	168019800	0.415000
chr7	67523889	67524089	0.480000	chr11	68020800	68021000	0.660000
chr6	13463223	13463423	0.485000	chr11	68025200	68025400	0.510000
chr1	227029799	227029999	0.455000	chr11	68027400	68027600	0.600000
chr5	93750539	93750739	0.510000	chr11	68028200	68028400	0.555000
chr5	109236205	109236605	0.457500	chr11	68030400	68030800	0.590000
chr2	160294904	160295704	0.383750	chr11	68036400	68037200	0.635000
chr1	151165489	151165689	0.560000	chr11	68038400	68038600	0.705000
chr19	29223424	29223624	0.430000	chr11	68039000	68039200	0.745000
chr10	103389523	103390123	0.475000	chr11	68039800	68040400	0.600000
chr11	22375072	22375272	0.505000	chr11	68042400	68042600	0.615000
chr1	245088163	245088963	0.473750	chr11	68043000	68043800	0.683750
chr1	165227300	165227500	0.505000	chr11	68044200	68044400	0.695000
chr7	32485660	32486060	0.467500	chr1	168056200	168056600	0.580000
chr11	9256598	9256798	0.390000	chr1	168065600	168065800	0.440000
chr2	120217368	120217568	0.345000	chr1	168081400	168081600	0.470000
chr7	16605976	16606176	0.500000	chr1	168082400	168082600	0.545000
chr7	40121537	40122337	0.396250	chr1	168084400	168085200	0.495000
chrX	89841489	89841689	0.385000	chr11	68090800	68091000	0.455000
chr3	143110257	143110457	0.465000	chr11	68093000	68093200	0.495000
chr5	50512006	50512206	0.355000	chr11	68099600	68099800	0.475000
chr7	110970506	110970706	0.335000	chr11	68106600	68106800	0.390000
chr1	194125414	194125814	0.372500	chr1	168111000	168111400	0.415000
chr13	87077902	87078102	0.400000	chr1	168113000	168113200	0.540000
chrX	70456666	70456866	0.405000	chr11	68115400	68115600	0.465000
chr3	239169	239369	0.445000	chr11	68118000	68118200	0.510000
chr5	35141933	35142533	0.405000	chr11	68118800	68119400	0.443333
chr4	3882898	3883498	0.480000	chr11	68120400	68121000	0.663333
chr10	125134774	125135374	0.583333	chr11	68121400	68122000	0.716667
chr5	148565618	148565818	0.480000	chr11	6812600	6812800	0.540000
chr20	36969888	36970488	0.486667	chr11	68128400	68129000	0.653333
chr13	39844843	39845643	0.491250	chr1	168135600	168136400	0.608750
chr6	86236457	86236657	0.500000	chr11	68141000	68141200	0.525000
chr1	207241370	207241770	0.470000	chr11	68142000	68142400	0.570000
chr2	124708367	124708967	0.453333	chr11	68145200	68145800	0.601667
chr9	127619685	127619885	0.490000	chr1	168146000	168146200	0.690000
chr1	16069453	16069653	0.615000	chr11	68146200	68146400	0.620000
chr20	36581220	36581820	0.500000	chr11	68147000	68147600	0.570000
chrX	109996835	109997035	0.385000	chr1	168149000	168149200	0.375000
chr15	65225649	65225849	0.430000	chr11	68150200	68150400	0.570000
chr12	46321205	46321405	0.450000	chr1	168154800	168155000	0.515000
chr1	165318616	165318816	0.465000	chr1	168161600	168161800	0.500000
chr1	37813303	37814703	0.469286	chr1	168178800	168180200	0.539286
chr4	152083668	152083868	0.360000	chr11	68206200	68206400	0.400000
chr12	36881240	36881440	0.405000	chr11	68209200	68209400	0.465000
chrX	137770550	137770950	0.477500	chr11	68212600	68213000	0.742500
chr1	5045129	5045329	0.510000	chr11	68213800	68214000	0.750000
chr15	44988366	44988766	0.442500	chr11	68215200	68215600	0.540000
chr5	67060297	67060497	0.345000	chr1	168218800	168219000	0.440000
chr4	58308597	58309397	0.456250	chr1	168220000	168220800	0.481250
chr6	99986488	99986688	0.375000	chr1	168225000	168225200	0.440000
chr1	43006579	43006779	0.645000	chr1	168226000	168226200	0.705000
chr8	41026630	41026830	0.515000	chr1	168226600	168226800	0.570000
chr16	3944514	3944714	0.370000	chr1	168227200	168227400	0.400000
chr1	122802701	122802901	0.375000	chr11	68231800	68232000	0.465000
chr11	28674043	28674243	0.455000	chr1	168235400	168235600	0.495000
chr10	27066872	27067072	0.525000	chr11	68235400	68235600	0.565000
chr4	13008813	13009013	0.410000	chr1	168244000	168244200	0.440000
chr9	74780291	74780491	0.485000	chr11	68245000	68245200	0.510000
chr2	159269109	159269309	0.410000	chr11	68257400	68257600	0.545000
chr22	32779071	32779271	0.450000	chr11	68261800	68262000	0.650000
chr6	25122595	25122795	0.300000	chr1	168267000	168267200	0.520000
chrX	135913476	135913676	0.505000	chr11	68267400	68267600	0.540000
chr13	108218919	108219319	0.410000	chr11	68269600	68270000	0.487500
chrX	44653994	44654194	0.455000	chr11	68271200	68271400	0.545000
chr3	62891348	62891948	0.500000	chr11	68271800	68272400	0.723333
chr3	121240729	121240929	0.355000	chr11	68273800	68274000	0.470000
chr8	43798391	43798791	0.367500	chr1	168281600	168282000	0.397500
chr4	139302553	139302753	0.405000	chr11	68282200	68282400	0.500000
chr7	153905884	153906084	0.370000	chr1	168287200	168287400	0.400000
chr6	98126711	98126911	0.310000	chr11	68287600	68287800	0.420000
chr6	99903349	99903549	0.400000	chr1	168288400	168288600	0.415000
chr1	44542532	44542732	0.580000	chr11	68297800	68298000	0.700000
chr6	148889401	148889601	0.520000	chr11	68299400	68299600	0.570000
chr14	40601367	40601567	0.425000	chr1	168301800	168302000	0.470000
chr16	9271507	9271707	0.445000	chr11	68303200	68303400	0.465000
chr8	37252652	37252852	0.520000	chr11	68312400	68312600	0.875000
chr3	126539584	126539784	0.565000	chr11	68313200	68313400	0.730000
chr2	6541726	6541926	0.440000	chr11	68313800	68314000	0.590000
chr3	194880447	194880647	0.570000	chr11	68314600	68314800	0.635000
chr18	45586491	45586691	0.535000	chr11	68315600	68315800	0.585000
chr7	66624697	66624897	0.465000	chr11	68317000	68317200	0.640000
chr16	61132664	61132864	0.315000	chr1	168321000	168321200	0.415000
chr8	24803750	24803950	0.340000	chr1	168322000	168322200	0.380000
chr9	124332257	124332457	0.530000	chr11	68328400	68328600	0.580000
chr9	78206019	78206219	0.420000	chr11	68336800	68337000	0.430000
chrX	68116437	68116637	0.415000	chr11	68337600	68337800	0.590000
chr11	10675255	10675655	0.517500	chr11	68338400	68338800	0.522500
chr11	48000309	48000509	0.465000	chr11	68340400	68340600	0.490000
chr14	74229367	74229567	0.395000	chr1	168341200	168341400	0.430000
chr14	29158088	29158288	0.475000	chr1	168342800	168343000	0.505000
chr4	124336509	124336709	0.330000	chr1	168343600	168343800	0.490000
chr8	110166425	110166625	0.400000	chr11	68344000	68344200	0.630000
chr1	213900621	213900821	0.445000	chr11	68347600	68347800	0.605000
chr16	80738985	80739185	0.390000	chr1	168348400	168348600	0.410000
chr3	55068620	55068820	0.425000	chr11	68354600	68354800	0.615000
chr8	120235050	120235250	0.375000	chr1	168360200	168360400	0.420000
chr7	71354742	71354942	0.380000	chr1	168363200	168363400	0.430000
chr2	65464892	65465092	0.390000	chr1	168365800	168366000	0.465000
chr1	171516766	171517166	0.430000	chr11	68369000	68369400	0.512500
chr4	163624477	163624677	0.445000	chr11	68370800	68371000	0.480000
chr10	101603150	101603950	0.471250	chr1	168372400	168373200	0.530000
chr9	5856581	5856781	0.455000	chr11	68374200	68374400	0.610000
chr14	106524085	106524485	0.420000	chr1	168374600	168375000	0.497500
chr8	144224280	144224680	0.500000	chr11	68375800	68376200	0.535000
chr1	223482914	223483714	0.493750	chr11	68380400	68381200	0.582500
chr7	71986174	71986374	0.525000	chr11	68384000	68384200	0.600000
chr1	201993960	201994160	0.500000	chr1	168387200	168387400	0.640000
chr3	67720573	67720773	0.325000	chr1	168388400	168388600	0.415000
chr2	230329984	230330184	0.420000	chr1	168392200	168392400	0.470000
chr2	149106910	149107110	0.360000	chr1	168399000	168399200	0.440000
chr13	71143360	71143560	0.495000	chr11	68399000	68399200	0.515000
chr1	82682310	82682510	0.395000	chr1	168409000	168409200	0.465000
chr12	13286763	13286963	0.445000	chr1	168410400	168410600	0.500000
chr9	84852303	84852503	0.435000	chr11	68411600	68411800	0.690000
chr3	15017211	15017411	0.480000	chr11	68414600	68414800	0.565000
chrY	57066994	57067194	0.360000	chr1	168421400	168421600	0.390000
chr20	49361114	49361314	0.495000	chr11	68421600	68421800	0.515000
chr22	29671811	29672211	0.510000	chr11	68437400	68437800	0.570000
chr8	137730947	137731147	0.380000	chr1	168439800	168440000	0.500000
chr7	126737788	126737988	0.430000	chr1	168444000	168444200	0.480000
chr11	94574258	94574458	0.475000	chr1	168445000	168445200	0.520000
chr11	79085739	79085939	0.385000	chr1	168445800	168446000	0.405000
chr7	151908376	151908776	0.520000	chr11	68447200	68447600	0.632500
chrY	15323419	15323619	0.410000	chr1	168452400	168452600	0.450000
chr22	23230758	23231358	0.501667	chr11	68460200	68460800	0.630000
chr11	87070166	87070566	0.392500	chr11	68462600	68463000	0.417500
chr2	153054873	153055673	0.372500	chr1	168466200	168467000	0.460000
chr8	90870640	90870840	0.380000	chr11	68469200	68469400	0.430000
chr9	110738545	110738745	0.455000	chr1	168469800	168470000	0.530000
chr14	68883558	68883758	0.510000	chr11	68470400	68470600	0.545000
chr13	23540850	23541050	0.375000	chr1	168471200	168471400	0.460000
chr2	235205645	235206045	0.412500	chr11	68472000	68472400	0.457500
chr6	76418789	76419189	0.430000	chr11	68475000	68475400	0.457500
chr20	1066347	1066547	0.305000	chr1	168483600	168483800	0.350000
chr5	149050314	149050514	0.460000	chr1	168485200	168485400	0.560000
chr6	70578819	70579019	0.430000	chr1	168488200	168488400	0.435000
chr11	76347981	76348181	0.340000	chr11	68488200	68488400	0.430000
chrX	121726226	121726426	0.435000	chr1	168498600	168498800	0.440000
chr14	106561289	106561489	0.455000	chr11	68499200	68499400	0.505000
chrX	28557278	28557678	0.440000	chr11	68502600	68503000	0.445000
chr4	187423022	187423222	0.445000	chr11	68503400	68503600	0.535000
chr8	119169245	119169845	0.400000	chr1	168504200	168504800	0.473333
chr12	4928001	4928201	0.435000	chr1	168510000	168510200	0.530000
chr7	11537696	11537896	0.405000	chr1	168510600	168510800	0.445000
chr3	112824346	112824546	0.425000	chr1	168513400	168513600	0.460000
chr10	47658743	47658943	0.350000	chr1	168514600	168514800	0.365000
chr10	102278663	102278863	0.345000	chr1	168518400	168518600	0.385000
chr1	152503067	152504667	0.410000	chr1	168520400	168522000	0.430625
chr19	47155563	47155763	0.510000	chr11	68528800	68529000	0.515000
chr13	50254239	50254439	0.325000	chr1	168529600	168529800	0.365000
chrX	72032937	72033337	0.412500	chr1	168531600	168532000	0.415000
chrX	8095314	8095514	0.345000	chr1	168535600	168535800	0.430000
chr12	15179669	15180069	0.407500	chr1	168544000	168544400	0.462500
chrY	21080957	21081157	0.410000	chr1	168546000	168546200	0.425000
chr6	1209124	1209324	0.445000	chr11	68546600	68546800	0.470000
chr3	188450195	188450595	0.370000	chr11	68550400	68550800	0.407500
chr17	12950541	12950941	0.437500	chr11	68552600	68553000	0.485000
chr12	37658720	37658920	0.385000	chr1	168557800	168558000	0.425000
chr20	14429229	14429429	0.325000	chr11	68570800	68571000	0.380000
chr8	37083264	37083464	0.425000	chr1	168574400	168574600	0.435000
chr1	199991261	199991461	0.470000	chr1	168576200	168576400	0.485000
chrX	82924830	82925030	0.510000	chr11	68584200	68584400	0.590000
chr6	133660346	133660546	0.405000	chr1	16859200	16859400	0.560000
chr12	72317211	72317611	0.387500	chr1	16860200	16860600	0.432500
chr7	36487176	36487376	0.435000	chr1	168603600	168603800	0.570000
chr16	83470021	83470621	0.451667	chr1	16861800	16862400	0.485000
chr10	60350596	60350996	0.455000	chr1	1686200	1686600	0.477500
chr3	47429714	47429914	0.475000	chr1	168626400	168626600	0.480000
chrX	78821949	78822149	0.435000	chr11	68633000	68633200	0.425000
chrX	73137683	73138083	0.410000	chr11	68634600	68635000	0.537500
chr10	84071974	84072174	0.400000	chr1	168637400	168637600	0.460000
chr12	280717	280917	0.375000	chr1	16867200	16867400	0.470000
chr11	65837459	65837659	0.510000	chr11	68677600	68677800	0.640000
chr7	138356634	138357234	0.498333	chr11	68684400	68685000	0.773333
chr4	134016094	134016294	0.465000	chr11	68690800	68691000	0.565000
chrX	141950983	141951183	0.440000	chr11	68695600	68695800	0.490000
chr1	85670919	85671119	0.365000	chr1	16870000	16870200	0.490000
chr1	23206507	23206707	0.555000	chr11	68705000	68705200	0.670000
chr1	98026333	98026533	0.350000	chr1	168708800	168709000	0.375000
chr6	53275332	53275532	0.460000	chr11	68724400	68724600	0.520000
chr1	70253204	70253604	0.480000	chr1	16872600	16873000	0.620000
chrX	101918395	101918595	0.540000	chr1	16873400	16873600	0.685000
chr2	223221396	223221596	0.420000	chr11	68734200	68734400	0.460000
chr14	24988607	24989007	0.472500	chr11	68735600	68736000	0.475000
chr1	14112622	14112822	0.485000	chr1	16874200	16874400	0.545000
chr21	46434707	46434907	0.575000	chr11	68751400	68751600	0.775000
chr11	124983672	124983872	0.595000	chr11	68764400	68764600	0.635000
chr3	55732371	55732571	0.495000	chr11	68767800	68768000	0.520000
chr1	87614455	87614655	0.515000	chr11	68781000	68781200	0.590000
chrX	58073215	58073415	0.340000	chr1	168792800	168793000	0.415000
chr12	132807176	132807376	0.550000	chr11	68798400	68798600	0.595000
chr3	133139795	133139995	0.530000	chr11	68810400	68810600	0.545000
chr5	10713342	10713542	0.520000	chr11	68812800	68813000	0.590000
chr19	39638170	39638370	0.510000	chr11	68813800	68814000	0.595000
chr1	194435332	194435532	0.385000	chr11	68817200	68817400	0.480000
chr5	104865590	104865790	0.515000	chr11	68818400	68818600	0.520000
chr12	53078383	53078583	0.475000	chr11	68825800	68826000	0.620000
chr5	118589265	118589465	0.500000	chr11	68827800	68828000	0.570000
chr3	3794308	3794708	0.382500	chr11	68828600	68829000	0.642500
chr1	30903111	30903311	0.565000	chr1	168833800	168834000	0.585000
chr6	24614087	24614287	0.495000	chr11	68838600	68838800	0.590000
chrX	1311109	1311509	0.515000	chr11	68839200	68839600	0.692500
chr13	109228229	109228429	0.420000	chr11	68840000	68840200	0.455000
chr2	92918755	92918955	0.390000	chr11	68840800	68841000	0.765000
chr9	92790040	92790440	0.517500	chr11	68841800	68842200	0.725000
chrX	11508606	11508806	0.520000	chr11	68844000	68844200	0.735000
chr5	172092778	172092978	0.535000	chr11	68855600	68855800	0.750000
chr5	132958739	132958939	0.475000	chr11	68862000	68862200	0.480000
chrX	93393107	93393507	0.465000	chr11	68869600	68870000	0.492500
chr1	14088757	14088957	0.275000	chr1	168880000	168880200	0.370000
chr10	24235015	24235215	0.400000	chr11	68890200	68890400	0.655000
chr11	45824151	45824351	0.570000	chr11	68891000	68891200	0.615000
chr6	161127122	161127522	0.517500	chr1	16889400	16889800	0.590000
chr17	51751654	51752054	0.450000	chr11	68898200	68898600	0.555000
chrX	150973938	150974138	0.540000	chr11	68901000	68901200	0.560000
chr19	57984891	57985091	0.560000	chr11	68903800	68904000	0.705000
chr10	16024089	16024289	0.395000	chr1	168921600	168921800	0.405000
chr11	34986081	34986281	0.485000	chr11	68927400	68927600	0.535000
chr7	93150634	93150834	0.390000	chr1	16892800	16893000	0.435000
chr1	174550392	174550792	0.425000	chr11	68928200	68928600	0.432500
chr5	164415472	164415672	0.395000	chr11	68946000	68946200	0.530000
chr7	152241320	152241520	0.530000	chr11	68950400	68950600	0.565000
chr6	145536302	145536502	0.510000	chr11	68955400	68955600	0.560000
chr3	46894998	46895798	0.523750	chr1	16895600	16896400	0.546250
chr7	101459852	101460052	0.520000	chr11	68956200	68956400	0.650000
chr9	114074552	114074752	0.400000	chr11	68963000	68963200	0.520000
chr12	6523120	6523320	0.530000	chr11	68964000	68964200	0.560000
chr10	107965552	107965952	0.417500	chr1	16896800	16897200	0.460000
chr1	76958802	76959202	0.495000	chr11	68974800	68975200	0.517500
chrX	124488762	124489162	0.422500	chr11	68983800	68984200	0.445000
chr12	82712787	82712987	0.445000	chr11	68998600	68998800	0.515000
chr22	18063169	18063369	0.455000	chr11	68999400	68999600	0.520000
chr12	131275985	131276185	0.575000	chr11	69002200	69002400	0.580000
chr2	17994680	17994880	0.420000	chr1	16900800	16901000	0.430000
chr20	46036835	46037035	0.555000	chr11	69008800	69009000	0.620000
chr2	37220991	37221391	0.502500	chr11	69011000	69011400	0.730000
chr2	211433601	211433801	0.420000	chr11	69013400	69013600	0.655000
chr7	98656801	98657001	0.405000	chr11	69028000	69028200	0.465000
chr13	15272925	15273125	0.000000	chr11	69030400	69030600	0.315000
chr8	37983184	37983384	0.445000	chr1	16903200	16903400	0.465000
chr7	15392001	15392201	0.465000	chr11	69039200	69039400	0.495000
chr11	7451531	7451731	0.490000	chr1	16904000	16904200	0.520000
chr10	126860627	126860827	0.450000	chr11	69041000	69041200	0.495000
chr10	66607168	66607368	0.400000	chr1	169041400	169041600	0.410000
chr11	129871278	129871678	0.530000	chr11	69044200	69044600	0.557500
chr9	110807084	110807284	0.485000	chr1	169044400	169044600	0.495000
chrX	64226597	64227197	0.475000	chr1	16904800	16905400	0.538333
chr22	10570145	10570345	0.400000	chr1	169048200	169048400	0.510000
chr8	143255602	143256802	0.567500	chr11	69048600	69049800	0.663333
chr11	5199729	5199929	0.440000	chr1	169052800	169053000	0.470000
chr1	109579130	109579330	0.430000	chr11	69056200	69056400	0.625000
chr6	149194776	149194976	0.410000	chr1	169061000	169061200	0.500000
chr12	109648735	109648935	0.600000	chr11	69073600	69073800	0.615000
chrX	5396372	5396572	0.450000	chr11	69074600	69074800	0.460000
chr6	169333670	169333870	0.430000	chr11	69076000	69076200	0.520000
chr11	108494912	108495712	0.427500	chr11	69079200	69080000	0.565000
chr11	71679305	71679505	0.385000	chr1	169079400	169079600	0.425000
chr1	117565735	117565935	0.620000	chr11	69080400	69080600	0.670000
chr13	98216300	98216500	0.515000	chr11	69086200	69086400	0.565000
chr7	19652657	19652857	0.335000	chr1	169087200	169087400	0.425000
chr5	73534217	73534417	0.480000	chr11	69088800	69089000	0.570000
chr7	36620395	36620595	0.390000	chr11	69089400	69089600	0.565000
chr15	26249958	26250158	0.310000	chr1	169098400	169098600	0.445000
chr13	86913710	86913910	0.535000	chr11	691000	691200	0.540000
chr17	5320159	5320559	0.327500	chr1	169100800	169101200	0.400000
chr1	149874487	149874687	0.540000	chr11	69101600	69101800	0.615000
chr19	46616174	46616374	0.435000	chr1	169105600	169105800	0.650000
chr10	118834172	118835172	0.445000	chr1	169106200	169107200	0.721000
chr12	11027339	11027539	0.350000	chr1	169109800	169110000	0.490000
chr12	117553645	117553845	0.505000	chr1	169114000	169114200	0.540000
chr8	136641922	136642322	0.417500	chr1	169116200	169116600	0.492500
chr6	27982862	27983062	0.530000	chr11	69123000	69123200	0.580000
chr2	241394707	241395307	0.470000	chr1	16912400	16913000	0.583333
chr5	109266887	109267087	0.575000	chr11	69131600	69131800	0.585000
chr2	115521240	115521840	0.351667	chr1	169133000	169133600	0.381667
chr12	133097691	133098291	0.460000	chr1	16914000	16914600	0.775000
chr19	19791263	19791463	0.450000	chr11	69141800	69142000	0.495000
chr19	44918271	44918671	0.485000	chr11	69156600	69157000	0.592500
chr10	28041307	28041507	0.470000	chr11	69160800	69161000	0.475000
chr7	120264011	120264211	0.365000	chr1	169161600	169161800	0.435000
chr8	133337986	133338186	0.495000	chr11	69166600	69166800	0.555000
chr6	138731294	138731494	0.505000	chr11	69172800	69173000	0.520000
chr8	52563150	52563350	0.490000	chr1	1691800	1692000	0.545000
chr5	49109514	49109914	0.397500	chr1	169193400	169193800	0.425000
chr6	9564112	9564312	0.385000	chr1	169203000	169203200	0.485000
chr2	75023373	75023573	0.510000	chr11	69210400	69210600	0.555000
chr15	83043202	83043602	0.492500	chr1	16921600	16922000	0.617500
chr4	60809161	60809361	0.380000	chr1	169217800	169218000	0.435000
chr10	6136152	6136952	0.540000	chr11	692200	693000	0.565000
chrX	101706218	101706618	0.480000	chr11	69234800	69235200	0.582500
chr4	188200912	188202112	0.376667	chr1	1692400	1693600	0.708333
chr2	225761699	225761899	0.490000	chr1	16925000	16925200	0.645000
chr3	97838875	97839075	0.355000	chr11	6925600	6925800	0.450000
chr12	83985814	83986214	0.290000	chr1	169259800	169260200	0.342500
chrY	27616518	27616718	0.000000	chr1	169260600	169260800	0.410000
chr12	29171010	29171610	0.566667	chr11	6926200	6926800	0.590000
chr2	228247633	228248033	0.380000	chr1	169271200	169271600	0.405000
chr9	11103326	11103526	0.440000	chr11	6927400	6927600	0.445000
chr14	31265344	31265544	0.565000	chr11	69292400	69292600	0.590000
chr20	62119721	62119921	0.590000	chr11	69293200	69293400	0.620000
chr4	181926589	181926989	0.492500	chr11	69293800	69294200	0.582500
chr19	17823678	17824478	0.546250	chr11	69294800	69295600	0.593750
chr17	30411673	30411873	0.405000	chr1	169295600	169295800	0.450000
chr8	140436159	140436359	0.455000	chr1	16929600	16929800	0.640000
chr10	121577740	121579340	0.533750	chr11	69296600	69298200	0.555000
chr12	111458479	111458679	0.425000	chr11	69298600	69298800	0.600000
chr1	172436622	172436822	0.385000	chr1	169299600	169299800	0.360000
chr5	133446467	133446667	0.605000	chr11	69301800	69302000	0.635000
chr17	574469	574669	0.550000	chr11	69308000	69308200	0.605000
chr17	7785450	7785650	0.380000	chr1	169309200	169309400	0.385000
chr4	100027989	100028189	0.425000	chr11	69311200	69311400	0.590000
chr18	60212834	60213034	0.450000	chr11	69312000	69312200	0.470000
chrX	135385247	135385447	0.305000	chr1	169312400	169312600	0.380000
chr2	237108301	237108501	0.350000	chr1	169327000	169327200	0.390000
chr6	27073063	27073263	0.405000	chr1	169328000	169328200	0.455000
chr11	23065550	23065750	0.300000	chr1	169338800	169339000	0.350000
chrX	53410973	53411173	0.435000	chr1	169342200	169342400	0.470000
chr2	56530138	56530338	0.310000	chr1	169345600	169345800	0.385000
chr11	25218068	25218268	0.360000	chr1	169348600	169348800	0.365000
chr6	41718331	41718531	0.450000	chr11	69352800	69353000	0.505000
chr22	33214458	33214658	0.470000	chr1	16936000	16936200	0.480000
chr1	236039961	236040561	0.466667	chr11	693600	694200	0.631667
chr16	3629508	3629708	0.350000	chr1	169363400	169363600	0.385000
chr1	18389039	18390039	0.470000	chr1	169367800	169368800	0.498000
chr22	13131094	13131294	0.350000	chr1	169371600	169371800	0.355000
chr12	30935419	30935619	0.545000	chr11	69374600	69374800	0.670000
chr2	237574327	237574527	0.490000	chr11	69377000	69377200	0.655000
chr7	147763589	147764189	0.463333	chr11	69382000	69382600	0.575000
chr12	3519287	3519487	0.545000	chr11	69390600	69390800	0.610000
chr10	37062766	37062966	0.405000	chr1	169392600	169392800	0.455000
chr18	23515515	23515715	0.440000	chr11	69394000	69394200	0.635000
chr4	43419048	43419248	0.430000	chr11	69396200	69396400	0.600000
chr11	48026945	48027145	0.505000	chr11	69400200	69400400	0.520000
chr12	112991587	112991787	0.420000	chr11	69401800	69402000	0.475000
chr4	7641548	7641948	0.470000	chr11	69402600	69403000	0.477500
chr4	25745615	25746215	0.473333	chr11	69410000	69410600	0.533333
chr3	139654998	139655198	0.490000	chr11	69420600	69420800	0.630000
chr16	11219478	11219678	0.525000	chr1	169427400	169427600	0.600000
chr7	38808727	38808927	0.465000	chr11	69436600	69436800	0.580000
chr5	18670224	18670424	0.475000	chr11	69442200	69442400	0.550000
chr11	72631171	72631371	0.600000	chr11	69443400	69443600	0.705000
chr18	75642073	75643073	0.492000	chr11	69444400	69445400	0.597000
chr3	131380181	131380581	0.487500	chr11	69448800	69449200	0.572500
chr5	11437928	11438128	0.460000	chr11	69449800	69450000	0.665000
chr6	26442580	26442780	0.460000	chr1	16945600	16945800	0.580000
chr1	188732462	188732662	0.430000	chr1	169460200	169460400	0.490000
chr4	71176597	71176797	0.400000	chr1	169465400	169465600	0.415000
chr2	102701531	102701731	0.350000	chr1	169466400	169466600	0.380000
chr21	18767234	18767434	0.450000	chr1	169473400	169473600	0.455000
chr17	40212783	40213183	0.470000	chr11	69473400	69473800	0.507500
chr5	47821204	47821404	0.410000	chr1	16947600	16947800	0.545000
chr3	29069254	29069454	0.370000	chr1	169483600	169483800	0.455000
chr5	48161657	48161857	0.395000	chr1	169484200	169484400	0.420000
chr1	81873470	81873670	0.345000	chr1	169485200	169485400	0.545000
chr8	66774291	66774691	0.475000	chr1	169485800	169486200	0.632500
chr5	64917086	64917286	0.420000	chr1	169486800	169487000	0.415000
chr2	111223263	111223463	0.510000	chr1	16948800	16949000	0.675000
chr5	124647908	124649708	0.496111	chr11	695000	696800	0.655000
chr4	89823435	89823835	0.365000	chr1	169508400	169508800	0.415000
chr18	33185019	33185219	0.435000	chr1	169513400	169513600	0.455000
chr7	134304614	134304814	0.430000	chr1	16951800	16952000	0.510000
chr11	82896874	82897074	0.440000	chr1	169528200	169528400	0.485000
chr5	157142677	157143077	0.552500	chr11	69530400	69530800	0.602500
chr20	40894563	40894763	0.435000	chr11	69539800	69540000	0.590000
chr18	13867942	13868142	0.365000	chr1	169546600	169546800	0.415000
chr4	119893306	119893506	0.350000	chr1	169550400	169550600	0.430000
chr7	115704937	115705137	0.355000	chr1	169566000	169566200	0.410000
chr2	201376309	201376509	0.380000	chr1	169571600	169571800	0.395000
chrX	30430663	30431263	0.338333	chr1	169584800	169585400	0.380000
chr7	127880	128080	0.380000	chr1	169586400	169586600	0.640000
chr2	240399234	240399434	0.500000	chr11	69594000	69594200	0.545000
chr9	100723333	100723533	0.375000	chr1	169595800	169596000	0.495000
chr3	87058281	87058481	0.460000	chr1	16959800	16960000	0.520000
chr2	4162113	4162313	0.415000	chr1	169601200	169601400	0.430000
chr3	157763814	157764214	0.412500	chr1	169604800	169605200	0.490000
chr14	33213397	33213597	0.360000	chr1	16960800	16961000	0.750000
chr2	63493601	63493801	0.305000	chr1	169608400	169608600	0.335000
chr3	32739988	32740188	0.460000	chr1	169611000	169611200	0.465000
chr9	25935323	25935523	0.410000	chr1	169625000	169625200	0.480000
chr1	106546866	106547066	0.375000	chr1	169628800	169629000	0.380000
chr22	45401438	45401638	0.450000	chr1	169630000	169630200	0.470000
chr10	58844067	58844267	0.450000	chr11	69630200	69630400	0.490000
chr5	39026766	39026966	0.555000	chr1	16963600	16963800	0.615000
chr20	40287705	40289905	0.406818	chr11	69636400	69638600	0.664545
chr12	112950302	112950502	0.505000	chr11	69639000	69639200	0.605000
chr5	157362817	157363217	0.510000	chr11	69641000	69641400	0.675000
chr10	69300231	69300431	0.275000	chr1	169642000	169642200	0.405000
chr17	67885092	67885492	0.437500	chr11	69643200	69643600	0.730000
chr2	159636267	159636667	0.520000	chr11	69644200	69644600	0.675000
chr8	107775100	107775300	0.375000	chr11	69646800	69647000	0.595000
chr14	96416719	96416919	0.465000	chr11	69648000	69648200	0.610000
chr6	32325279	32325479	0.520000	chr11	69654600	69654800	0.640000
chr12	32319586	32319986	0.462500	chr11	69655200	69655600	0.617500
chr11	56804217	56804417	0.310000	chr1	169659000	169659200	0.335000
chr1	35651187	35651387	0.430000	chr1	169661800	169662000	0.480000
chr6	40844925	40845125	0.515000	chr11	69662200	69662400	0.560000
chr12	86338413	86338613	0.395000	chr1	169667200	169667400	0.420000
chr3	27197799	27197999	0.395000	chr1	169667800	169668000	0.455000
chr5	32329853	32330053	0.475000	chr11	69670400	69670600	0.550000
chr1	10384097	10385097	0.500000	chr11	69674600	69675600	0.652000
chr3	130705978	130706178	0.235000	chr1	169680600	169680800	0.355000
chr12	28871327	28871527	0.430000	chr11	69684000	69684200	0.590000
chr3	15553109	15553309	0.420000	chr11	69686000	69686200	0.695000
chr2	44711081	44711281	0.420000	chr1	169692800	169693000	0.430000
chrX	74831371	74831571	0.420000	chr1	169694400	169694600	0.430000
chr13	47619859	47620059	0.295000	chr1	169696400	169696600	0.375000
chr15	90747569	90747769	0.365000	chr1	169697800	169698000	0.380000
chr2	183977054	183977254	0.445000	chr1	169699000	169699200	0.455000
chr10	42619983	42620183	0.510000	chr11	69699400	69699600	0.560000
chr22	23525102	23525502	0.510000	chr11	69700600	69701000	0.602500
chr5	109296127	109296327	0.330000	chr1	169701400	169701600	0.360000
chr11	72238928	72239728	0.581250	chr11	69704000	69704800	0.675000
chrX	87814049	87814649	0.428333	chr1	169708000	169708600	0.456667
chr18	71631568	71631768	0.400000	chr1	169711600	169711800	0.485000
chr4	111712460	111712660	0.400000	chr1	169712200	169712400	0.420000
chr7	277529	277929	0.485000	chr11	69712200	69712600	0.570000
chr18	74445191	74445391	0.575000	chr1	16971400	16971600	0.695000
chr1	34775885	34776085	0.415000	chr11	69718200	69718400	0.635000
chr22	34566905	34567105	0.530000	chr1	16972000	16972200	0.595000
chr18	24537351	24537551	0.390000	chr11	697200	697400	0.410000
chr1	111737472	111737672	0.445000	chr1	169780000	169780200	0.490000
chr7	157720733	157720933	0.515000	chr1	169794800	169795000	0.595000
chr2	100452928	100453128	0.430000	chr1	169795800	169796000	0.465000
chr1	36658369	36658569	0.495000	chr11	69799600	69799800	0.510000
chr17	63381379	63381579	0.405000	chr11	698000	698200	0.520000
chr9	129217234	129217434	0.505000	chr11	69801600	69801800	0.620000
chr2	50936546	50936746	0.315000	chr1	169803000	169803200	0.385000
chr3	55827315	55827515	0.410000	chr1	16980600	16980800	0.810000
chr4	78755913	78756113	0.485000	chr11	69814200	69814400	0.580000
chr19	18769950	18770150	0.645000	chr1	16987000	16987200	0.705000
chr8	115491541	115491741	0.410000	chr11	69885000	69885200	0.450000
chr16	61761652	61761852	0.435000	chr11	69888600	69888800	0.515000
chr18	66083266	66083466	0.390000	chr1	169891200	169891400	0.445000
chr11	128895907	128896107	0.560000	chr11	69892800	69893000	0.650000
chr5	97814146	97815746	0.473750	chr1	169893200	169894800	0.584375
chr15	81075480	81075680	0.485000	chr1	169896200	169896400	0.520000
chr16	20599708	20599908	0.400000	chr11	69905800	69906000	0.570000
chr7	90102040	90102240	0.320000	chr1	169908800	169909000	0.325000
chr4	186441768	186441968	0.520000	chr11	69913000	69913200	0.665000
chr13	30823736	30823936	0.495000	chr11	69915600	69915800	0.620000
chr1	144447963	144448363	0.445000	chr11	69918800	69919200	0.627500
chr5	117397117	117397317	0.345000	chr1	169926200	169926400	0.365000
chr4	161385278	161385478	0.280000	chr1	169929000	169929200	0.315000
chr11	59474956	59475156	0.470000	chr11	69943200	69943400	0.530000
chr8	41643348	41643948	0.478333	chr11	69946400	69947000	0.495000
chr11	14161334	14162134	0.461250	chr11	69948200	69949000	0.593750
chrX	32522934	32523134	0.410000	chr11	69949400	69949600	0.585000
chr10	103022354	103022554	0.420000	chr11	69950200	69950400	0.595000
chr10	50537770	50537970	0.385000	chr11	69950800	69951000	0.535000
chr11	127135262	127135462	0.540000	chr11	69958000	69958200	0.560000
chrX	153603646	153603846	0.495000	chr11	69962400	69962600	0.580000
chr12	119151530	119151930	0.462500	chr11	69972400	69972800	0.487500
chr17	74200634	74200834	0.605000	chr11	69981600	69981800	0.635000
chr15	75288052	75288252	0.495000	chr11	69985600	69985800	0.775000
chrX	58869808	58870008	0.410000	chr11	69988400	69988600	0.480000
chr21	14975056	14975256	0.405000	chr11	69995400	69995600	0.435000
chr5	171028694	171028894	0.400000	chr11	70002600	70002800	0.425000
chr1	45813889	45814089	0.380000	chr1	170003600	170003800	0.485000
chr18	56976969	56977369	0.362500	chr1	170041800	170042200	0.432500
chr6	139126383	139126583	0.430000	chr11	7004600	7004800	0.475000
chr14	34611498	34611698	0.540000	chr1	170049200	170049400	0.545000
chrX	119984604	119984804	0.435000	chr1	17005000	17005200	0.615000
chr5	131987009	131987209	0.515000	chr1	1700600	1700800	0.685000
chr3	93029558	93029758	0.385000	chr1	170063200	170063400	0.420000
chr13	101944601	101945201	0.426667	chr1	170067200	170067800	0.431667
chr2	27996495	27996895	0.447500	chr11	70073200	70073600	0.517500
chr13	101046290	101046890	0.551667	chr1	170074400	170075000	0.596667
chr18	7415600	7415800	0.505000	chr11	70078400	70078600	0.865000
chr5	137141929	137142129	0.510000	chr1	17009800	17010000	0.565000
chr10	68867166	68867366	0.485000	chr1	17010800	17011000	0.620000
chr17	71461880	71462280	0.382500	chr11	70111800	70112200	0.580000
chr3	113931267	113931867	0.473333	chr1	17011400	17012000	0.788333
chr19	37148752	37148952	0.330000	chr11	7012000	7012200	0.365000
chr6	8074024	8074224	0.475000	chr1	17014000	17014200	0.580000
chr10	2526557	2526957	0.465000	chr11	70158200	70158600	0.595000
chr19	14814924	14815324	0.440000	chr11	70159600	70160000	0.662500
chr20	41827676	41827876	0.505000	chr11	70177400	70177600	0.590000
chr7	102264227	102264627	0.560000	chr11	70191600	70192000	0.635000
chr14	54260244	54260444	0.465000	chr11	70196200	70196400	0.545000
chr21	6541832	6542432	0.446667	chr11	7020000	7020600	0.596667
chr11	113164455	113164855	0.467500	chr11	702000	702400	0.642500
chr13	57777109	57777309	0.310000	chr11	70202000	70202200	0.385000
chr4	53700914	53701114	0.460000	chr11	70203200	70203400	0.660000
chr15	45616538	45617538	0.467000	chr11	70203800	70204800	0.506000
chr22	38429768	38429968	0.485000	chr11	70227000	70227200	0.520000
chr10	110013207	110013607	0.440000	chr11	70233400	70233800	0.462500
chr10	85677336	85677536	0.430000	chr11	70247200	70247400	0.535000
chrX	110378303	110378703	0.430000	chr11	70263000	70263400	0.520000
chr12	97976583	97976783	0.455000	chr11	70270400	70270600	0.760000
chr11	104141085	104141285	0.370000	chr11	70271000	70271200	0.805000
chr17	67043073	67043273	0.475000	chr11	70282200	70282400	0.545000
chr12	96161352	96161752	0.382500	chr11	70294600	70295000	0.470000
chr10	93410756	93410956	0.445000	chr11	703000	703200	0.690000
chr2	52668573	52668773	0.355000	chr11	70306800	70307000	0.445000
chr1	59522058	59522458	0.397500	chr11	70313000	70313400	0.505000
chr2	69628099	69628299	0.485000	chr11	70314800	70315000	0.500000
chr19	22758638	22759038	0.372500	chr11	70315800	70316200	0.455000
chr13	30710956	30711156	0.450000	chr11	70319800	70320000	0.500000
chr6	105762821	105763621	0.427500	chr11	70323400	70324200	0.502500
chr12	67551864	67552464	0.380000	chr11	70326400	70327000	0.380000
chrX	55029495	55029895	0.382500	chr11	70335600	70336000	0.392500
chr5	142002893	142003093	0.450000	chr11	70352200	70352400	0.460000
chr10	6058030	6058230	0.490000	chr11	70365200	70365400	0.525000
chr11	11116916	11117116	0.425000	chr11	70378600	70378800	0.525000
chr5	55303580	55303780	0.435000	chr11	70380400	70380600	0.515000
chr16	10199527	10199927	0.410000	chr11	70382000	70382400	0.440000
chr3	88875176	88875376	0.410000	chr11	70396800	70397000	0.445000
chr9	764583	764783	0.505000	chr11	70397600	70397800	0.555000
chr3	36008386	36008786	0.470000	chr11	70398200	70398600	0.757500
chr15	88066296	88066696	0.492500	chr11	70399800	70400200	0.547500
chr17	47887292	47887692	0.507500	chr11	70410800	70411200	0.550000
chr6	165029002	165029402	0.400000	chr11	70416000	70416400	0.465000
chr10	48460220	48460420	0.415000	chr1	170419600	170419800	0.480000
chr6	58342310	58342510	0.585000	chr11	70420000	70420200	0.595000
chr1	206583134	206583334	0.540000	chr11	70424200	70424400	0.605000
chr20	2992077	2992277	0.450000	chr11	70425800	70426000	0.510000
chr17	20292931	20293131	0.470000	chr11	70432200	70432400	0.640000
chrX	12697715	12697915	0.415000	chr1	170437000	170437200	0.420000
chr18	18217990	18218190	0.415000	chr1	17045200	17045400	0.505000
chr8	69654590	69654790	0.500000	chr11	70455400	70455600	0.530000
chr15	65642831	65643231	0.455000	chr11	70456400	70456800	0.462500
chr9	122887407	122887607	0.485000	chr11	70457200	70457400	0.525000
chr14	78302471	78302671	0.490000	chr1	170457400	170457600	0.540000
chrX	29495497	29495897	0.460000	chr1	170462000	170462400	0.505000
chr3	35978797	35978997	0.280000	chr1	17046200	17046400	0.375000
chrX	96799352	96799552	0.410000	chr11	70463200	70463400	0.610000
chr14	39883229	39883429	0.380000	chr11	70470200	70470400	0.400000
chr11	76640930	76641130	0.475000	chr11	70471400	70471600	0.580000
chr5	157516595	157516795	0.465000	chr11	70482200	70482400	0.595000
chr15	706154	706354	0.000000	chr11	70483200	70483400	0.395000
chr12	26687699	26688099	0.430000	chr1	170494400	170494800	0.440000
chr3	49051751	49052151	0.417500	chr11	70501600	70502000	0.575000
chr9	134872021	134872221	0.510000	chr11	70506200	70506400	0.595000
chr11	109161685	109161885	0.405000	chr1	170532000	170532200	0.610000
chr19	27025188	27025388	0.420000	chr1	17053200	17053400	0.460000
chr2	227356146	227356346	0.355000	chr1	170533400	170533600	0.425000
chr7	39718410	39718810	0.492500	chr1	17054000	17054400	0.625000
chr8	9400912	9401312	0.432500	chr11	70547800	70548200	0.575000
chr5	10128247	10128447	0.520000	chr11	70549000	70549200	0.605000
chr2	22608732	22608932	0.425000	chr11	70568200	70568400	0.600000
chr3	135861837	135862037	0.435000	chr11	705800	706000	0.755000
chr8	97520102	97520302	0.485000	chr1	17059800	17060000	0.505000
chr17	20162967	20163167	0.365000	chr1	17060600	17060800	0.415000
chr7	110713709	110713909	0.375000	chr1	17061600	17061800	0.400000
chr1	69579845	69580245	0.430000	chr11	70629000	70629400	0.587500
chr3	46570976	46571176	0.510000	chr11	70650400	70650600	0.560000
chr14	67965060	67965260	0.435000	chr1	17065800	17066000	0.555000
chr15	79077931	79078531	0.580000	chr11	706600	707200	0.703333
chr16	29542521	29542721	0.455000	chr1	170664800	170665000	0.625000
chr5	110299966	110300166	0.340000	chr1	17066800	17067000	0.435000
chr6	18338375	18338575	0.560000	chr1	170671400	170671600	0.600000
chr2	39660468	39660668	0.450000	chr11	70676000	70676200	0.485000
chr2	93704310	93704510	0.375000	chr1	170689600	170689800	0.400000
chr12	88481187	88481387	0.490000	chr11	70699800	70700000	0.555000
chr1	84478571	84478771	0.435000	chr11	70712600	70712800	0.620000
chr12	28888732	28888932	0.545000	chr11	70742600	70742800	0.610000
chr1	2394299	2394499	0.560000	chr11	70755600	70755800	0.670000
chrX	144810643	144810843	0.435000	chr1	17075600	17075800	0.600000
chr10	125340008	125340208	0.420000	chr11	70773000	70773200	0.575000
chr10	114170495	114170695	0.400000	chr11	70804000	70804200	0.590000
chr2	229513729	229513929	0.495000	chr11	70815000	70815200	0.615000
chr16	57203119	57203319	0.460000	chr1	17082000	17082200	0.465000
chr2	17821605	17821805	0.475000	chr11	708200	708400	0.620000
chr1	29526098	29526298	0.485000	chr11	70830000	70830200	0.595000
chr18	21950860	21951060	0.305000	chr1	170929800	170930000	0.420000
chr1	53260735	53261535	0.453750	chr1	17098000	17098800	0.508750
chr2	92972383	92972583	0.380000	chr11	7098400	7098600	0.405000
chr21	38361386	38361586	0.540000	chr11	710400	710600	0.570000
chr2	122860270	122860470	0.545000	chr11	71080400	71080600	0.570000
chr12	121015808	121016208	0.520000	chr11	71146200	71146600	0.600000
chr21	16228456	16228656	0.350000	chr1	171188800	171189000	0.420000
chr18	26489820	26490820	0.424000	chr1	17119400	17120400	0.637000
chr2	88433896	88434096	0.465000	chr1	171213000	171213200	0.485000
chr15	73350989	73351189	0.520000	chr1	1712200	1712400	0.720000
chr5	181225622	181225822	0.400000	chr1	171224400	171224600	0.405000
chr11	4920179	4920379	0.400000	chr1	171226800	171227000	0.445000
chr5	160320855	160321055	0.415000	chr1	171236400	171236600	0.465000
chr9	43677998	43678198	0.360000	chr1	171245600	171245800	0.450000
chrX	2677243	2677843	0.415000	chr1	171251400	171252000	0.565000
chr8	60500970	60501170	0.525000	chr1	171252600	171252800	0.545000
chr1	247569084	247569284	0.400000	chr1	171257200	171257400	0.510000
chr12	34788	34988	0.515000	chr1	17125800	17126000	0.570000
chr3	108616411	108616611	0.300000	chr1	171279800	171280000	0.405000
chr12	64804076	64804476	0.367500	chr1	17128400	17128800	0.407500
chr1	151657023	151657223	0.370000	chr1	171286400	171286600	0.425000
chr8	103357140	103357340	0.380000	chr1	171313400	171313600	0.400000
chr4	66314648	66314848	0.445000	chr1	171314000	171314200	0.470000
chr17	64196586	64196786	0.365000	chr1	171314600	171314800	0.405000
chr9	20045584	20045784	0.525000	chr11	71343600	71343800	0.620000
chr13	82582695	82582895	0.330000	chr1	171366200	171366400	0.370000
chr15	42051638	42051838	0.535000	chr11	71383600	71383800	0.575000
chr20	6042246	6042846	0.538333	chr1	171396600	171397200	0.540000
chr12	100689168	100689368	0.410000	chr1	171405200	171405400	0.525000
chr2	138560174	138560974	0.353750	chr1	17141400	17142200	0.420000
chr2	96214937	96215137	0.490000	chr11	71418800	71419000	0.555000
chrX	43217699	43218099	0.307500	chr1	171420800	171421200	0.362500
chr2	151845538	151845738	0.495000	chr11	71433600	71433800	0.575000
chr10	63257073	63257473	0.397500	chr1	171434800	171435200	0.420000
chr10	125457345	125457545	0.480000	chr11	71438000	71438200	0.640000
chr13	26634792	26635992	0.431667	chr11	71447400	71448600	0.643333
chr2	159061820	159062020	0.450000	chr11	71449800	71450000	0.480000
chr8	95249202	95249802	0.418333	chr11	71452000	71452600	0.465000
chr8	7350699	7351499	0.446250	chr11	71453000	71453800	0.667500
chr16	85568232	85568432	0.555000	chr11	71480800	71481000	0.630000
chr22	30556562	30557962	0.502857	chr1	171485000	171486400	0.540000
chr18	4395363	4395563	0.390000	chr1	171488600	171488800	0.400000
chr4	153970631	153970831	0.400000	chr11	71489400	71489600	0.580000
chr3	58313889	58314689	0.442500	chr1	1715000	1715800	0.531250
chrX	1150722	1150922	0.400000	chr1	171500400	171500600	0.460000
chr1	156811237	156811637	0.525000	chr11	71500600	71501000	0.617500
chr2	41755140	41755340	0.475000	chr11	71531400	71531600	0.515000
chr4	133202426	133202826	0.385000	chr11	71535000	71535400	0.530000
chr12	101851097	101851297	0.505000	chr11	71543400	71543600	0.510000
chr3	53212946	53213146	0.330000	chr11	71551800	71552000	0.355000
chr7	78585905	78586105	0.390000	chr11	7155200	7155400	0.445000
chr16	21363075	21363275	0.395000	chr11	71563600	71563800	0.500000
chr6	164119854	164120054	0.475000	chr11	71580200	71580400	0.500000
chr10	48927750	48927950	0.320000	chr11	71580800	71581000	0.385000
chr3	154217382	154217582	0.380000	chr1	171597400	171597600	0.375000
chr6	29954574	29954774	0.485000	chr11	71605200	71605400	0.595000
chr9	120542196	120542396	0.510000	chr11	71608000	71608200	0.670000
chr8	27007014	27007214	0.395000	chr1	171610400	171610600	0.435000
chr2	154945450	154945650	0.370000	chr1	17161400	17161600	0.450000
chr1	240515727	240515927	0.400000	chr1	171615200	171615400	0.425000
chr6	62395608	62395808	0.315000	chr11	71630200	71630400	0.430000
chr11	126196865	126197065	0.540000	chr11	71639200	71639400	0.745000
chr7	152757538	152757938	0.505000	chr1	171645000	171645400	0.562500
chr15	69788942	69789542	0.476667	chr1	171655600	171656200	0.521667
chr20	48402970	48403170	0.485000	chr1	171664200	171664400	0.510000
chrY	19105663	19105863	0.425000	chr1	171684000	171684200	0.490000
chr4	90584042	90584442	0.410000	chr11	71688800	71689200	0.430000
chr1	76520445	76520645	0.370000	chr1	171693200	171693400	0.490000
chr3	130629254	130629454	0.405000	chr11	71699000	71699200	0.440000
chr13	61385370	61385970	0.311667	chr11	71701600	71702200	0.441667
chr1	63761047	63761247	0.375000	chr11	71705600	71705800	0.420000
chr15	38365995	38366195	0.440000	chr11	71707200	71707400	0.500000
chr11	54821811	54822011	0.375000	chr11	71709800	71710000	0.485000
chr12	51446565	51446765	0.470000	chr11	71710400	71710600	0.485000
chrY	18970628	18970828	0.310000	chr11	71712400	71712600	0.390000
chr5	48607266	48607466	0.380000	chr11	71713000	71713200	0.465000
chr3	91023364	91023564	0.375000	chr11	71716600	71716800	0.455000
chr3	93189807	93190407	0.376667	chr1	171716800	171717400	0.403333
chr3	153672852	153673252	0.415000	chr11	71734400	71734800	0.457500
chr17	69693644	69693844	0.350000	chr1	171736400	171736600	0.400000
chr7	77726747	77727147	0.510000	chr11	71738400	71738800	0.512500
chr3	102308693	102308893	0.475000	chr1	171741400	171741600	0.555000
chr12	96617241	96618041	0.468750	chr1	171742000	171742800	0.580000
chr3	30962126	30962726	0.433333	chr1	171743200	171743800	0.436667
chr2	25896915	25897115	0.525000	chr11	71743600	71743800	0.540000
chr2	216294471	216294871	0.427500	chr1	171745000	171745400	0.437500
chr4	54840019	54840219	0.420000	chr11	71746400	71746600	0.460000
chr3	28904479	28904679	0.420000	chr1	171753800	171754000	0.465000
chr1	22670406	22670606	0.500000	chr1	171754400	171754600	0.560000
chr15	80889373	80889573	0.485000	chr1	171755200	171755400	0.540000
chr20	4612638	4612838	0.495000	chr1	171761600	171761800	0.565000
chr4	179489918	179490118	0.490000	chr1	171762200	171762400	0.580000
chr4	41390752	41390952	0.435000	chr1	171763800	171764000	0.545000
chr2	183053471	183053671	0.445000	chr11	71765200	71765400	0.585000
chr8	140302362	140302562	0.455000	chr1	17176800	17177000	0.490000
chr20	45733099	45733299	0.385000	chr11	71772200	71772400	0.510000
chr3	60696	60896	0.410000	chr11	71775400	71775600	0.480000
chr17	17098430	17099430	0.538000	chr1	171780800	171781800	0.546000
chr18	76193969	76194369	0.487500	chr11	71783200	71783600	0.505000
chr8	15543858	15544058	0.350000	chr1	171786400	171786600	0.420000
chr6	6992005	6994005	0.412500	chr11	71786400	71788400	0.651500
chr17	76589385	76589585	0.560000	chr11	71792800	71793000	0.595000
chr9	71128969	71129369	0.357500	chr1	171793000	171793400	0.420000
chr6	12745456	12745656	0.370000	chr1	171794200	171794400	0.460000
chr6	73866954	73867154	0.400000	chr1	171800400	171800600	0.485000
chr2	134646466	134646666	0.480000	chr11	71800400	71800600	0.545000
chr2	22893542	22893942	0.410000	chr1	171801400	171801800	0.455000
chr2	184215139	184215539	0.405000	chr1	171803000	171803400	0.455000
chr19	7253018	7253218	0.535000	chr11	71804600	71804800	0.590000
chr5	2809422	2810022	0.431667	chr1	171805400	171806000	0.475000
chr2	229940844	229941044	0.470000	chr11	71813800	71814000	0.585000
chr6	105258574	105259174	0.385000	chr1	171817400	171818000	0.443333
chr11	21286546	21286746	0.375000	chr1	17181800	17182000	0.500000
chr22	36513765	36513965	0.460000	chr11	71832000	71832200	0.480000
chr7	19396902	19397102	0.275000	chr1	171833600	171833800	0.380000
chr5	10884997	10885197	0.420000	chr1	171841400	171841600	0.800000
chr1	151666767	151666967	0.315000	chr1	171855400	171855600	0.370000
chr18	39806316	39806516	0.335000	chr11	71856000	71856200	0.335000
chr14	99632473	99632873	0.507500	chr1	17186200	17186600	0.622500
chr8	72546039	72546239	0.415000	chr11	71864200	71864400	0.445000
chr3	146040677	146040877	0.380000	chr1	171877800	171878000	0.390000
chrX	144510869	144511069	0.410000	chr11	71909600	71909800	0.450000
chr13	63852027	63852227	0.330000	chr1	171913400	171913600	0.295000
chr8	20603427	20603627	0.380000	chr1	17191600	17191800	0.430000
chr6	156566948	156567148	0.350000	chr1	171928000	171928200	0.425000
chr2	46582313	46583513	0.365833	chr11	71928000	71929200	0.560833
chr12	128511435	128511635	0.500000	chr1	17192800	17193000	0.585000
chr2	34747603	34747803	0.355000	chr11	7192800	7193000	0.470000
chr7	113629423	113629623	0.370000	chr11	71934400	71934600	0.435000
chrX	79822752	79822952	0.405000	chr11	71943800	71944000	0.480000
chr19	53194092	53194292	0.385000	chr11	71946400	71946600	0.410000
chr8	45284031	45284231	0.405000	chr11	71947600	71947800	0.430000
chr15	98886330	98886930	0.435000	chr11	71948400	71949000	0.470000
chr8	60776213	60776413	0.315000	chr1	171948600	171948800	0.380000
chr12	119574172	119574372	0.350000	chr11	71962600	71962800	0.345000
chr2	146354459	146354659	0.340000	chr1	171970000	171970200	0.335000
chrX	49234685	49235285	0.435000	chr11	71977800	71978400	0.456667
chr1	147298157	147298357	0.410000	chr1	171985000	171985200	0.420000
chr19	1773063	1773263	0.410000	chr1	171985800	171986000	0.495000
chr6	126148048	126148248	0.380000	chr11	71986200	71986400	0.415000
chr6	92866426	92866626	0.445000	chr11	71991600	71991800	0.455000
chr19	13382071	13382271	0.525000	chr11	71994800	71995000	0.535000
chr5	41220270	41220470	0.340000	chr11	71995800	71996000	0.525000
chrX	133391866	133392266	0.475000	chr11	71997000	71997400	0.530000
chr12	67957426	67957626	0.520000	chr11	71998800	71999000	0.555000
chrX	2541298	2541498	0.495000	chr11	71999800	72000000	0.515000
chr10	30814996	30815196	0.465000	chr11	72000600	72000800	0.585000
chr1	200759692	200759892	0.495000	chr11	72001800	72002000	0.610000
chr2	74842865	74843065	0.485000	chr11	72003600	72003800	0.615000
chr2	144591802	144592002	0.465000	chr11	72013400	72013600	0.615000
chr19	57101160	57101360	0.520000	chr11	72015800	72016000	0.585000
chr1	149807216	149807416	0.470000	chr1	172025200	172025400	0.560000
chr12	74776525	74776725	0.540000	chr11	72025200	72025400	0.550000
chr11	71696700	71697300	0.371667	chr11	72038200	72038800	0.505000
chr16	58865886	58866286	0.457500	chr11	72039200	72039600	0.515000
chr10	87732463	87733863	0.398571	chr11	72040600	72042000	0.562143
chr3	124177395	124177595	0.450000	chr11	72051800	72052000	0.455000
chr10	38432195	38432395	0.395000	chr11	72052400	72052600	0.510000
chr3	69671475	69671675	0.380000	chr11	72053200	72053400	0.430000
chr3	162085199	162085399	0.410000	chr11	72056200	72056400	0.495000
chr14	76100449	76100849	0.560000	chr11	720600	721000	0.725000
chr1	116545877	116546077	0.500000	chr11	72070000	72070200	0.560000
chr5	93219424	93220024	0.450000	chr1	17207200	17207800	0.551667
chr10	122713211	122713411	0.440000	chr11	72075200	72075400	0.505000
chr20	27549418	27550018	0.395000	chr11	72078800	72079400	0.455000
chr5	150252443	150253043	0.455000	chr11	72080400	72081000	0.616667
chr1	25959481	25959681	0.485000	chr1	17208200	17208400	0.550000
chr19	27481662	27481862	0.360000	chr1	172090400	172090600	0.385000
chr18	23467783	23467983	0.500000	chr11	72091400	72091600	0.525000
chr1	166985115	166985315	0.530000	chr11	72100600	72100800	0.580000
chr6	152816959	152817159	0.450000	chr11	72102400	72102600	0.480000
chr17	34393445	34393645	0.515000	chr11	72103200	72103400	0.755000
chr10	6883415	6883615	0.415000	chr1	172109400	172109600	0.455000
chr20	32840343	32841143	0.450000	chr11	72112200	72113000	0.551250
chr4	22431170	22431370	0.445000	chr1	172117800	172118000	0.450000
chr8	13282060	13282260	0.395000	chr11	72118600	72118800	0.440000
chr9	40352553	40352753	0.365000	chr11	72119400	72119600	0.370000
chrX	37406077	37406277	0.440000	chr11	72123200	72123400	0.495000
chr8	9217421	9217621	0.385000	chr1	17212800	17213000	0.595000
chr5	130190353	130190553	0.340000	chr11	72132800	72133000	0.270000
chr22	44560524	44560724	0.325000	chr1	172135200	172135400	0.385000
chr10	91395771	91395971	0.460000	chr11	72144000	72144200	0.525000
chr1	70397687	70397887	0.470000	chr11	72152400	72152600	0.525000
chr4	159807769	159808169	0.387500	chr1	172154600	172155000	0.345000
chr20	56937919	56938119	0.460000	chr11	72154800	72155000	0.485000
chr12	126904890	126905090	0.400000	chr11	72157200	72157400	0.455000
chr17	27624620	27624820	0.520000	chr11	72163200	72163400	0.530000
chr12	1989238	1989438	0.515000	chr11	72172000	72172200	0.545000
chr1	100330566	100330766	0.420000	chr1	172181000	172181200	0.430000
chr7	139827425	139827625	0.335000	chr1	172181600	172181800	0.425000
chr14	67544367	67544567	0.355000	chr11	72181800	72182000	0.570000
chr8	77672309	77672509	0.345000	chr11	72183600	72183800	0.440000
chr14	16647225	16647425	0.355000	chr1	172185400	172185600	0.390000
chr18	15269612	15269812	0.385000	chr11	72192000	72192200	0.580000
chr13	29753669	29753869	0.430000	chr11	722000	722200	0.725000
chr2	90459055	90459255	0.000000	chr11	72205000	72205200	0.315000
chr4	13565671	13565871	0.440000	chr11	72209200	72209400	0.530000
chr9	64412849	64413049	0.395000	chr1	172220400	172220600	0.420000
chr10	100085710	100086110	0.462500	chr11	72221400	72221800	0.585000
chr10	110475517	110475917	0.507500	chr11	72222400	72222800	0.530000
chr2	97615320	97615520	0.595000	chr11	72223200	72223400	0.735000
chr9	118946722	118946922	0.465000	chr11	72223800	72224000	0.825000
chr20	59298828	59299428	0.468333	chr11	72224800	72225400	0.755000
chr20	2443262	2443462	0.375000	chr11	72225800	72226000	0.575000
chr6	52898949	52899149	0.520000	chr11	72227800	72228000	0.595000
chr19	8340022	8340222	0.540000	chr11	72238200	72238400	0.620000
chr22	37901153	37901753	0.518333	chr11	72239600	72240200	0.733333
chr1	173574566	173574766	0.555000	chr11	72240600	72240800	0.625000
chr2	209374719	209374919	0.405000	chr11	72263400	72263600	0.435000
chr12	49368555	49368955	0.342500	chr11	72269200	72269600	0.455000
chrY	10309481	10309881	0.000000	chr11	72273200	72273600	0.332500
chr5	57188122	57188522	0.435000	chr1	172286600	172287000	0.442500
chr15	34211153	34211353	0.485000	chr11	72290800	72291000	0.545000
chr5	139570456	139570656	0.530000	chr11	72315200	72315400	0.565000
chr11	39024361	39024761	0.517500	chr11	72321600	72322000	0.540000
chr14	23655798	23656398	0.430000	chr11	72326200	72326800	0.436667
chr3	16577342	16577542	0.515000	chr11	72333800	72334000	0.565000
chr4	70469798	70470198	0.392500	chr11	72336200	72336600	0.452500
chr2	145578866	145579066	0.540000	chr1	17233800	17234000	0.610000
chr7	91781517	91781717	0.380000	chr11	723400	723600	0.365000
chr13	35212567	35212767	0.335000	chr1	172340600	172340800	0.375000
chr11	13544418	13544618	0.375000	chr11	72343200	72343400	0.390000
chr4	189605561	189605761	0.375000	chr11	72347800	72348000	0.455000
chr6	155241964	155242364	0.510000	chr11	72349600	72350000	0.542500
chr6	82460031	82460231	0.395000	chr11	72353000	72353200	0.515000
chr4	20590511	20591111	0.385000	chr1	172358400	172359000	0.410000
chr2	121087976	121088176	0.425000	chr11	72358600	72358800	0.530000
chr18	17027835	17028035	0.395000	chr11	72359200	72359400	0.405000
chr1	5814460	5814660	0.540000	chr1	17237200	17237400	0.625000
chr18	75978567	75978767	0.335000	chr1	172380800	172381000	0.355000
chr18	23140105	23140505	0.487500	chr11	72388000	72388400	0.522500
chr6	148827512	148827712	0.435000	chr1	172390800	172391000	0.480000
chr21	34213326	34213526	0.455000	chr1	172393400	172393600	0.460000
chr1	87467874	87468074	0.465000	chr1	17239400	17239600	0.485000
chr5	36554444	36554644	0.390000	chr1	172394200	172394400	0.480000
chr2	203834496	203834696	0.435000	chr1	172399400	172399600	0.465000
chrX	142587259	142587859	0.456667	chr1	1724000	1724600	0.645000
chr20	3436483	3436683	0.425000	chr1	172402000	172402200	0.440000
chr9	1790622	1790822	0.465000	chr11	72404000	72404200	0.490000
chr1	230334369	230335169	0.485000	chr11	72411400	72412200	0.508750
chr6	34347936	34348136	0.400000	chr11	72414200	72414400	0.580000
chr7	14464984	14465184	0.470000	chr1	172425400	172425600	0.475000
chr3	133749027	133749227	0.465000	chr11	72425400	72425600	0.470000
chr4	132528270	132528470	0.335000	chr1	172427400	172427600	0.375000
chr1	155508864	155509064	0.390000	chr1	172429400	172429600	0.375000
chr16	11434772	11434972	0.515000	chr11	72431000	72431200	0.530000
chr14	67273081	67273281	0.410000	chr1	172432000	172432200	0.550000
chr7	2782652	2783852	0.455833	chr11	72433600	72434800	0.562500
chr9	127491109	127491309	0.445000	chr11	72436800	72437000	0.485000
chr8	105851521	105851721	0.395000	chr11	72439600	72439800	0.405000
chr3	195813390	195813590	0.520000	chr11	724400	724600	0.700000
chr4	106029645	106029845	0.465000	chr11	72440200	72440400	0.470000
chrX	100445372	100445572	0.460000	chr1	172441800	172442000	0.505000
chr4	35232778	35232978	0.340000	chr11	72442000	72442200	0.420000
chr11	47483240	47483640	0.435000	chr1	172442400	172442800	0.452500
chrY	7653943	7654343	0.360000	chr11	72443000	72443400	0.342500
chrX	40182864	40183064	0.510000	chr1	172444000	172444200	0.695000
chr4	31145206	31145406	0.315000	chr11	72447000	72447200	0.350000
chr18	18214581	18214781	0.385000	chr1	172447800	172448000	0.470000
chr3	60722563	60722763	0.400000	chr1	172449200	172449400	0.500000
chr7	43017596	43017996	0.420000	chr11	72449600	72450000	0.500000
chr8	63577404	63577604	0.495000	chr1	172450000	172450200	0.520000
chr11	54115370	54115570	0.405000	chr1	172451200	172451400	0.430000
chr6	155367998	155368198	0.440000	chr1	172452600	172452800	0.500000
chr1	69808149	69808549	0.362500	chr11	72452600	72453000	0.370000
chr9	66632190	66632390	0.425000	chr1	172456600	172456800	0.495000
chr10	47497000	47497200	0.440000	chr1	172466400	172466600	0.445000
chr2	169034176	169034376	0.385000	chr1	172469800	172470000	0.465000
chr7	101884006	101884206	0.505000	chr11	72471400	72471600	0.550000
chr18	19882810	19883010	0.390000	chr1	172473400	172473600	0.425000
chr15	33217156	33217356	0.375000	chr1	172477400	172477600	0.455000
chr9	86535003	86535203	0.510000	chr11	72482400	72482600	0.565000
chrX	77371349	77371549	0.415000	chr11	72483800	72484000	0.460000
chr16	83918746	83918946	0.515000	chr1	17249000	17249200	0.615000
chr5	58883370	58883570	0.365000	chr11	72493800	72494000	0.405000
chr3	79603217	79603417	0.480000	chr11	72495400	72495600	0.575000
chr2	150578040	150578240	0.465000	chr1	172496400	172496600	0.520000
chr2	158983997	158984197	0.420000	chr1	172499000	172499200	0.435000
chr16	33124333	33124533	0.480000	chr1	172499800	172500000	0.515000
chr3	124016086	124016486	0.405000	chr11	72501600	72502000	0.465000
chr6	447057	447257	0.610000	chr1	17250600	17250800	0.625000
chrY	24225457	24225657	0.385000	chr1	172508000	172508200	0.490000
chr16	7737971	7738171	0.435000	chr1	172513600	172513800	0.475000
chr10	6626733	6626933	0.295000	chr11	72514400	72514600	0.375000
chr11	16735777	16736577	0.346250	chr1	172515400	172516200	0.387500
chr4	7471723	7472123	0.625000	chr11	7251800	7252200	0.762500
chr16	80256840	80257440	0.371667	chr11	72519600	72520200	0.441667
chr12	16330123	16330323	0.390000	chr1	172525600	172525800	0.395000
chr5	169162160	169162360	0.490000	chr11	72525600	72525800	0.540000
chr1	70744920	70745320	0.377500	chr1	172530000	172530400	0.392500
chr6	7278507	7280107	0.503750	chr1	172532400	172534000	0.591250
chr21	35136098	35136298	0.380000	chr1	172538000	172538200	0.425000
chr7	122388206	122388606	0.352500	chr1	172540600	172541000	0.387500
chr2	638723	638923	0.455000	chr11	72542800	72543000	0.495000
chr9	118913364	118913764	0.372500	chr1	172545400	172545800	0.385000
chr12	101688162	101688362	0.510000	chr11	72553800	72554000	0.555000
chr9	63263489	63264289	0.417500	chr1	172566200	172567000	0.457500
chr13	40106537	40106737	0.435000	chr11	72570000	72570200	0.460000
chr5	112152915	112153115	0.495000	chr1	172572400	172572600	0.500000
chrX	154444839	154445039	0.635000	chr11	72573400	72573600	0.655000
chr12	11116400	11116800	0.327500	chr1	172578600	172579000	0.322500
chr8	67380760	67381760	0.440000	chr11	725800	726800	0.731000
chr3	170225741	170225941	0.250000	chr1	172581800	172582000	0.355000
chr1	100591371	100591571	0.425000	chr11	72584400	72584600	0.710000
chr12	18964986	18965186	0.535000	chr11	72585200	72585400	0.560000
chr12	59389947	59390147	0.540000	chr11	72585800	72586000	0.565000
chr12	78478383	78478583	0.485000	chr11	72586600	72586800	0.560000
chr6	99962520	99962720	0.315000	chr1	172588800	172589000	0.425000
chr8	28351686	28352486	0.580000	chr11	72589800	72590600	0.693750
chr14	89266029	89266229	0.440000	chr11	72592200	72592400	0.650000
chr9	87678054	87678254	0.505000	chr1	17259600	17259800	0.600000
chr18	51167640	51167840	0.475000	chr11	72599000	72599200	0.610000
chr13	49206974	49207174	0.420000	chr1	172600800	172601000	0.435000
chr1	248247948	248248348	0.447500	chr11	72609000	72609400	0.462500
chr18	60393024	60393224	0.285000	chr1	172609600	172609800	0.325000
chr20	33884907	33885107	0.420000	chr11	72612400	72612600	0.435000
chr10	95617670	95618070	0.480000	chr11	72614000	72614400	0.585000
chr16	24852573	24852773	0.580000	chr11	72617200	72617400	0.645000
chr4	55751356	55751556	0.435000	chr11	72624800	72625000	0.555000
chr15	27191777	27191977	0.425000	chr11	72625800	72626000	0.625000
chr5	48122234	48122434	0.395000	chr1	172627800	172628000	0.400000
chr17	6323896	6324096	0.505000	chr11	72632400	72632600	0.620000
chr12	90725646	90725846	0.385000	chr11	72635600	72635800	0.460000
chr11	102022808	102023008	0.320000	chr1	172637600	172637800	0.455000
chr2	84370845	84371045	0.390000	chr1	172639400	172639600	0.510000
chr20	48221675	48222675	0.471000	chr11	72642400	72643400	0.740000
chr19	21156743	21156943	0.425000	chr1	172643600	172643800	0.510000
chr18	54667548	54667748	0.395000	chr1	172647200	172647400	0.480000
chr12	65453208	65454008	0.396250	chr11	72653200	72654000	0.566250
chr1	28548682	28549082	0.480000	chr1	172658800	172659200	0.512500
chr1	224190680	224190880	0.445000	chr1	172661200	172661400	0.465000
chr13	66189976	66190176	0.465000	chr1	172662800	172663000	0.505000
chr19	23616861	23617061	0.370000	chr1	172670800	172671000	0.400000
chr3	38464586	38464786	0.435000	chr11	72674400	72674600	0.570000
chr1	48801633	48801833	0.455000	chr1	172675400	172675600	0.470000
chr13	31431723	31431923	0.510000	chr11	72676800	72677000	0.630000
chr4	124501783	124501983	0.355000	chr1	172683000	172683200	0.475000
chr10	11336964	11337164	0.465000	chr11	72683800	72684000	0.630000
chr19	23075607	23076007	0.480000	chr11	72684600	72685000	0.620000
chr13	46571881	46572081	0.545000	chr11	72697200	72697400	0.710000
chr3	15902038	15902238	0.395000	chr1	172697600	172697800	0.435000
chr9	2782587	2782787	0.310000	chr1	172699400	172699600	0.380000
chr21	12173774	12173974	0.410000	chr11	72703400	72703600	0.640000
chr7	143080275	143080475	0.370000	chr1	172704200	172704400	0.395000
chr14	41838277	41838477	0.435000	chr1	172708600	172708800	0.410000
chr6	153454164	153454364	0.435000	chr11	72712400	72712600	0.665000
chr8	11830603	11830803	0.390000	chr1	172717800	172718000	0.430000
chr19	30850457	30850657	0.535000	chr11	72718200	72718400	0.610000
chrX	82325002	82325202	0.320000	chr1	172719200	172719400	0.390000
chr2	96001956	96002156	0.425000	chr11	72719200	72719400	0.450000
chr4	14165076	14165276	0.385000	chr1	172719800	172720000	0.470000
chr2	7915326	7915526	0.515000	chr11	72720200	72720400	0.575000
chr10	87567827	87568827	0.471000	chr11	72721800	72722800	0.588000
chr3	12965836	12966036	0.485000	chr11	72725400	72725600	0.520000
chr7	129985022	129985222	0.460000	chr1	172726800	172727000	0.495000
chr3	10282816	10283016	0.470000	chr11	72727600	72727800	0.600000
chr5	71814570	71814770	0.460000	chr1	172728200	172728400	0.465000
chr14	103743106	103743306	0.350000	chr11	72730800	72731000	0.360000
chr14	61978699	61978899	0.475000	chr11	72735800	72736000	0.560000
chr1	45926428	45926628	0.455000	chr11	72736800	72737000	0.540000
chr6	20154835	20155035	0.420000	chr11	72738200	72738400	0.540000
chr4	122357335	122357535	0.525000	chr11	72739000	72739200	0.620000
chr4	153619843	153620043	0.490000	chr11	72739600	72739800	0.590000
chr17	9578596	9579196	0.466667	chr11	72741600	72742200	0.603333
chr3	195239197	195239597	0.485000	chr1	17274200	17274600	0.572500
chr3	89911170	89911370	0.310000	chr1	172742600	172742800	0.365000
chr1	110064047	110064647	0.576667	chr11	72743600	72744200	0.590000
chr3	42741349	42741549	0.535000	chr11	72744600	72744800	0.575000
chr9	15130497	15130697	0.395000	chr1	172745000	172745200	0.440000
chr3	181678331	181678531	0.355000	chr1	172746400	172746600	0.445000
chr8	99837914	99838114	0.375000	chr1	172747000	172747200	0.400000
chr2	63528821	63529021	0.365000	chr11	72749400	72749600	0.410000
chr8	10874168	10875368	0.445000	chr11	72751600	72752800	0.655833
chr2	9623646	9623846	0.410000	chr11	72753600	72753800	0.635000
chr8	129061520	129061920	0.375000	chr1	172756000	172756400	0.395000
chr6	13396193	13396393	0.450000	chr11	72758400	72758600	0.585000
chr21	15384610	15385010	0.427500	chr11	72759000	72759400	0.532500
chr10	81271060	81271260	0.315000	chr1	172761800	172762000	0.355000
chr2	213737671	213737871	0.470000	chr11	72763000	72763200	0.505000
chr2	147152622	147153022	0.375000	chr1	172764400	172764800	0.467500
chr4	151650293	151650493	0.480000	chr1	17276600	17276800	0.600000
chr5	91459810	91460010	0.380000	chr11	72766200	72766400	0.565000
chr16	38061065	38061265	0.385000	chr1	172766600	172766800	0.425000
chr3	76146249	76146449	0.360000	chr1	172770200	172770400	0.395000
chr12	45391733	45391933	0.530000	chr11	72773400	72773600	0.555000
chr2	96931641	96932641	0.548000	chr11	72776200	72777200	0.585000
chr14	53911370	53911570	0.370000	chr1	172778800	172779000	0.375000
chr16	62499215	62499415	0.505000	chr11	72781800	72782000	0.800000
chr19	57581990	57582190	0.535000	chr11	72782600	72782800	0.625000
chr3	108093214	108093414	0.390000	chr11	7278400	7278600	0.450000
chr1	13460055	13460655	0.523333	chr11	72787400	72788000	0.585000
chr5	165815175	165815375	0.290000	chr11	72788400	72788600	0.435000
chr16	83816151	83816751	0.495000	chr11	72793600	72794200	0.615000
chr9	73853493	73853693	0.400000	chr11	72795000	72795200	0.495000
chr4	147654459	147654659	0.385000	chr11	72795600	72795800	0.515000
chrX	114630901	114631301	0.555000	chr11	728000	728400	0.680000
chr16	4962755	4963155	0.430000	chr11	72805200	72805600	0.445000
chr3	63600703	63601503	0.448750	chr11	72807400	72808200	0.461250
chr1	158741271	158741471	0.350000	chr1	172809800	172810000	0.370000
chr2	43046920	43047120	0.425000	chr11	72810800	72811000	0.430000
chr14	37071910	37072910	0.457000	chr11	72812600	72813600	0.556000
chr5	173570366	173570566	0.525000	chr11	72814000	72814200	0.745000
chr18	46711785	46711985	0.535000	chr11	72814600	72814800	0.690000
chr5	83715526	83715726	0.420000	chr11	72815800	72816000	0.485000
chr22	36864932	36865332	0.602500	chr11	72816600	72817000	0.610000
chr6	168735484	168735884	0.487500	chr1	17281800	17282200	0.522500
chr20	12437865	12438065	0.370000	chr1	172818400	172818600	0.500000
chr18	34157295	34157895	0.353333	chr1	172819000	172819600	0.440000
chr2	77516302	77516502	0.325000	chr1	172821600	172821800	0.485000
chr11	24932968	24933168	0.485000	chr11	72822200	72822400	0.760000
chr2	201599385	201599585	0.270000	chr1	172824400	172824600	0.375000
chr22	11774217	11774417	0.000000	chr1	172826400	172826600	0.380000
chr3	41568936	41569136	0.440000	chr11	72827800	72828000	0.515000
chr19	51212623	51212823	0.520000	chr11	72831600	72831800	0.615000
chr10	98391844	98392244	0.477500	chr11	72835000	72835400	0.512500
chr14	42136375	42136775	0.325000	chr1	172838400	172838800	0.377500
chr2	159500216	159500416	0.405000	chr1	172845600	172845800	0.425000
chrX	60754294	60754494	0.420000	chr11	72849000	72849200	0.500000
chr3	39450278	39450478	0.450000	chr1	17286000	17286200	0.455000
chrX	113937685	113937885	0.425000	chr1	1728600	1728800	0.460000
chr2	10682145	10682345	0.355000	chr1	172867600	172867800	0.375000
chr2	113110288	113110488	0.410000	chr1	17287400	17287600	0.515000
chr14	95960083	95960283	0.390000	chr1	172895200	172895400	0.415000
chr2	118100943	118101143	0.340000	chr1	172900400	172900600	0.370000
chr7	56759153	56759353	0.380000	chr11	72906000	72906200	0.405000
chr1	52070798	52071598	0.381250	chr1	172906800	172907600	0.407500
chr17	11016791	11016991	0.510000	chr1	172909800	172910000	0.515000
chr5	87653066	87653266	0.420000	chr1	172915400	172915600	0.440000
chr14	1374929	1375329	0.000000	chr11	72924600	72925000	0.332500
chr8	131126771	131126971	0.365000	chr1	172934000	172934200	0.410000
chr3	68400775	68400975	0.395000	chr11	72935800	72936000	0.350000
chr8	93220666	93220866	0.430000	chr1	172939600	172939800	0.525000
chr3	79935482	79935682	0.435000	chr11	72940600	72940800	0.525000
chr9	23801940	23802140	0.385000	chr1	172943200	172943400	0.455000
chr4	18603160	18603360	0.410000	chr1	172947200	172947400	0.440000
chr1	19473865	19474065	0.380000	chr1	172948600	172948800	0.515000
chr10	17054977	17055377	0.340000	chr11	72951200	72951600	0.380000
chr7	72264239	72264439	0.340000	chr11	72952000	72952200	0.390000
chr12	30790859	30791059	0.475000	chr1	17296200	17296400	0.480000
chr17	52968570	52968770	0.270000	chr11	72962200	72962400	0.340000
chr1	23124750	23124950	0.375000	chr11	72970000	72970200	0.345000
chr5	11745423	11745823	0.420000	chr11	72970800	72971200	0.435000
chr3	161462286	161462686	0.312500	chr11	72975800	72976200	0.305000
chr6	66026068	66026268	0.385000	chr11	72982000	72982200	0.345000
chr1	219824663	219824863	0.335000	chr11	72986600	72986800	0.325000
chr10	90168357	90168557	0.375000	chr1	172991800	172992000	0.390000
chrX	31254210	31254410	0.370000	chr11	73003200	73003400	0.305000
chr7	136747409	136747809	0.377500	chr1	173009600	173010000	0.395000
chr5	50622954	50623154	0.305000	chr1	173014200	173014400	0.375000
chr4	157039546	157039946	0.275000	chr1	173015600	173016000	0.355000
chr15	18226350	18226550	0.365000	chr1	173018000	173018200	0.375000
chr2	196038656	196038856	0.295000	chr1	173020400	173020600	0.310000
chr5	62947270	62947670	0.442500	chr11	73028600	73029000	0.467500
chr15	46631211	46631411	0.345000	chr11	73034400	73034600	0.385000
chr4	170590352	170590552	0.405000	chr1	173039000	173039200	0.410000
chr4	57492120	57492320	0.360000	chr1	173043400	173043600	0.375000
chr17	6361556	6361756	0.455000	chr1	17304400	17304600	0.550000
chr6	138051974	138052374	0.370000	chr11	73048000	73048400	0.367500
chrX	43082832	43083232	0.340000	chr1	173048600	173049000	0.387500
chr3	99344810	99345010	0.280000	chr1	173051000	173051200	0.390000
chr9	63688881	63689281	0.320000	chr11	73056000	73056400	0.362500
chr10	9656009	9656209	0.320000	chr11	73073000	73073200	0.425000
chr15	86768479	86768679	0.445000	chr1	17308000	17308200	0.625000
chr6	86554978	86555378	0.342500	chr11	73085200	73085600	0.395000
chr4	71813958	71814158	0.520000	chr1	17308600	17308800	0.565000
chr2	99482923	99483123	0.375000	chr11	73087800	73088000	0.465000
chr21	14077491	14077891	0.492500	chr1	17310400	17310800	0.540000
chrY	43546694	43546894	0.000000	chr1	173112200	173112400	0.390000
chr10	119285437	119285837	0.505000	chr11	73114600	73115000	0.535000
chr19	3195572	3195772	0.420000	chr1	173117200	173117400	0.435000
chrX	31130270	31130470	0.310000	chr1	173117800	173118000	0.340000
chr3	115878341	115878541	0.355000	chr1	173121400	173121600	0.495000
chr5	58589684	58589884	0.335000	chr1	173123000	173123200	0.505000
chr5	46883041	46883241	0.390000	chr11	73137800	73138000	0.415000
chr13	114116166	114116366	0.490000	chr11	73140600	73140800	0.495000
chr19	58223049	58223449	0.475000	chr11	73141400	73141800	0.650000
chr12	4055180	4056380	0.471667	chr11	73142400	73143600	0.618333
chr5	97103300	97103900	0.490000	chr11	73147800	73148400	0.588333
chr18	20643935	20644135	0.390000	chr1	173150000	173150200	0.440000
chrX	17542417	17543017	0.410000	chr11	73152600	73153200	0.548333
chr17	49476484	49476884	0.517500	chr11	73154200	73154600	0.547500
chr2	47281146	47281346	0.530000	chr11	73157800	73158000	0.535000
chr6	45529939	45530139	0.450000	chr11	73160400	73160600	0.545000
chr10	31310729	31310929	0.445000	chr11	73162400	73162600	0.515000
chr19	38332912	38333312	0.460000	chr11	73165000	73165400	0.515000
chr2	60620067	60620267	0.570000	chr11	73174000	73174200	0.600000
chr4	54701751	54701951	0.380000	chr1	173175800	173176000	0.400000
chr12	54013299	54013499	0.525000	chr11	73178200	73178400	0.595000
chr2	177104272	177105072	0.461250	chr11	73182600	73183400	0.510000
chr4	86920980	86921180	0.460000	chr11	73185200	73185400	0.615000
chr13	106374426	106375226	0.556250	chr11	73185800	73186600	0.582500
chr5	14136430	14136630	0.530000	chr11	73189400	73189600	0.585000
chr6	11854295	11854695	0.397500	chr1	173190600	173191000	0.435000
chr1	175858655	175859055	0.427500	chr1	173193600	173194000	0.395000
chr3	135220824	135221024	0.450000	chr11	73193800	73194000	0.550000
chr7	42258703	42258903	0.455000	chr11	73198800	73199000	0.490000
chr17	16093934	16094134	0.515000	chr11	73200400	73200600	0.550000
chr14	95907592	95907792	0.525000	chr11	73202000	73202200	0.570000
chr6	140154017	140154217	0.330000	chr1	173202400	173202600	0.380000
chr1	151558739	151558939	0.525000	chr11	73204800	73205000	0.560000
chr5	149195079	149195679	0.465000	chr1	173205400	173206000	0.471667
chr12	23631078	23631278	0.320000	chr11	73205800	73206000	0.455000
chr15	69347220	69348020	0.420000	chr1	173206800	173207600	0.453750
chr1	161428703	161428903	0.365000	chr11	73211000	73211200	0.445000
chr12	6155799	6155999	0.480000	chr11	73214600	73214800	0.510000
chrX	39523130	39523330	0.505000	chr11	73215800	73216000	0.540000
chr4	5423518	5423718	0.455000	chr11	73216600	73216800	0.490000
chr14	69006029	69006229	0.560000	chr11	73218400	73218600	0.730000
chr3	64985518	64985718	0.450000	chr11	73224200	73224400	0.540000
chrX	43652942	43653142	0.490000	chr11	73237000	73237200	0.550000
chr3	101216466	101217066	0.405000	chr11	73242400	73243000	0.601667
chr8	117763637	117763837	0.390000	chr1	173249400	173249600	0.430000
chr18	19779869	19780069	0.375000	chr11	73253000	73253200	0.470000
chr15	56562101	56562301	0.520000	chr11	73256000	73256200	0.525000
chr18	26394726	26394926	0.435000	chr11	73263000	73263200	0.505000
chr19	40040103	40040303	0.370000	chr11	73264400	73264600	0.700000
chrX	14995584	14996184	0.356667	chr1	173269400	173270000	0.393333
chr13	27969914	27970114	0.390000	chr11	73270000	73270200	0.490000
chr12	57773343	57773743	0.492500	chr11	73272000	73272400	0.547500
chr7	63500116	63500316	0.525000	chr11	73274800	73275000	0.580000
chr12	120872377	120872777	0.522500	chr11	73280600	73281000	0.542500
chr7	54687098	54687298	0.410000	chr11	73281400	73281600	0.590000
chr19	38813207	38813407	0.580000	chr11	73283600	73283800	0.585000
chr7	35620277	35620477	0.415000	chr11	73287600	73287800	0.555000
chr2	31240272	31240672	0.517500	chr11	73288200	73288600	0.535000
chrX	48427203	48427603	0.487500	chr11	73289400	73289800	0.602500
chr21	34443209	34443409	0.475000	chr11	73292200	73292400	0.515000
chr4	137463483	137463683	0.490000	chr11	73295600	73295800	0.540000
chr2	125257418	125257818	0.385000	chr1	173296000	173296400	0.375000
chr7	114977129	114977329	0.310000	chr1	173301600	173301800	0.390000
chr7	148645984	148646184	0.435000	chr1	173303200	173303400	0.495000
chr20	943728	944728	0.496000	chr11	73307400	73308400	0.689000
chr19	2503982	2504582	0.511667	chr11	73308800	73309400	0.731667
chr2	84001735	84001935	0.430000	chr11	73313800	73314000	0.555000
chr9	6263541	6263741	0.540000	chr11	73321800	73322000	0.645000
chr15	47851788	47852188	0.447500	chr11	73322400	73322800	0.582500
chr20	50716247	50716447	0.495000	chr11	73327600	73327800	0.525000
chr20	16326779	16327179	0.355000	chr1	173330400	173330800	0.310000
chr2	6456915	6457315	0.470000	chr11	73330600	73331000	0.600000
chr1	205710185	205710385	0.365000	chr1	173331200	173331400	0.360000
chr6	164516231	164516631	0.422500	chr1	173332000	173332400	0.477500
chr4	103072848	103073048	0.470000	chr11	73334600	73334800	0.650000
chr1	43933165	43933365	0.585000	chr11	73335600	73335800	0.595000
chr21	25954232	25954432	0.350000	chr1	173337200	173337400	0.425000
chr3	70688053	70688253	0.430000	chr11	73351400	73351600	0.455000
chr6	8920502	8920902	0.420000	chr1	173355200	173355600	0.450000
chr3	113086639	113086839	0.530000	chr11	73360600	73360800	0.600000
chr8	101446512	101446712	0.425000	chr1	17336200	17336400	0.450000
chr2	7421922	7422122	0.435000	chr11	73362200	73362400	0.775000
chr8	132591478	132591678	0.260000	chr11	73366200	73366400	0.365000
chr20	60688004	60688204	0.505000	chr11	73367600	73367800	0.635000
chr6	121434693	121434893	0.415000	chr1	173370800	173371000	0.500000
chr1	227288757	227288957	0.555000	chr11	73372600	73372800	0.590000
chr12	124229698	124230098	0.445000	chr11	73376000	73376400	0.670000
chr11	68106380	68106980	0.475000	chr11	73377000	73377600	0.638333
chr18	27961770	27961970	0.425000	chr11	73379400	73379600	0.545000
chr7	25474173	25474373	0.425000	chr11	73380400	73380600	0.595000
chr9	131631930	131632130	0.475000	chr11	73381800	73382000	0.625000
chr21	39374018	39374218	0.410000	chr11	73383400	73383600	0.530000
chr14	39016028	39017028	0.427000	chr11	73384400	73385400	0.614000
chr6	86849731	86849931	0.525000	chr11	73386200	73386400	0.600000
chr21	32545087	32545687	0.476667	chr11	73387200	73387800	0.605000
chr3	18797951	18798151	0.470000	chr11	73388600	73388800	0.650000
chr10	24368977	24369177	0.375000	chr1	173393200	173393400	0.460000
chr8	99034731	99034931	0.455000	chr11	73393600	73393800	0.565000
chr20	13200957	13201157	0.465000	chr11	73399600	73399800	0.550000
chr5	33031	33231	0.520000	chr11	73402800	73403000	0.545000
chr4	12842350	12842550	0.500000	chr11	73404200	73404400	0.525000
chrX	41532844	41533044	0.530000	chr1	173406800	173407000	0.565000
chr8	61730798	61731398	0.388333	chr1	173409800	173410400	0.448333
chr1	44756892	44757092	0.475000	chr1	173411000	173411200	0.525000
chr15	43666618	43666818	0.415000	chr1	173412200	173412400	0.455000
chr11	19607490	19607690	0.460000	chr1	173413400	173413600	0.510000
chr9	118574806	118575006	0.385000	chr11	73413400	73413600	0.395000
chr18	75903631	75903831	0.390000	chr1	173414200	173414400	0.470000
chr3	93446889	93447089	0.410000	chr11	73415200	73415400	0.435000
chr4	9073627	9073827	0.395000	chr1	173415600	173415800	0.415000
chr4	188320563	188320763	0.350000	chr1	173418400	173418600	0.500000
chr11	92756264	92756464	0.355000	chr1	173420400	173420600	0.485000
chr6	8089415	8089815	0.490000	chr1	173422400	173422800	0.492500
chr2	161307410	161307610	0.380000	chr1	173424200	173424400	0.390000
chr3	29027360	29027760	0.350000	chr11	73425000	73425400	0.422500
chr11	12265935	12266135	0.445000	chr1	173426200	173426400	0.450000
chrX	134555839	134556039	0.400000	chr11	73429400	73429600	0.440000
chr1	98373234	98373834	0.423333	chr1	173429600	173430200	0.478333
chr11	89360720	89360920	0.340000	chr1	173431200	173431400	0.385000
chr8	14123681	14123881	0.355000	chr1	173436200	173436400	0.435000
chr14	25950227	25950627	0.405000	chr1	173444800	173445200	0.372500
chr22	41464938	41465138	0.385000	chr11	73453400	73453600	0.420000
chr21	4342868	4343068	0.000000	chr1	173455200	173455400	0.355000
chr4	63161726	63161926	0.415000	chr11	73459400	73459600	0.455000
chr3	198288287	198288687	0.000000	chr11	73462000	73462400	0.367500
chr5	132597153	132597353	0.430000	chr11	73465400	73465600	0.435000
chr6	62075794	62075994	0.390000	chr11	73466800	73467000	0.440000
chr2	170634017	170634417	0.387500	chr11	73469400	73469800	0.392500
chr6	40601775	40602375	0.460000	chr1	173474800	173475400	0.496667
chr16	62900782	62900982	0.430000	chr1	173476000	173476200	0.445000
chr19	44451639	44453239	0.558125	chr1	173476600	173478200	0.643125
chr6	3767899	3768099	0.285000	chr1	173479800	173480000	0.415000
chr6	77105147	77105347	0.310000	chr11	73480800	73481000	0.375000
chr18	51457186	51457386	0.500000	chr1	17348400	17348600	0.510000
chr8	44347513	44347713	0.360000	chr1	173489400	173489600	0.430000
chr6	77247623	77247823	0.405000	chr1	173490200	173490400	0.455000
chr6	143893442	143893642	0.475000	chr1	173497000	173497200	0.490000
chr15	54192090	54192290	0.295000	chr1	173503600	173503800	0.365000
chr6	142401153	142401553	0.345000	chr1	173504200	173504600	0.440000
chr2	238908119	238908319	0.440000	chr1	173506600	173506800	0.455000
chr5	143837726	143837926	0.375000	chr11	73538600	73538800	0.395000
chr1	105337418	105337618	0.360000	chr11	73545400	73545600	0.355000
chr14	88154780	88154980	0.395000	chr11	73548000	73548200	0.340000
chr3	193660763	193660963	0.440000	chr1	173551000	173551200	0.445000
chr4	129487192	129487392	0.390000	chr1	173553400	173553600	0.430000
chr7	79881384	79881584	0.415000	chr11	73554800	73555000	0.430000
chr10	86105523	86105723	0.595000	chr1	17356000	17356200	0.630000
chr7	21618671	21618871	0.365000	chr11	73572600	73572800	0.485000
chr4	140757184	140757384	0.405000	chr11	73579000	73579200	0.465000
chr4	24549481	24550081	0.455000	chr1	173580000	173580600	0.466667
chr19	57058433	57058633	0.410000	chr1	17359000	17359200	0.645000
chr15	15660728	15661128	0.000000	chr1	173590600	173591000	0.365000
chr17	67533854	67534654	0.463750	chr11	73598000	73598800	0.645000
chr11	106342104	106342304	0.485000	chr1	17359800	17360000	0.490000
chr5	148305775	148305975	0.400000	chr1	173603400	173603600	0.445000
chr8	74030114	74030314	0.445000	chr1	17360400	17360600	0.460000
chr12	42592025	42592225	0.415000	chr1	173614000	173614200	0.485000
chr5	118772332	118772532	0.360000	chr11	73618400	73618600	0.430000
chr7	21178011	21178211	0.405000	chr11	73623000	73623200	0.415000
chr13	102071033	102071233	0.385000	chr11	73623800	73624000	0.405000
chr1	11547203	11547403	0.470000	chr11	73625800	73626000	0.505000
chr16	31739634	31739834	0.460000	chr11	73645400	73645600	0.465000
chr17	81596811	81597011	0.520000	chr11	73647400	73647600	0.530000
chr6	113440080	113440280	0.400000	chr1	17365400	17365600	0.415000
chr2	16998570	16999170	0.520000	chr11	73661000	73661600	0.643333
chr20	43886038	43886238	0.375000	chr11	73668000	73668200	0.395000
chr9	95286571	95286771	0.435000	chr1	173669800	173670000	0.610000
chrX	114448260	114448660	0.412500	chr1	173671000	173671400	0.445000
chr9	76537901	76538101	0.470000	chr1	173672600	173672800	0.495000
chr12	10733151	10733351	0.435000	chr1	173674600	173674800	0.475000
chr3	68056801	68057001	0.460000	chr1	173683800	173684000	0.470000
chrX	21864869	21865069	0.475000	chr1	173689000	173689200	0.455000
chr3	119119296	119119496	0.455000	chr1	173691200	173691400	0.540000
chr6	165024318	165025118	0.436250	chr1	173714400	173715200	0.511250
chr7	52060066	52060266	0.305000	chr11	73716200	73716400	0.375000
chr16	15242637	15243037	0.405000	chr11	73729800	73730200	0.455000
chr13	52254309	52254509	0.610000	chr11	73760200	73760400	0.640000
chr16	21711606	21712206	0.431667	chr11	73761000	73761600	0.661667
chr14	97112487	97112687	0.435000	chr11	73775600	73775800	0.500000
chr8	80232634	80233034	0.472500	chr11	73779400	73779800	0.612500
chr22	33615065	33615265	0.345000	chr11	73783800	73784000	0.370000
chr5	47995009	47995609	0.395000	chr11	73784400	73785000	0.411667
chr2	201822383	201822583	0.455000	chr11	73788000	73788200	0.695000
chr5	4408775	4408975	0.400000	chr11	73789000	73789200	0.425000
chr20	21038566	21038766	0.370000	chr11	73821600	73821800	0.475000
chr1	247355478	247356878	0.435000	chr1	173824400	173825800	0.523571
chr7	10651182	10651382	0.385000	chr1	173843800	173844000	0.455000
chr15	34334250	34334450	0.360000	chr11	73851400	73851600	0.390000
chr11	19469195	19469395	0.475000	chr1	173861000	173861200	0.505000
chr19	51650950	51652350	0.484286	chr1	173861800	173863200	0.493571
chr18	35342864	35343064	0.370000	chr1	173864000	173864200	0.400000
chr1	80073921	80074321	0.392500	chr1	173864800	173865200	0.485000
chr20	26523101	26523501	0.365000	chr1	173865600	173866000	0.402500
chr9	22909441	22909641	0.415000	chr11	73866200	73866400	0.425000
chr18	40999856	41000056	0.300000	chr1	173866600	173866800	0.405000
chrX	90777251	90779251	0.481000	chr1	173867400	173869400	0.562000
chr1	111497718	111498118	0.445000	chr11	73869400	73869800	0.452500
chr12	16094745	16094945	0.420000	chr1	173870400	173870600	0.430000
chr4	88038921	88039521	0.396667	chr1	173871000	173871600	0.458333
chr10	41392608	41392808	0.395000	chr11	73875400	73875600	0.475000
chr2	17659216	17660216	0.453000	chr11	73876000	73877000	0.511000
chr5	79566602	79566802	0.445000	chr11	73880600	73880800	0.505000
chr4	161425974	161426174	0.225000	chr11	73893200	73893400	0.315000
chr1	74061327	74061527	0.305000	chr11	73896400	73896600	0.490000
chr1	171212222	171212422	0.445000	chr11	73907200	73907400	0.465000
chr4	10523250	10523450	0.465000	chr1	173914400	173914600	0.510000
chr4	45581071	45581271	0.365000	chr11	73914400	73914600	0.485000
chr20	1279511	1279711	0.490000	chr1	173917200	173917400	0.515000
chr6	159803982	159804182	0.455000	chr11	73931400	73931600	0.485000
chr19	34567194	34567394	0.420000	chr11	73935800	73936000	0.425000
chr11	118471851	118472251	0.407500	chr11	73950800	73951200	0.532500
chr2	178879752	178879952	0.450000	chr11	73956200	73956400	0.535000
chr11	82965639	82965839	0.540000	chr11	73964400	73964600	0.600000
chr12	110050070	110050470	0.447500	chr11	73968600	73969000	0.582500
chr7	98064566	98065166	0.475000	chr11	73970000	73970600	0.543333
chr14	54443472	54445472	0.475000	chr11	73971400	73973400	0.520000
chr4	107135435	107136035	0.415000	chr11	73974000	73974600	0.533333
chr1	7193019	7193219	0.505000	chr11	73975400	73975600	0.580000
chr7	56584410	56584810	0.447500	chr11	73976600	73977000	0.580000
chr20	12213049	12213249	0.450000	chr11	73977600	73977800	0.545000
chr12	98397191	98397791	0.481667	chr11	73978600	73979200	0.485000
chr10	7257447	7258447	0.429000	chr11	73980000	73981000	0.534000
chr15	36288619	36288819	0.475000	chr11	73981800	73982000	0.530000
chr19	19204790	19205790	0.567000	chr11	73982800	73983800	0.656000
chr19	20337597	20337797	0.535000	chr1	17398400	17398600	0.545000
chr6	2468480	2469080	0.455000	chr11	73984200	73984800	0.463333
chr7	43882984	43883184	0.375000	chr11	73995200	73995400	0.395000
chr2	222198798	222198998	0.410000	chr11	73995800	73996000	0.415000
chr13	23068644	23068844	0.500000	chr11	73999600	73999800	0.510000
chr5	118899248	118899448	0.340000	chr1	174000400	174000600	0.395000
chr16	22697420	22697620	0.505000	chr11	74001800	74002000	0.580000
chr2	237971769	237971969	0.375000	chr1	174005200	174005400	0.390000
chr11	112421760	112421960	0.475000	chr11	74005400	74005600	0.535000
chr2	230857833	230858033	0.380000	chr1	174009000	174009200	0.390000
chr2	151884746	151884946	0.385000	chr11	74009000	74009200	0.565000
chr3	72736048	72736248	0.540000	chr1	17401000	17401200	0.590000
chr8	119673273	119673873	0.528333	chr11	74010200	74010800	0.553333
chr10	57836030	57836430	0.435000	chr11	74011600	74012000	0.490000
chr19	41083850	41084250	0.437500	chr11	74014800	74015200	0.537500
chr2	127789583	127789783	0.450000	chr11	74016400	74016600	0.580000
chr21	12293367	12293767	0.355000	chr1	174017200	174017600	0.372500
chr1	44299805	44300005	0.535000	chr11	74018600	74018800	0.550000
chr3	159817273	159817673	0.432500	chr11	74019200	74019600	0.535000
chr5	72987105	72987305	0.450000	chr11	74020000	74020200	0.510000
chr3	23324507	23324707	0.325000	chr1	174020400	174020600	0.365000
chr5	131809284	131809484	0.405000	chr11	74020600	74020800	0.500000
chr1	16351082	16352482	0.538571	chr1	174021600	174023000	0.659286
chr4	78653097	78653297	0.375000	chr11	74022600	74022800	0.415000
chr1	120160747	120161147	0.415000	chr1	174023400	174023800	0.450000
chr5	11531052	11531252	0.410000	chr11	74023400	74023600	0.475000
chr12	112777742	112777942	0.430000	chr11	74024800	74025000	0.495000
chr1	209641939	209642339	0.395000	chr11	74025800	74026200	0.477500
chr4	150259227	150259427	0.400000	chr11	74026600	74026800	0.480000
chr12	60500007	60500207	0.335000	chr1	174028600	174028800	0.420000
chr20	829955	830155	0.405000	chr1	174030600	174030800	0.490000
chr7	142056642	142056842	0.445000	chr1	17403200	17403400	0.555000
chr7	136277318	136277518	0.435000	chr1	174040600	174040800	0.455000
chr5	159588023	159588423	0.415000	chr1	17404600	17405000	0.557500
chr13	33312245	33312645	0.407500	chr1	17406200	17406600	0.580000
chr7	49093213	49093613	0.372500	chr1	174068000	174068400	0.407500
chr3	88899287	88899487	0.375000	chr11	74071200	74071400	0.450000
chr17	51665529	51665729	0.375000	chr1	174075200	174075400	0.420000
chr2	133899629	133900029	0.425000	chr1	174077800	174078200	0.462500
chr11	68089556	68089756	0.315000	chr11	74085600	74085800	0.490000
chr3	163396188	163396588	0.425000	chr11	74086400	74086800	0.430000
chr4	187981498	187981698	0.475000	chr11	74090800	74091000	0.495000
chr14	32576717	32577117	0.415000	chr11	74092400	74092800	0.437500
chr15	87253104	87253304	0.400000	chr1	174094000	174094200	0.465000
chr16	85617113	85617313	0.630000	chr1	17409400	17409600	0.660000
chr5	160303622	160303822	0.405000	chr1	1741000	1741200	0.475000
chr11	50516198	50516398	0.355000	chr11	74102400	74102600	0.395000
chr11	78143612	78144012	0.440000	chr1	174114800	174115200	0.442500
chrX	66433392	66433592	0.435000	chr11	74128600	74128800	0.500000
chr12	120509261	120509461	0.450000	chr1	174134000	174134200	0.460000
chr2	80682845	80683045	0.395000	chr11	74138800	74139000	0.425000
chrX	83742041	83742241	0.400000	chr11	7414400	7414600	0.535000
chr15	41457130	41457530	0.512500	chr1	174144200	174144600	0.550000
chrX	105553375	105553575	0.345000	chr1	174152600	174152800	0.375000
chr13	39460218	39460418	0.350000	chr1	174153600	174153800	0.355000
chr4	70811191	70811391	0.405000	chr1	174156600	174156800	0.450000
chr5	102027480	102028080	0.291667	chr1	174157200	174157800	0.378333
chr13	106315307	106316907	0.418125	chr1	174158800	174160400	0.627500
chr4	21360088	21360288	0.235000	chr11	74159400	74159600	0.350000
chr14	64426631	64426831	0.440000	chr11	741600	741800	0.445000
chr4	133743699	133744299	0.423333	chr1	174161400	174162000	0.478333
chr8	96033857	96034257	0.370000	chr1	174162400	174162800	0.377500
chr18	34199904	34200104	0.370000	chr1	174164800	174165000	0.410000
chr21	40334476	40334676	0.515000	chr1	174165600	174165800	0.535000
chr18	65868011	65868411	0.332500	chr1	174167000	174167400	0.362500
chr5	74125417	74125617	0.385000	chr11	74170000	74170200	0.510000
chr4	88266972	88267572	0.525000	chr11	74170800	74171400	0.611667
chr3	140405497	140405897	0.395000	chr11	74172200	74172600	0.440000
chr12	79205644	79205844	0.285000	chr11	74173000	74173200	0.380000
chr3	74845848	74846048	0.350000	chr11	74174200	74174400	0.410000
chr2	242120762	242121162	0.370000	chr1	174174600	174175000	0.437500
chr5	18530911	18531111	0.260000	chr11	74176000	74176200	0.320000
chr10	76026426	76026626	0.355000	chr11	74179800	74180000	0.375000
chr22	18516032	18516232	0.630000	chr1	17420000	17420200	0.655000
chrX	98303569	98303769	0.390000	chr1	174204200	174204400	0.430000
chr3	63717694	63717894	0.450000	chr1	174204800	174205000	0.460000
chr3	169073715	169074515	0.387500	chr11	74204800	74205600	0.392500
chr9	31227924	31228524	0.388333	chr1	17420600	17421200	0.403333
chr21	12102718	12102918	0.370000	chr1	174206600	174206800	0.375000
chr5	161231894	161232094	0.295000	chr1	174217800	174218000	0.315000
chr5	91049899	91050099	0.415000	chr11	74227000	74227200	0.505000
chr1	176324316	176324516	0.425000	chr1	174230600	174230800	0.465000
chrX	37923021	37923221	0.425000	chr11	74232400	74232600	0.445000
chr12	74917682	74917882	0.325000	chr1	174232800	174233000	0.425000
chr19	349507	349907	0.477500	chr1	174238600	174239000	0.572500
chr11	94617455	94617655	0.315000	chr1	174242600	174242800	0.350000
chr6	54710334	54710534	0.360000	chr11	74255800	74256000	0.450000
chr17	46703257	46703457	0.375000	chr1	174258200	174258400	0.430000
chr19	15697966	15698166	0.410000	chr1	17426200	17426400	0.600000
chr3	18874481	18875081	0.403333	chr1	174262400	174263000	0.363333
chr15	73693954	73694154	0.520000	chr11	74269600	74269800	0.560000
chr19	24710153	24710353	0.400000	chr11	74288200	74288400	0.480000
chr3	99942700	99942900	0.490000	chr1	174289800	174290000	0.555000
chr1	42890869	42891069	0.485000	chr1	174301400	174301600	0.570000
chr2	182765506	182765706	0.470000	chr11	74311600	74311800	0.760000
chr6	127331822	127332022	0.405000	chr11	74312400	74312600	0.425000
chr6	108863883	108864083	0.445000	chr1	17431600	17431800	0.460000
chr7	67579859	67580259	0.427500	chr11	74321800	74322200	0.455000
chr2	229521693	229521893	0.365000	chr11	74328800	74329000	0.480000
chr5	28863241	28863441	0.300000	chr11	74330200	74330400	0.335000
chr3	178983421	178983621	0.485000	chr1	17434800	17435000	0.535000
chr7	67235086	67235286	0.455000	chr1	174348600	174348800	0.490000
chr4	113800009	113800209	0.360000	chr11	74353400	74353600	0.490000
chr8	65064686	65064886	0.370000	chr1	174358400	174358600	0.455000
chr1	168348053	168348253	0.345000	chr11	7436800	7437000	0.410000
chr5	72152097	72153297	0.470833	chr1	17437600	17438800	0.775833
chr10	113726080	113726280	0.380000	chr11	74379200	74379400	0.495000
chrY	5029420	5029620	0.235000	chr11	74388800	74389000	0.345000
chr6	24775141	24775941	0.572500	chr1	17439200	17440000	0.597500
chr5	151962637	151962837	0.400000	chr1	174394000	174394200	0.440000
chr4	40869981	40870381	0.445000	chr11	74397600	74398000	0.522500
chr2	185631578	185632178	0.463333	chr11	74398400	74399000	0.623333
chr11	34790405	34790605	0.540000	chr1	17440600	17440800	0.595000
chr22	16810381	16810781	0.360000	chr1	17441400	17441800	0.447500
chr4	150029391	150029591	0.385000	chr1	17442200	17442400	0.450000
chr14	16843137	16843337	0.420000	chr11	7442600	7442800	0.530000
chr14	52676888	52677488	0.341667	chr1	174427800	174428400	0.385000
chr18	48985279	48985879	0.401667	chr11	74437000	74437600	0.410000
chr14	63634805	63635005	0.495000	chr11	74438800	74439000	0.505000
chr9	102116822	102117022	0.370000	chr11	74442800	74443000	0.410000
chrY	7551670	7551870	0.360000	chr1	174449000	174449200	0.445000
chr20	45658894	45659094	0.430000	chr11	74449400	74449600	0.450000
chr12	73412274	73412474	0.395000	chr11	74453600	74453800	0.415000
chr11	22391593	22392993	0.415000	chr11	74459600	74461000	0.464286
chr10	43423041	43423441	0.487500	chr11	74462000	74462400	0.545000
chrX	123058477	123058677	0.415000	chr11	74465600	74465800	0.485000
chr21	42448473	42448873	0.567500	chr11	74467400	74467800	0.727500
chr12	32557055	32557255	0.400000	chr11	74472000	74472200	0.440000
chr3	15132571	15132971	0.457500	chr11	74473800	74474200	0.512500
chr7	65459742	65459942	0.350000	chr11	74480800	74481000	0.435000
chr6	73992927	73993127	0.385000	chr11	74488000	74488200	0.505000
chr12	95284370	95285170	0.438750	chr11	74493000	74493800	0.705000
chr3	148977153	148977353	0.450000	chr1	1745000	1745200	0.595000
chr17	28445875	28446075	0.365000	chr11	74531000	74531200	0.405000
chr12	47914061	47915261	0.440000	chr1	1745600	1746800	0.694167
chr6	95100350	95100550	0.355000	chr11	74570600	74570800	0.450000
chr5	159408425	159408625	0.290000	chr11	74581200	74581400	0.385000
chr7	66601727	66601927	0.540000	chr11	74592400	74592600	0.600000
chr11	12617548	12617748	0.405000	chr11	74593000	74593200	0.415000
chr12	83724628	83724828	0.420000	chr11	74615400	74615600	0.425000
chr20	15866485	15866685	0.390000	chr11	74634600	74634800	0.470000
chr14	28888812	28889012	0.455000	chr11	74641400	74641600	0.485000
chr7	1974483	1974683	0.325000	chr11	74651000	74651200	0.440000
chr1	94097262	94097462	0.420000	chr1	17465400	17465600	0.455000
chr13	107450915	107451115	0.460000	chr11	74673400	74673600	0.520000
chr2	192001050	192001450	0.282500	chr1	17468400	17468800	0.502500
chr10	27241174	27241374	0.470000	chr11	74686000	74686200	0.485000
chr10	60881034	60881234	0.470000	chr11	74687400	74687600	0.510000
chr7	35876862	35877062	0.495000	chr11	74694200	74694400	0.520000
chr9	33441545	33441745	0.560000	chr11	74701400	74701600	0.590000
chr4	5552792	5552992	0.435000	chr11	74702400	74702600	0.595000
chr13	93079994	93080394	0.407500	chr11	74710200	74710600	0.457500
chr18	22022549	22022749	0.565000	chr11	747200	747400	0.760000
chr5	96749418	96749818	0.462500	chr11	74726600	74727000	0.617500
chr9	74775168	74775368	0.490000	chr11	7473800	7474000	0.560000
chr7	87368196	87368396	0.425000	chr11	74739800	74740000	0.465000
chr5	160648942	160649142	0.305000	chr1	174744000	174744200	0.315000
chr7	24470409	24470609	0.315000	chr1	174746200	174746400	0.375000
chr20	33000333	33000533	0.415000	chr1	174748600	174748800	0.460000
chr14	64502348	64503548	0.503333	chr11	74748600	74749800	0.649167
chr14	105792694	105792894	0.450000	chr1	17475800	17476000	0.530000
chr2	237093525	237093725	0.400000	chr1	174766800	174767000	0.430000
chr4	188465788	188465988	0.260000	chr1	174770000	174770200	0.305000
chr7	18685859	18686059	0.305000	chr11	74770600	74770800	0.345000
chr19	56300260	56300460	0.365000	chr1	17477400	17477600	0.400000
chr7	70740343	70740543	0.380000	chr11	74777000	74777200	0.390000
chr22	11301469	11301669	0.410000	chr1	174777400	174777600	0.445000
chr8	144043211	144044211	0.524000	chr11	747800	748800	0.563000
chr4	12546041	12546241	0.430000	chr11	74783600	74783800	0.470000
chr15	14297604	14298404	0.000000	chr1	174789000	174789800	0.347500
chr4	72710134	72710334	0.300000	chr1	174792000	174792200	0.400000
chr6	148269978	148270378	0.462500	chr1	174797400	174797800	0.557500
chr14	56390493	56390693	0.435000	chr1	174799600	174799800	0.555000
chr8	80692566	80692766	0.355000	chr11	74806200	74806400	0.375000
chr1	190384180	190384380	0.240000	chr11	74816200	74816400	0.335000
chr15	85594694	85594894	0.375000	chr11	74816800	74817000	0.430000
chr14	20130306	20130506	0.415000	chr11	74818600	74818800	0.455000
chr3	88749463	88749863	0.377500	chr11	74825600	74826000	0.410000
chr7	59717069	59717269	0.400000	chr1	174827200	174827400	0.445000
chr5	44012846	44013046	0.410000	chr1	174830000	174830200	0.450000
chr17	61129207	61129607	0.372500	chr11	74840000	74840400	0.412500
chr17	72106470	72106670	0.400000	chr1	174849200	174849400	0.405000
chr7	110436383	110436583	0.440000	chr1	17485400	17485600	0.505000
chr18	49657058	49657258	0.440000	chr11	74870600	74870800	0.490000
chr5	93018109	93018309	0.380000	chr1	174872800	174873000	0.400000
chr1	245583462	245583662	0.480000	chr1	174877400	174877600	0.525000
chr1	155422096	155422896	0.483750	chr1	17487800	17488600	0.502500
chr10	122429812	122430012	0.505000	chr1	1748800	1749000	0.595000
chr10	55068852	55069252	0.432500	chr1	174883400	174883800	0.440000
chr4	98565940	98566140	0.445000	chr1	17489000	17489200	0.500000
chr1	178644258	178644458	0.410000	chr1	174890200	174890400	0.420000
chr4	55098922	55099322	0.432500	chr11	74895400	74895800	0.490000
chr5	70010028	70010228	0.425000	chr1	174912400	174912600	0.385000
chr14	69680989	69681389	0.407500	chr1	174913200	174913600	0.410000
chr9	123318510	123318710	0.485000	chr1	174925400	174925600	0.500000
chr4	51919931	51920331	0.437500	chr11	74929800	74930200	0.447500
chr9	131992580	131992780	0.485000	chr1	174937000	174937200	0.545000
chrY	6127788	6127988	0.415000	chr1	174938800	174939000	0.435000
chr6	13180398	13180798	0.437500	chr1	17494200	17494600	0.575000
chr3	16083326	16083726	0.422500	chr1	174942800	174943200	0.447500
chr7	91286643	91287043	0.447500	chr11	7494400	7494800	0.525000
chr6	83866747	83867147	0.410000	chr1	174946000	174946400	0.412500
chr8	56540228	56540828	0.521667	chr11	74948600	74949200	0.570000
chr9	18540117	18540317	0.350000	chr11	74949800	74950000	0.415000
chr7	145099667	145099867	0.355000	chr11	74950400	74950600	0.395000
chr2	166885213	166885413	0.350000	chr11	74951400	74951600	0.475000
chr6	81149933	81150133	0.480000	chr1	174953800	174954000	0.495000
chr1	69214180	69214380	0.250000	chr1	174954800	174955000	0.365000
chrX	50863126	50863726	0.375000	chr11	7495800	7496400	0.488333
chr10	88427772	88427972	0.385000	chr1	174958600	174958800	0.420000
chr2	14289035	14289235	0.470000	chr11	74960200	74960400	0.480000
chr13	107107130	107107330	0.270000	chr1	174960400	174960600	0.290000
chr3	137166572	137166772	0.365000	chr11	74964000	74964200	0.380000
chr6	51171698	51171898	0.380000	chr1	174964600	174964800	0.430000
chr9	122363981	122364581	0.415000	chr1	174965200	174965800	0.436667
chr10	112800062	112800262	0.450000	chr1	174967200	174967400	0.480000
chr1	112944412	112944612	0.320000	chr1	174968200	174968400	0.350000
chr4	116581229	116581429	0.330000	chr1	174968800	174969000	0.380000
chr6	148290190	148290390	0.450000	chr1	174976800	174977000	0.470000
chr11	98446570	98446770	0.420000	chr11	749800	750000	0.445000
chr6	16766819	16767019	0.395000	chr11	74980800	74981000	0.435000
chr3	114374260	114374660	0.350000	chr1	174983200	174983600	0.377500
chr7	15524772	15524972	0.330000	chr11	7498400	7498600	0.385000
chr4	40945872	40946672	0.478750	chr11	74988800	74989600	0.583750
chr13	18295558	18295758	0.270000	chr11	74990200	74990400	0.410000
chr2	17568610	17568810	0.325000	chr1	174990600	174990800	0.385000
chr13	103638616	103638816	0.430000	chr11	74991200	74991400	0.470000
chr22	33984354	33984554	0.380000	chr1	174996600	174996800	0.390000
chr8	127500208	127500408	0.380000	chr1	174998600	174998800	0.415000
chr16	4215577	4216977	0.482143	chr1	174999200	175000600	0.633571
chr8	68789303	68789703	0.287500	chr1	175001000	175001400	0.330000
chr17	10445472	10445872	0.387500	chr1	175002000	175002400	0.395000
chr2	195648530	195649330	0.396250	chr1	175003000	175003800	0.415000
chr13	101090637	101090837	0.445000	chr11	75013200	75013400	0.455000
chrX	45765221	45765621	0.392500	chr11	75014200	75014600	0.460000
chr14	55478748	55479348	0.518333	chr1	175023000	175023600	0.546667
chr11	24444324	24444524	0.520000	chr11	75023000	75023200	0.545000
chr6	18308749	18308949	0.535000	chr1	17502400	17502600	0.620000
chr1	225824860	225825460	0.496667	chr1	175029400	175030000	0.508333
chr22	36982093	36982493	0.507500	chr11	75030200	75030600	0.530000
chr7	1206957	1207957	0.476000	chr11	75031400	75032400	0.562000
chr17	74853738	74853938	0.520000	chr11	75032800	75033000	0.530000
chr2	76509954	76510154	0.415000	chr11	75034400	75034600	0.540000
chr11	11395973	11396173	0.560000	chr11	75036000	75036200	0.580000
chrX	132801202	132801402	0.425000	chr11	75036800	75037000	0.470000
chr1	38556550	38556950	0.442500	chr1	175037400	175037800	0.455000
chr4	139328079	139328279	0.365000	chr11	75059400	75059600	0.430000
chr1	81464901	81465101	0.405000	chr1	175072400	175072600	0.475000
chr14	60326430	60326630	0.440000	chr1	175073200	175073400	0.445000
chr21	41204099	41204299	0.495000	chr1	175076000	175076200	0.505000
chr6	68681340	68681540	0.525000	chr1	17508000	17508200	0.570000
chr6	52202286	52202486	0.500000	chr11	75087400	75087600	0.515000
chr1	17084021	17084221	0.505000	chr1	17509400	17509600	0.515000
chr2	103562537	103563337	0.423750	chr11	75094800	75095600	0.455000
chr4	66997914	66998114	0.355000	chr11	75096200	75096400	0.410000
chr15	59066918	59067318	0.490000	chr11	75096800	75097200	0.515000
chr1	167116279	167116479	0.455000	chr11	75100400	75100600	0.515000
chr14	84570125	84570325	0.315000	chr11	75101800	75102000	0.430000
chr1	118129989	118130189	0.395000	chr11	75103600	75103800	0.415000
chr14	16723662	16723862	0.370000	chr11	75105400	75105600	0.540000
chrX	98515522	98515722	0.365000	chr11	7511600	7511800	0.475000
chr14	71320151	71320351	0.635000	chr1	175117000	175117200	0.650000
chr6	161650376	161650576	0.410000	chr1	175125400	175125600	0.465000
chr14	26085871	26086071	0.380000	chr11	7512600	7512800	0.555000
chr13	47026293	47026493	0.415000	chr1	175129800	175130000	0.460000
chr3	179611190	179611790	0.448333	chr11	7513200	7513800	0.646667
chr14	77544028	77544228	0.455000	chr11	75140600	75140800	0.625000
chr11	13701159	13701359	0.290000	chr1	175142000	175142200	0.410000
chr10	13843325	13843525	0.460000	chr11	75143200	75143400	0.570000
chr5	73294396	73294596	0.495000	chr11	7514400	7514600	0.650000
chr1	150509090	150509290	0.580000	chr11	75144600	75144800	0.635000
chr8	12474097	12474297	0.505000	chr1	175146600	175146800	0.640000
chr19	10876599	10877199	0.546667	chr11	75147600	75148200	0.548333
chr11	10904950	10905150	0.425000	chr1	175152000	175152200	0.475000
chr17	66421679	66421879	0.465000	chr1	175155000	175155200	0.485000
chr11	126155681	126155881	0.500000	chr11	75156200	75156400	0.520000
chr9	113151442	113151642	0.540000	chr11	75160400	75160600	0.545000
chr6	12498203	12498403	0.370000	chr1	175168000	175168200	0.465000
chr5	97100238	97101238	0.403000	chr1	175170800	175171800	0.471000
chr6	74089564	74089764	0.295000	chr1	175173600	175173800	0.440000
chr3	176153509	176153709	0.350000	chr1	175174400	175174600	0.440000
chr5	178851776	178851976	0.500000	chr11	75174800	75175000	0.540000
chr12	92510466	92510666	0.415000	chr1	175175000	175175200	0.455000
chr2	181737397	181737597	0.415000	chr1	175177200	175177400	0.445000
chr4	164264726	164264926	0.480000	chr1	175179000	175179200	0.540000
chr1	29911876	29912076	0.480000	chr11	75181800	75182000	0.525000
chr12	58392336	58392736	0.312500	chr1	175182200	175182600	0.475000
chr6	133329874	133330274	0.385000	chr1	175184600	175185000	0.442500
chr14	84341067	84341267	0.360000	chr1	175186000	175186200	0.365000
chr7	14099159	14099359	0.380000	chr1	175189000	175189200	0.460000
chr10	98773964	98774164	0.380000	chr1	175191800	175192000	0.460000
chr16	87358689	87359489	0.547500	chr1	175192400	175193200	0.640000
chr6	42540446	42540846	0.407500	chr11	75195200	75195600	0.585000
chr7	48028863	48029463	0.408333	chr1	175195400	175196000	0.433333
chr13	112621169	112621369	0.440000	chr1	175197600	175197800	0.450000
chrX	122897373	122897773	0.407500	chr11	7520200	7520600	0.465000
chr14	59358927	59359127	0.490000	chr11	75205000	75205200	0.600000
chr6	6110629	6110829	0.445000	chr11	75208600	75208800	0.530000
chr8	135650227	135650427	0.440000	chr1	175209200	175209400	0.455000
chr4	117635938	117636138	0.305000	chr1	175209800	175210000	0.440000
chr12	48302770	48302970	0.365000	chr11	7521000	7521200	0.435000
chr1	53759048	53759248	0.560000	chr11	75214400	75214600	0.580000
chr9	95186804	95187004	0.520000	chr1	175221800	175222000	0.550000
chr7	24909529	24909729	0.430000	chr11	7522200	7522400	0.445000
chr1	183008989	183009189	0.490000	chr11	75224200	75224400	0.560000
chr16	88177099	88177299	0.510000	chr1	175225600	175225800	0.550000
chrX	136521050	136521250	0.460000	chr11	75233800	75234000	0.505000
chr13	59967149	59967349	0.485000	chr11	7523600	7523800	0.505000
chr5	80840242	80841642	0.417857	chr11	75240600	75242000	0.770714
chr3	12567602	12567802	0.515000	chr11	75245600	75245800	0.550000
chr9	123085209	123085409	0.455000	chr11	75248800	75249000	0.470000
chr1	9645099	9645299	0.550000	chr11	7525000	7525200	0.555000
chr2	8359760	8360160	0.490000	chr11	75259600	75260000	0.497500
chr11	4047502	4047702	0.475000	chr11	75261600	75261800	0.580000
chr5	36489341	36489541	0.445000	chr11	75264000	75264200	0.600000
chr14	79260918	79261318	0.440000	chr11	75266000	75266400	0.567500
chr7	90462475	90462875	0.415000	chr11	75267400	75267800	0.590000
chr14	75535952	75536152	0.415000	chr1	175268800	175269000	0.420000
chr10	1090701	1090901	0.525000	chr11	7527200	7527400	0.550000
chr20	34023656	34023856	0.465000	chr11	75275600	75275800	0.540000
chr3	80992301	80992701	0.420000	chr11	75280200	75280600	0.592500
chr9	66050633	66050833	0.545000	chr11	75281400	75281600	0.570000
chrX	83340174	83340374	0.515000	chr11	75282000	75282200	0.520000
chr1	67821727	67821927	0.365000	chr1	175288000	175288200	0.380000
chr13	78924370	78924570	0.405000	chr11	75294000	75294200	0.500000
chr15	33434641	33434841	0.360000	chr1	175297400	175297600	0.375000
chr8	5414728	5414928	0.365000	chr11	7530400	7530600	0.490000
chr12	96148864	96149264	0.455000	chr11	7531000	7531400	0.532500
chr10	114244181	114244781	0.470000	chr11	75313600	75314200	0.540000
chrX	8096358	8096558	0.370000	chr1	175319800	175320000	0.465000
chr10	96996755	96996955	0.470000	chr11	75326200	75326400	0.490000
chr3	53138834	53139034	0.390000	chr11	75329000	75329200	0.435000
chr2	213551780	213551980	0.375000	chr11	75330400	75330600	0.460000
chrX	132678299	132678499	0.455000	chr11	75333400	75333600	0.505000
chr4	29605956	29606756	0.428750	chr11	75334400	75335200	0.513750
chr13	45076937	45077137	0.530000	chr11	75337400	75337600	0.545000
chr19	17127760	17127960	0.500000	chr1	175338600	175338800	0.550000
chr4	189010865	189011065	0.520000	chr11	75339000	75339200	0.585000
chr13	46120976	46122176	0.470000	chr11	75339800	75341000	0.584167
chr15	92288044	92288244	0.555000	chr11	75341600	75341800	0.570000
chr5	6154931	6155531	0.498333	chr11	75343400	75344000	0.508333
chr19	44836164	44836564	0.480000	chr11	75345600	75346000	0.525000
chr15	84708569	84708769	0.495000	chr11	75347200	75347400	0.565000
chr10	18166401	18166601	0.460000	chr11	75349800	75350000	0.625000
chr1	150177499	150177699	0.505000	chr11	75350600	75350800	0.555000
chr8	125425256	125425456	0.550000	chr11	75351200	75351400	0.680000
chr1	150747027	150747827	0.378750	chr11	75351800	75352600	0.665000
chr14	38422481	38422681	0.350000	chr11	7536200	7536400	0.590000
chr19	39261651	39261851	0.460000	chr11	75362400	75362600	0.485000
chr12	115447083	115447283	0.395000	chr1	17536400	17536600	0.530000
chr4	159842880	159843080	0.405000	chr11	75366000	75366200	0.410000
chr9	85924000	85924400	0.367500	chr11	75366800	75367200	0.457500
chr4	125907438	125907638	0.450000	chr11	75370000	75370200	0.495000
chrX	23466517	23466917	0.377500	chr11	75372200	75372600	0.437500
chr19	9840749	9840949	0.450000	chr1	175374000	175374200	0.615000
chr6	38311609	38312009	0.430000	chr1	175376200	175376600	0.450000
chr18	72174265	72174465	0.450000	chr11	75376200	75376400	0.635000
chr19	26378784	26378984	0.400000	chr11	75378600	75378800	0.425000
chrY	871641	872241	0.486667	chr11	75380800	75381400	0.536667
chr17	82549847	82550047	0.505000	chr11	75383400	75383600	0.575000
chr20	22945119	22945319	0.545000	chr11	75384600	75384800	0.615000
chr11	45629313	45629513	0.400000	chr11	75388800	75389000	0.435000
chr14	22538679	22538879	0.550000	chr11	75399400	75399600	0.585000
chrX	101541196	101541596	0.420000	chr11	75400200	75400600	0.432500
chr7	46007689	46007889	0.535000	chr11	75401000	75401200	0.555000
chr9	59573141	59573341	0.000000	chr1	175402400	175402600	0.355000
chr4	57854062	57854262	0.365000	chr11	75402400	75402600	0.435000
chr8	51837766	51837966	0.450000	chr11	75403200	75403400	0.455000
chrX	37294712	37294912	0.460000	chr11	75406400	75406600	0.470000
chr3	77193892	77194092	0.285000	chr11	75408000	75408200	0.345000
chr20	36042111	36042311	0.425000	chr11	75408600	75408800	0.530000
chr9	81375389	81375589	0.400000	chr1	175409000	175409200	0.470000
chr21	40840494	40840694	0.425000	chr11	75409400	75409600	0.445000
chr3	170825967	170826167	0.420000	chr1	175410000	175410200	0.535000
chr15	97073637	97073837	0.405000	chr11	75414000	75414200	0.510000
chrX	55047165	55047365	0.395000	chr1	175417400	175417600	0.410000
chr10	86845297	86845697	0.540000	chr1	175419800	175420200	0.572500
chr6	38587773	38587973	0.435000	chr11	75420400	75420600	0.550000
chr17	56751553	56752153	0.518333	chr11	75421000	75421600	0.588333
chr3	66304782	66304982	0.280000	chr1	175422200	175422400	0.430000
chr14	37900982	37901582	0.378333	chr11	75422400	75423000	0.551667
chr5	112244370	112244570	0.495000	chr11	75425600	75425800	0.620000
chr7	102637970	102638370	0.552500	chr11	75428200	75428600	0.560000
chr19	15520518	15521118	0.510000	chr11	75429800	75430400	0.776667
chr7	97949390	97949590	0.485000	chr11	75430800	75431000	0.505000
chr15	55990629	55990829	0.470000	chr11	75431600	75431800	0.530000
chr11	36878900	36879100	0.395000	chr11	75432200	75432400	0.580000
chr4	37161146	37161346	0.440000	chr1	175434400	175434600	0.465000
chr2	5877495	5877695	0.495000	chr11	75445400	75445600	0.570000
chrX	77190348	77190548	0.475000	chr11	75451600	75451800	0.525000
chr9	17866172	17866372	0.415000	chr1	17545400	17545600	0.465000
chr18	23099561	23099761	0.520000	chr11	75466400	75466600	0.585000
chr7	51026124	51026324	0.475000	chr11	75468800	75469000	0.540000
chr1	44630282	44630482	0.415000	chr11	75474400	75474600	0.485000
chr12	111779579	111780379	0.545000	chr11	75475600	75476400	0.587500
chr6	46106251	46106451	0.465000	chr11	75476800	75477000	0.620000
chr3	21505278	21505478	0.390000	chr1	175477400	175477600	0.440000
chr8	70476485	70476685	0.425000	chr11	75479000	75479200	0.585000
chr5	177856667	177856867	0.415000	chr1	175479600	175479800	0.455000
chr1	165991378	165991778	0.457500	chr11	75480200	75480600	0.477500
chr5	155188524	155189924	0.419286	chr11	75481000	75482400	0.581429
chr1	114553685	114553885	0.350000	chr1	175481200	175481400	0.355000
chr19	54843655	54843855	0.465000	chr1	175481800	175482000	0.500000
chr3	48950964	48951164	0.460000	chr11	7549000	7549200	0.570000
chr22	20762283	20762683	0.515000	chr11	75492200	75492600	0.582500
chr3	14480303	14480503	0.545000	chr11	75496400	75496600	0.555000
chr6	163378350	163378950	0.511667	chr11	75498400	75499000	0.565000
chr13	55377063	55377463	0.392500	chr11	75499800	75500200	0.592500
chr8	16751278	16751478	0.375000	chr11	75504600	75504800	0.400000
chr9	81261195	81261795	0.401667	chr11	75506000	75506600	0.538333
chr1	15972826	15973026	0.360000	chr1	175506200	175506400	0.365000
chr2	204469109	204469309	0.405000	chr11	75508200	75508400	0.460000
chr8	94786182	94786382	0.550000	chr11	75509200	75509400	0.565000
chrX	46263763	46263963	0.455000	chr1	175511600	175511800	0.505000
chr8	100553323	100553523	0.400000	chr1	175514800	175515000	0.490000
chr7	114623291	114623691	0.360000	chr11	75515200	75515600	0.597500
chr10	93157613	93157813	0.485000	chr11	75517000	75517200	0.495000
chr3	78838495	78838695	0.500000	chr11	75523200	75523400	0.535000
chr5	151026518	151027718	0.533333	chr11	75525000	75526200	0.740000
chr20	60469498	60469698	0.465000	chr11	75532400	75532600	0.535000
chr14	30179536	30180336	0.392500	chr11	75534400	75535200	0.510000
chr19	52787277	52787477	0.530000	chr11	75537200	75537400	0.560000
chr5	176605774	176605974	0.510000	chr11	75538600	75538800	0.555000
chr17	22485642	22485842	0.510000	chr11	755400	755600	0.575000
chr5	38642585	38642785	0.530000	chr11	75543000	75543200	0.545000
chr16	19872048	19872248	0.575000	chr11	75543800	75544000	0.620000
chr7	136045397	136045797	0.452500	chr11	75547600	75548000	0.555000
chr9	89526104	89526304	0.560000	chr11	75554600	75554800	0.675000
chr4	129802020	129802220	0.330000	chr11	75558200	75558400	0.560000
chr9	108127972	108128572	0.458333	chr11	75559200	75559800	0.521667
chr5	761501	762901	0.546429	chr11	75562000	75563400	0.625000
chr2	126407378	126407778	0.450000	chr11	75564000	75564400	0.620000
chr7	43363332	43363732	0.477500	chr1	175573400	175573800	0.492500
chr10	118977807	118978007	0.545000	chr11	75575000	75575200	0.570000
chr1	27734260	27734460	0.530000	chr11	75576400	75576600	0.535000
chr16	16574488	16574688	0.495000	chr11	75577400	75577600	0.505000
chr3	179498815	179499215	0.437500	chr11	75583200	75583600	0.730000
chr6	7802845	7803045	0.465000	chr11	75584000	75584200	0.625000
chr11	40439497	40439697	0.535000	chr11	75588200	75588400	0.545000
chr6	10901547	10902347	0.461250	chr11	75589800	75590600	0.475000
chr1	12544998	12545198	0.505000	chr1	175591400	175591600	0.535000
chr6	4254977	4255177	0.590000	chr11	75591400	75591600	0.595000
chr9	128481681	128482081	0.437500	chr11	75595400	75595800	0.520000
chr6	43007396	43007596	0.485000	chr11	75596800	75597000	0.495000
chr9	131749382	131749582	0.460000	chr11	75597800	75598000	0.525000
chr8	89729621	89729821	0.505000	chr1	175599200	175599400	0.675000
chr12	85905523	85906123	0.343333	chr1	175600800	175601400	0.395000
chr8	85446751	85446951	0.400000	chr11	75604000	75604200	0.430000
chr10	64561524	64561724	0.360000	chr11	75632600	75632800	0.405000
chr5	109807525	109807725	0.475000	chr11	75635600	75635800	0.535000
chr9	89062592	89062792	0.480000	chr11	75639800	75640000	0.525000
chr8	140586210	140587410	0.536667	chr11	75667200	75668400	0.731667
chr4	189233052	189233452	0.502500	chr11	75668800	75669200	0.632500
chr10	116425846	116426046	0.400000	chr1	175673600	175673800	0.495000
chr20	26439476	26439676	0.430000	chr11	75674200	75674400	0.455000
chrY	52243486	52243686	0.000000	chr11	75689800	75690000	0.410000
chr7	157013276	157013476	0.510000	chr1	17569200	17569400	0.610000
chr4	10812421	10812621	0.445000	chr1	17569800	17570000	0.520000
chr5	174706528	174706728	0.490000	chr11	75706400	75706600	0.625000
chr1	162247410	162247610	0.410000	chr11	75714400	75714600	0.440000
chr8	82739241	82739441	0.415000	chr11	7571800	7572000	0.440000
chr2	34802898	34803098	0.445000	chr1	175719000	175719200	0.515000
chr18	19151387	19151587	0.385000	chr11	75723200	75723400	0.515000
chr13	59380228	59380428	0.350000	chr1	175725800	175726000	0.440000
chr9	66675634	66675834	0.520000	chr1	17572800	17573000	0.615000
chr2	237282772	237282972	0.520000	chr1	175734000	175734200	0.540000
chr12	38331474	38331674	0.415000	chr1	175743000	175743200	0.460000
chr6	29465538	29465738	0.425000	chr1	175743600	175743800	0.485000
chr2	161341320	161341520	0.465000	chr11	75744200	75744400	0.535000
chr20	2059314	2059714	0.487500	chr1	175757400	175757800	0.500000
chr16	75085112	75085312	0.410000	chr11	75761200	75761400	0.490000
chr1	22989930	22990130	0.480000	chr11	75763000	75763200	0.495000
chr8	15402003	15402203	0.495000	chr11	75767200	75767400	0.505000
chr18	57269547	57269747	0.495000	chr11	75768600	75768800	0.755000
chr2	11854992	11855192	0.555000	chr11	75769400	75769600	0.580000
chr6	162470073	162470273	0.425000	chr11	75770200	75770400	0.505000
chr6	11236030	11236630	0.471667	chr11	75771600	75772200	0.508333
chr1	170463263	170463463	0.350000	chr11	75773000	75773200	0.440000
chr1	143383866	143384066	0.510000	chr11	75773600	75773800	0.535000
chr4	10337030	10337630	0.415000	chr11	75777400	75778000	0.490000
chr2	74375952	74376152	0.525000	chr11	75779000	75779200	0.570000
chr2	118943984	118944184	0.470000	chr11	75780000	75780200	0.595000
chr2	50694019	50694219	0.385000	chr11	7578000	7578200	0.435000
chr1	40813656	40813856	0.515000	chr1	175783200	175783400	0.560000
chr9	116429883	116430083	0.450000	chr1	175796000	175796200	0.470000
chr3	181831980	181832180	0.385000	chr11	7579600	7579800	0.485000
chr13	40081362	40081562	0.550000	chr11	75797200	75797400	0.600000
chr5	21064326	21064526	0.490000	chr11	75801800	75802000	0.560000
chr17	11635577	11635777	0.405000	chr1	175802800	175803000	0.505000
chr17	63551433	63551633	0.400000	chr11	75803400	75803600	0.445000
chr4	139533322	139533922	0.413333	chr11	75810800	75811400	0.493333
chr3	54025630	54027630	0.469500	chr11	75814400	75816400	0.597500
chr8	27014534	27014734	0.460000	chr1	17581600	17581800	0.490000
chr3	136556829	136557029	0.460000	chr11	75816800	75817000	0.470000
chr14	72677846	72678046	0.430000	chr11	75822200	75822400	0.435000
chr11	118826523	118826723	0.375000	chr11	75824400	75824600	0.305000
chr11	38056338	38056738	0.345000	chr11	75826400	75826800	0.422500
chr11	7032100	7032300	0.285000	chr1	175826800	175827000	0.395000
chr3	132404295	132404495	0.375000	chr11	75836600	75836800	0.380000
chr6	143259363	143259763	0.395000	chr1	175840200	175840600	0.460000
chr8	14326899	14327099	0.345000	chr11	75850000	75850200	0.470000
chr13	22621063	22621263	0.315000	chr11	75851400	75851600	0.370000
chr10	101083643	101083843	0.435000	chr1	17586200	17586400	0.520000
chr12	52446047	52446247	0.405000	chr11	75867800	75868000	0.335000
chr3	63599298	63599498	0.355000	chr11	75873600	75873800	0.395000
chr3	11233606	11233806	0.475000	chr11	75877000	75877200	0.490000
chr7	52254442	52254642	0.460000	chr1	1758800	1759000	0.705000
chr8	47651386	47651586	0.395000	chr1	175888000	175888200	0.610000
chr12	92044624	92044824	0.410000	chr1	17588800	17589000	0.510000
chr14	56389325	56389925	0.423333	chr11	75892000	75892600	0.440000
chr17	70249882	70250082	0.230000	chr1	175893200	175893400	0.455000
chr5	158688909	158689109	0.310000	chr11	75893400	75893600	0.370000
chr13	31827683	31827883	0.420000	chr11	7592000	7592200	0.450000
chr3	164309476	164309676	0.525000	chr11	7592800	7593000	0.535000
chr2	137022900	137023100	0.340000	chr11	75933800	75934000	0.380000
chr7	38602304	38602504	0.470000	chr11	75946600	75946800	0.505000
chr12	104475348	104475548	0.420000	chr11	75982400	75982600	0.480000
chr10	34792139	34792539	0.515000	chr11	7600400	7600800	0.527500
chr10	132055794	132055994	0.540000	chr1	17601800	17602000	0.550000
chr2	237273166	237273366	0.380000	chr11	76025200	76025400	0.385000
chr7	139320214	139320414	0.545000	chr1	17603400	17603600	0.615000
chr4	153539181	153539381	0.395000	chr1	176058600	176058800	0.450000
chr7	38707934	38708134	0.535000	chr1	17607000	17607200	0.595000
chr7	59260457	59260657	0.420000	chr11	76071200	76071400	0.430000
chr16	68201972	68202172	0.370000	chr1	176073600	176073800	0.395000
chrX	59590283	59590483	0.420000	chr11	76074600	76074800	0.355000
chr1	32556201	32556401	0.485000	chr1	176102800	176103000	0.490000
chr15	35271561	35271761	0.465000	chr11	76102800	76103000	0.475000
chrY	6676740	6676940	0.275000	chr1	176113800	176114000	0.355000
chr20	51625784	51625984	0.400000	chr11	76115600	76115800	0.405000
chr3	19230764	19230964	0.355000	chr1	176119600	176119800	0.380000
chr16	5366361	5366561	0.365000	chr11	76123400	76123600	0.375000
chr2	184949902	184950102	0.360000	chr1	176144600	176144800	0.370000
chr14	68860695	68860895	0.550000	chr1	17615200	17615400	0.605000
chr12	31631803	31632003	0.530000	chr11	76152200	76152400	0.570000
chr7	22470390	22470590	0.430000	chr11	76153400	76153600	0.450000
chr4	13116668	13117068	0.475000	chr11	761600	762000	0.490000
chr19	11340280	11340480	0.475000	chr11	76161400	76161600	0.660000
chr17	74967603	74967803	0.505000	chr1	17618200	17618400	0.630000
chr12	618306	618506	0.520000	chr11	76184800	76185000	0.600000
chr8	118461065	118461665	0.345000	chr1	176205400	176206000	0.373333
chr2	150694013	150694213	0.455000	chr11	76206400	76206600	0.750000
chr1	103500270	103500470	0.440000	chr1	176206600	176206800	0.750000
chr22	15429906	15430506	0.450000	chr1	176207200	176207800	0.653333
chr20	58639274	58639874	0.485000	chr11	76207600	76208200	0.638333
chr3	77198660	77198860	0.520000	chr1	176208200	176208400	0.565000
chr4	129475067	129475667	0.493333	chr11	76208800	76209400	0.721667
chr17	73256013	73256413	0.492500	chr11	76210400	76210800	0.762500
chr22	4011520	4011720	0.000000	chr1	176211400	176211600	0.320000
chr11	87040864	87041064	0.420000	chr1	176220400	176220600	0.460000
chr5	80495331	80495531	0.390000	chr1	176225600	176225800	0.465000
chr10	34854310	34854510	0.445000	chr11	76232200	76232400	0.530000
chr1	4658585	4658785	0.495000	chr11	76234400	76234600	0.570000
chr7	49787968	49788968	0.527000	chr11	76235400	76236400	0.567000
chr10	8628805	8629005	0.510000	chr11	76238000	76238200	0.515000
chr2	10475033	10475233	0.580000	chr11	76238600	76238800	0.670000
chr11	43357952	43358352	0.435000	chr11	762400	762800	0.565000
chr20	13029523	13029723	0.285000	chr1	176241400	176241600	0.430000
chr21	29512826	29513026	0.445000	chr11	76248400	76248600	0.535000
chr16	10895934	10896134	0.465000	chr1	176250400	176250600	0.490000
chr7	5954792	5954992	0.435000	chr11	76251600	76251800	0.450000
chrX	153074945	153075345	0.600000	chr11	76277800	76278200	0.662500
chr17	49437474	49437874	0.480000	chr1	17630000	17630400	0.540000
chr6	73794180	73794580	0.442500	chr1	17630800	17631200	0.552500
chr7	151315105	151315305	0.490000	chr11	76313400	76313600	0.575000
chr8	60857865	60858065	0.465000	chr1	176314200	176314400	0.585000
chr8	90751198	90751398	0.575000	chr11	76318800	76319000	0.640000
chr16	46551494	46551694	0.520000	chr11	763200	763400	0.745000
chr7	31250279	31250479	0.405000	chr11	76323600	76323800	0.490000
chrX	152496114	152496314	0.510000	chr11	76327400	76327600	0.515000
chr13	67883357	67883757	0.355000	chr11	76335800	76336200	0.462500
chr8	130192397	130192597	0.405000	chr11	76339400	76339600	0.500000
chr6	50144618	50144818	0.390000	chr11	76349400	76349600	0.415000
chr10	77551999	77552399	0.485000	chr1	17635800	17636200	0.590000
chr5	79406476	79406876	0.460000	chr11	76365000	76365400	0.477500
chr7	15438957	15439157	0.400000	chr11	76371200	76371400	0.425000
chr8	136306790	136306990	0.405000	chr1	176375000	176375200	0.445000
chr10	50032239	50033639	0.460000	chr11	76380200	76381600	0.682857
chr11	23077814	23078014	0.290000	chr11	76393000	76393200	0.325000
chr20	50446264	50446464	0.525000	chr11	764000	764200	0.605000
chr5	79974937	79975337	0.405000	chr1	17640400	17640800	0.485000
chr2	141855026	141855226	0.405000	chr11	76420000	76420200	0.490000
chr16	68613072	68613472	0.440000	chr1	1764200	1764600	0.587500
chr12	117489473	117489673	0.385000	chr11	76443600	76443800	0.400000
chr17	40150861	40151261	0.500000	chr11	76444600	76445000	0.582500
chr3	36455214	36455814	0.440000	chr11	76445600	76446200	0.573333
chr13	67308603	67308803	0.360000	chr11	76460000	76460200	0.440000
chr16	30822783	30822983	0.485000	chr11	764600	764800	0.635000
chr18	61226445	61226645	0.415000	chr1	176461000	176461200	0.450000
chr3	24356289	24356489	0.475000	chr1	176466600	176466800	0.510000
chr6	166055926	166056126	0.525000	chr1	17647000	17647200	0.635000
chrX	151172010	151172410	0.427500	chr11	76480600	76481000	0.560000
chr8	86801284	86801484	0.315000	chr11	76495200	76495400	0.305000
chr18	34793905	34794305	0.462500	chr11	7651200	7651600	0.560000
chr14	47710988	47711188	0.405000	chr11	76524600	76524800	0.450000
chr7	86902107	86902307	0.490000	chr1	17653800	17654000	0.570000
chr11	62772078	62772278	0.415000	chr11	765400	765600	0.610000
chr3	128687211	128687411	0.410000	chr1	176560000	176560200	0.500000
chr13	87842435	87842635	0.465000	chr11	7657400	7657600	0.595000
chr17	29096573	29096773	0.625000	chr11	76588600	76588800	0.665000
chr9	17792717	17792917	0.405000	chr1	17659000	17659200	0.625000
chr17	79621995	79622195	0.445000	chr11	76598600	76598800	0.570000
chr7	146839619	146839819	0.425000	chr11	76602400	76602600	0.620000
chrX	137452304	137452704	0.400000	chr11	76611000	76611400	0.567500
chr17	73748075	73748275	0.475000	chr1	17661600	17661800	0.570000
chr19	769509	769709	0.430000	chr11	76619600	76619800	0.520000
chr7	150414670	150414870	0.540000	chr11	766200	766400	0.655000
chr13	88063574	88063774	0.365000	chr11	76620600	76620800	0.375000
chr2	31286092	31286292	0.475000	chr11	76623600	76623800	0.550000
chr14	57479894	57480094	0.535000	chr11	76627000	76627200	0.565000
chr7	98475135	98475335	0.495000	chr11	76627600	76627800	0.535000
chr2	134767580	134767780	0.480000	chr11	76628400	76628600	0.550000
chrX	99397036	99398036	0.459000	chr11	76629400	76630400	0.595000
chr2	102490309	102490509	0.425000	chr11	76637600	76637800	0.635000
chr9	124006751	124006951	0.510000	chr11	76642400	76642600	0.515000
chr7	132516617	132516817	0.485000	chr1	17664400	17664600	0.695000
chr17	4826378	4826578	0.555000	chr11	76654600	76654800	0.595000
chr1	22167147	22167347	0.540000	chr11	7665800	7666000	0.590000
chr1	246507863	246508063	0.505000	chr11	76664800	76665000	0.565000
chr17	15679811	15680011	0.470000	chr11	76666600	76666800	0.585000
chr4	44869713	44869913	0.580000	chr11	76671000	76671200	0.715000
chr4	134442718	134443318	0.540000	chr11	76672600	76673200	0.588333
chr6	157299994	157300194	0.595000	chr11	76674600	76674800	0.600000
chr17	56534508	56534708	0.450000	chr11	76678400	76678600	0.540000
chrX	154244118	154244318	0.565000	chr11	766800	767000	0.595000
chr18	30953903	30954103	0.460000	chr11	76681000	76681200	0.630000
chr14	53780579	53780779	0.355000	chr11	76683200	76683400	0.505000
chr9	26427526	26427726	0.485000	chr11	76686600	76686800	0.585000
chr2	22623465	22623665	0.390000	chr11	76690800	76691000	0.395000
chr3	138487629	138487829	0.390000	chr1	176691800	176692000	0.440000
chr19	58476869	58477069	0.525000	chr1	176696200	176696400	0.565000
chr13	44584669	44585069	0.305000	chr11	76698200	76698600	0.547500
chr2	233435665	233435865	0.495000	chr11	76699800	76700000	0.505000
chr15	38514921	38515121	0.455000	chr11	76700600	76700800	0.565000
chr4	82044943	82045143	0.500000	chr11	76701800	76702000	0.580000
chr9	89892649	89893049	0.495000	chr11	76702400	76702800	0.510000
chrY	17681861	17682061	0.385000	chr1	176717200	176717400	0.455000
chr2	186942348	186942548	0.520000	chr11	76721800	76722000	0.615000
chr1	202882036	202882236	0.475000	chr11	76723200	76723400	0.570000
chr4	7070287	7070487	0.515000	chr11	76734000	76734200	0.530000
chr4	165167740	165167940	0.480000	chr11	7673400	7673600	0.715000
chr3	45032079	45032279	0.520000	chr11	76736000	76736200	0.545000
chrX	63785517	63785917	0.480000	chr11	7674000	7674400	0.647500
chr11	109215711	109215911	0.510000	chr11	767400	767600	0.620000
chr20	24299001	24299401	0.385000	chr11	76744800	76745200	0.497500
chr4	26142796	26143396	0.463333	chr11	76745600	76746200	0.525000
chr14	93415737	93416137	0.345000	chr11	76747400	76747800	0.467500
chr6	21974191	21974391	0.350000	chr1	17674800	17675000	0.475000
chr11	46575516	46575716	0.475000	chr11	76752400	76752600	0.635000
chr7	118703831	118704231	0.532500	chr11	76756400	76756800	0.575000
chr19	26033750	26034150	0.387500	chr1	17675800	17676200	0.590000
chr12	96092340	96092540	0.425000	chr11	76760400	76760600	0.500000
chr20	47683875	47684075	0.485000	chr1	17676800	17677000	0.585000
chr19	9491324	9491524	0.500000	chr11	76768600	76768800	0.570000
chr3	35276748	35276948	0.510000	chr11	76769800	76770000	0.620000
chr12	21757894	21758094	0.395000	chr11	7677200	7677400	0.465000
chr10	70454040	70455240	0.433333	chr11	76782800	76784000	0.680833
chr5	95791789	95791989	0.515000	chr11	76784600	76784800	0.635000
chr1	233210131	233210531	0.460000	chr11	76785600	76786000	0.477500
chr9	17606383	17606583	0.455000	chr11	76788400	76788600	0.510000
chr13	26909999	26910199	0.500000	chr11	76792000	76792200	0.530000
chr1	149242711	149242911	0.560000	chr11	76799200	76799400	0.735000
chr12	121262516	121262716	0.460000	chr11	76803800	76804000	0.480000
chr5	58020784	58020984	0.505000	chr11	76805400	76805600	0.515000
chr12	93370484	93371084	0.478333	chr11	76807200	76807800	0.555000
chr4	172374072	172374272	0.485000	chr11	76810200	76810400	0.545000
chr7	87244717	87244917	0.440000	chr11	76823400	76823600	0.450000
chr1	91125193	91125593	0.427500	chr11	76824200	76824600	0.490000
chr18	9791479	9792279	0.461250	chr11	76825400	76826200	0.450000
chr6	158206523	158207123	0.451667	chr11	76836200	76836800	0.473333
chr2	199641596	199642196	0.360000	chr11	76837800	76838400	0.505000
chr16	13756314	13756514	0.460000	chr11	76838800	76839000	0.595000
chr2	216103040	216103240	0.425000	chr11	76839400	76839600	0.495000
chr1	204519039	204519239	0.435000	chr11	76849600	76849800	0.440000
chrX	23590888	23591088	0.395000	chr11	76850200	76850400	0.405000
chr1	112280169	112280369	0.450000	chr1	176853600	176853800	0.510000
chr16	51808751	51808951	0.425000	chr11	76854600	76854800	0.495000
chr2	30188650	30188850	0.390000	chr1	176855200	176855400	0.395000
chr15	91027573	91027773	0.370000	chr11	76856200	76856400	0.390000
chr6	142503979	142504179	0.400000	chr1	176857800	176858000	0.450000
chr14	22205376	22205976	0.390000	chr11	76857800	76858400	0.396667
chrY	32726915	32727315	0.000000	chr1	176858600	176859000	0.402500
chrX	66180681	66181481	0.410000	chr11	76860600	76861400	0.720000
chr3	115718262	115718462	0.355000	chr11	76863200	76863400	0.415000
chr6	44637409	44637609	0.425000	chr1	176877200	176877400	0.440000
chr8	41239025	41239225	0.420000	chr1	176878200	176878400	0.545000
chr11	72394101	72394701	0.458333	chr1	176878800	176879400	0.576667
chr11	133366366	133366966	0.460000	chr1	176879800	176880400	0.511667
chr17	28795453	28795853	0.445000	chr1	176881000	176881400	0.512500
chr1	175727389	175727589	0.445000	chr11	76885400	76885600	0.500000
chr6	1679591	1679791	0.405000	chr11	76889000	76889200	0.445000
chrX	41868357	41868557	0.395000	chr11	76891600	76891800	0.455000
chr20	14377963	14378763	0.428750	chr1	176897400	176898200	0.450000
chr11	8071283	8071683	0.462500	chr11	76901600	76902000	0.465000
chrX	75349387	75349587	0.375000	chr11	76911200	76911400	0.410000
chr4	183800655	183800855	0.395000	chr11	76916800	76917000	0.425000
chr9	82219809	82220009	0.360000	chr11	76919200	76919400	0.375000
chrX	109927482	109927882	0.515000	chr11	76920000	76920400	0.517500
chrY	10916807	10917007	0.465000	chr11	76933400	76933600	0.505000
chr9	131197340	131197540	0.535000	chr1	176949200	176949400	0.585000
chr8	115550425	115550625	0.325000	chr11	77002000	77002200	0.385000
chr2	167845313	167845513	0.505000	chr11	77015800	77016000	0.510000
chr1	179756282	179756482	0.415000	chr11	77020400	77020600	0.440000
chr18	31733875	31734875	0.328000	chr11	77026200	77027200	0.345000
chr3	95351046	95351246	0.370000	chr11	77030000	77030200	0.490000
chr15	90758953	90759353	0.367500	chr11	77031000	77031400	0.567500
chr4	128859523	128859723	0.465000	chr11	77034200	77034400	0.520000
chr3	14534195	14534595	0.445000	chr11	77038400	77038800	0.490000
chr21	44661722	44661922	0.590000	chr11	77039800	77040000	0.725000
chr8	138783036	138783236	0.530000	chr11	77043200	77043400	0.575000
chr1	159716909	159717109	0.435000	chr11	77046000	77046200	0.710000
chrX	114997526	114998326	0.415000	chr11	77047000	77047800	0.420000
chr6	164503636	164503836	0.460000	chr11	77049200	77049400	0.540000
chr3	139499695	139500095	0.362500	chr11	77053600	77054000	0.447500
chr17	39562025	39562225	0.565000	chr11	77066000	77066200	0.570000
chr8	66705226	66705626	0.512500	chr11	77066600	77067000	0.742500
chr3	67207285	67207485	0.405000	chr11	77072800	77073000	0.530000
chr12	62766740	62767340	0.520000	chr11	77073400	77074000	0.616667
chr4	23842464	23843264	0.372500	chr11	77082400	77083200	0.617500
chr15	90886544	90886944	0.545000	chr11	77083600	77084000	0.575000
chrX	123847984	123848184	0.530000	chr11	77086400	77086600	0.610000
chr8	28163835	28164235	0.457500	chr11	77087000	77087400	0.602500
chr16	75692699	75693099	0.465000	chr11	77091200	77091600	0.570000
chr13	38892488	38892688	0.460000	chr11	77097600	77097800	0.495000
chr11	58507177	58507377	0.425000	chr11	77101200	77101400	0.510000
chr10	105807733	105808133	0.485000	chr11	77106400	77106800	0.580000
chr7	90791868	90792068	0.530000	chr11	77108000	77108200	0.565000
chr4	146286644	146287044	0.507500	chr11	77109600	77110000	0.612500
chr1	210863439	210863839	0.450000	chr11	77113400	77113800	0.515000
chr17	31169731	31169931	0.430000	chr11	77115200	77115400	0.585000
chr1	14219864	14220064	0.410000	chr1	177123000	177123200	0.500000
chr10	56989685	56989885	0.570000	chr11	77126400	77126600	0.590000
chr1	67155761	67155961	0.410000	chr11	77127400	77127600	0.585000
chr11	132655964	132656164	0.450000	chr11	77128000	77128200	0.690000
chr1	54437062	54437262	0.445000	chr11	77136800	77137000	0.505000
chr11	45092857	45093057	0.495000	chr11	77142200	77142400	0.515000
chr7	75815220	75815620	0.492500	chr11	77148000	77148400	0.645000
chr17	77709328	77709528	0.520000	chr11	77152200	77152400	0.530000
chr6	14049002	14049202	0.440000	chr11	77155000	77155200	0.575000
chr20	33460832	33461232	0.487500	chr1	177170800	177171200	0.637500
chr10	118627342	118627542	0.470000	chr11	77172000	77172200	0.625000
chr19	40936830	40937030	0.510000	chr11	77175000	77175200	0.535000
chr20	50022596	50022796	0.465000	chr11	77176000	77176200	0.635000
chr14	103006956	103007156	0.560000	chr1	177181800	177182000	0.620000
chr12	36753696	36753896	0.385000	chr11	77188400	77188600	0.445000
chr12	121102466	121103066	0.436667	chr11	77191600	77192200	0.620000
chr13	89119738	89119938	0.470000	chr11	77195800	77196000	0.485000
chr9	108085636	108085836	0.485000	chr11	77198600	77198800	0.625000
chr15	73907854	73908054	0.495000	chr11	77205600	77205800	0.660000
chr8	140368955	140369155	0.485000	chr1	177256400	177256600	0.530000
chr7	114304569	114304769	0.365000	chr11	77299600	77299800	0.495000
chr17	25823960	25824160	0.405000	chr11	77300200	77300400	0.485000
chr12	75732301	75732701	0.427500	chr11	77302800	77303200	0.437500
chrY	9875988	9876188	0.395000	chr11	77407800	77408000	0.445000
chr2	34462950	34463150	0.365000	chr11	77408400	77408600	0.410000
chr13	47744811	47745211	0.515000	chr11	77410000	77410400	0.542500
chr6	921374	922174	0.476250	chr11	77411400	77412200	0.626250
chr4	35618625	35618825	0.375000	chr11	77414000	77414200	0.450000
chr1	198566479	198566679	0.345000	chr11	77419000	77419200	0.375000
chr21	5900943	5901343	0.347500	chr11	77421400	77421800	0.410000
chr12	61181323	61181723	0.367500	chr11	77424600	77425000	0.387500
chr13	108624000	108624400	0.320000	chr11	77425400	77425800	0.380000
chr4	49076071	49076271	0.375000	chr11	77444400	77444600	0.380000
chr2	169549396	169549796	0.407500	chr11	77449000	77449400	0.417500
chr3	144419933	144420133	0.350000	chr11	77464200	77464400	0.375000
chr16	81042576	81042776	0.415000	chr11	77470400	77470600	0.430000
chr2	84882981	84883381	0.347500	chr11	77471600	77472000	0.450000
chr1	83636365	83637565	0.401667	chr11	77473400	77474600	0.695833
chr2	110956219	110956419	0.500000	chr11	77490800	77491000	0.505000
chr20	17674894	17675894	0.529000	chr11	775000	776000	0.582000
chrY	7738942	7739142	0.370000	chr11	77501800	77502000	0.425000
chr6	121408207	121408407	0.375000	chr11	77503200	77503400	0.495000
chr6	59645448	59645648	0.415000	chr11	77512200	77512400	0.540000
chr9	28429948	28430148	0.435000	chr11	77521600	77521800	0.480000
chr1	91922062	91922262	0.440000	chr11	7752400	7752600	0.470000
chr18	75650971	75651171	0.385000	chr11	77548400	77548600	0.420000
chr3	69996545	69996745	0.405000	chr11	77557600	77557800	0.475000
chrX	111890240	111891040	0.402500	chr11	77560200	77561000	0.462500
chr1	237991084	237991284	0.415000	chr1	1775800	1776000	0.485000
chr22	20567289	20567889	0.528333	chr11	77589400	77590000	0.723333
chr16	4554444	4554644	0.510000	chr1	17759200	17759400	0.625000
chr3	151482710	151482910	0.350000	chr11	77602400	77602600	0.390000
chr1	26786286	26786486	0.435000	chr11	77612000	77612200	0.450000
chr13	105804773	105804973	0.380000	chr11	77631000	77631200	0.415000
chr20	27139299	27139499	0.395000	chr11	77634000	77634200	0.400000
chr7	828554	828754	0.470000	chr11	77634800	77635000	0.490000
chr13	88855683	88856483	0.373750	chr11	77636200	77637000	0.457500
chr2	112056140	112056540	0.480000	chr11	77637600	77638000	0.592500
chr13	100273670	100273870	0.525000	chr11	77638400	77638600	0.560000
chrX	89705317	89705517	0.470000	chr11	77644600	77644800	0.535000
chr6	56364380	56364580	0.445000	chr11	77654800	77655000	0.520000
chr2	35962267	35962467	0.420000	chr11	77658800	77659000	0.430000
chr14	83068235	83068635	0.405000	chr11	776600	777000	0.692500
chr4	112220735	112220935	0.275000	chr11	77670200	77670400	0.400000
chr5	89722157	89722357	0.405000	chr11	77671600	77671800	0.460000
chr14	44447661	44447861	0.470000	chr11	77672400	77672600	0.485000
chr18	35071220	35071420	0.475000	chr11	77705600	77705800	0.495000
chrX	60165321	60165521	0.380000	chr11	77726600	77726800	0.405000
chr8	28558201	28558401	0.375000	chr11	777400	777600	0.790000
chr22	34424861	34425061	0.450000	chr11	77752600	77752800	0.490000
chr7	112579460	112579860	0.377500	chr11	77753600	77754000	0.460000
chr7	2227500	2227700	0.520000	chr1	1777600	1777800	0.555000
chr7	117170186	117170386	0.250000	chr11	77783200	77783400	0.305000
chrY	2179363	2179563	0.505000	chr11	77789200	77789400	0.530000
chr2	88294328	88294528	0.425000	chr11	77789800	77790000	0.610000
chr18	36859677	36859877	0.355000	chr11	77790400	77790600	0.485000
chr13	49281066	49281666	0.491667	chr11	778000	778600	0.576667
chr10	125341031	125341431	0.410000	chr11	77800600	77801000	0.512500
chr8	12517384	12517584	0.425000	chr1	177800800	177801000	0.500000
chr14	50340887	50341087	0.460000	chr11	77819400	77819600	0.590000
chr2	6658720	6658920	0.525000	chr11	77820000	77820200	0.685000
chr1	165208779	165208979	0.535000	chr11	77820800	77821000	0.660000
chr3	174892523	174892923	0.455000	chr11	77821600	77822000	0.495000
chr5	3907281	3907481	0.390000	chr11	77824000	77824200	0.400000
chr3	93474026	93474226	0.410000	chr11	77829200	77829400	0.420000
chr17	58282308	58282908	0.481667	chr1	1778400	1779000	0.776667
chr4	161332804	161333204	0.262500	chr11	77842600	77843000	0.360000
chr12	129801791	129801991	0.400000	chr11	77851600	77851800	0.460000
chr5	54800526	54800726	0.440000	chr11	77879400	77879600	0.470000
chr3	145370922	145371122	0.410000	chr11	77880400	77880600	0.455000
chr18	61234084	61234284	0.340000	chr11	77883400	77883600	0.390000
chr10	89917458	89917658	0.355000	chr11	77930400	77930600	0.380000
chr1	80426005	80426205	0.340000	chr1	177934000	177934200	0.340000
chrX	64497802	64498002	0.405000	chr11	77934200	77934400	0.470000
chr11	96639557	96639957	0.482500	chr1	177946000	177946400	0.500000
chr13	80336741	80336941	0.465000	chr1	177948400	177948600	0.475000
chr2	156453116	156453316	0.445000	chr11	77958600	77958800	0.475000
chr8	97240564	97240764	0.455000	chr11	77994000	77994200	0.520000
chr16	27884852	27885452	0.491667	chr11	77994600	77995200	0.591667
chr15	33445394	33445594	0.430000	chr11	77997800	77998000	0.485000
chr12	7425350	7425550	0.365000	chr11	77999600	77999800	0.440000
chr8	100414294	100415094	0.465000	chr1	1780000	1780800	0.541250
chr2	234029118	234029318	0.425000	chr11	78000200	78000400	0.495000
chr13	74997906	74998306	0.347500	chr11	78015000	78015400	0.452500
chr2	1928911	1929111	0.595000	chr11	78023200	78023400	0.650000
chr9	5755726	5755926	0.525000	chr11	78030600	78030800	0.645000
chr2	206934104	206934504	0.397500	chr1	178031800	178032200	0.465000
chr12	64806465	64806865	0.395000	chr11	78034600	78035000	0.477500
chr19	29939527	29939727	0.485000	chr11	78037200	78037400	0.600000
chr6	139602786	139602986	0.550000	chr1	178037800	178038000	0.710000
chr4	159156480	159156680	0.425000	chr11	78040000	78040200	0.545000
chr7	106231999	106232599	0.440000	chr11	78041000	78041600	0.536667
chr4	83110101	83110901	0.505000	chr11	78045800	78046600	0.595000
chr5	129300907	129301107	0.520000	chr11	78051200	78051400	0.595000
chr18	34140558	34140758	0.405000	chr1	178055200	178055400	0.585000
chr3	181943209	181943409	0.430000	chr1	178056000	178056200	0.465000
chr11	98991095	98991295	0.410000	chr11	78056200	78056400	0.510000
chr2	214352064	214352264	0.420000	chr11	78061200	78061400	0.565000
chr14	103406159	103406359	0.565000	chr11	78062000	78062200	0.600000
chr12	122072508	122073108	0.450000	chr1	178067000	178067600	0.456667
chr4	144712124	144712324	0.380000	chr11	78076600	78076800	0.420000
chr16	83362002	83362402	0.390000	chr11	78078400	78078800	0.465000
chr12	108162289	108162489	0.535000	chr11	78079800	78080000	0.650000
chr12	80237098	80237698	0.403333	chr11	78080400	78081000	0.495000
chr18	34593245	34593445	0.410000	chr11	78081600	78081800	0.550000
chr3	168161710	168161910	0.465000	chr11	78082200	78082400	0.525000
chr1	105922779	105922979	0.360000	chr1	178087000	178087200	0.405000
chr5	9027933	9028933	0.391000	chr1	178093600	178094600	0.739000
chr8	82044466	82044666	0.350000	chr1	178095400	178095600	0.405000
chr10	28548187	28548387	0.405000	chr1	178119800	178120000	0.445000
chr20	50163466	50165466	0.457000	chr1	1781200	1783200	0.611000
chr15	48311787	48311987	0.395000	chr1	178126800	178127000	0.435000
chr6	126080494	126080694	0.405000	chr11	78132600	78132800	0.435000
chr7	31120002	31120402	0.297500	chr1	178133200	178133600	0.362500
chr17	37752296	37752496	0.485000	chr1	178134200	178134400	0.510000
chr11	72922151	72922351	0.405000	chr11	78138800	78139000	0.475000
chr2	233208049	233208249	0.540000	chr11	78139600	78139800	0.660000
chr8	22349835	22350235	0.485000	chr11	78140800	78141200	0.492500
chr5	173141567	173141767	0.320000	chr11	78156200	78156400	0.350000
chr2	9025140	9025340	0.435000	chr1	178161200	178161400	0.415000
chr19	11132865	11133065	0.490000	chr11	78167200	78167400	0.570000
chr6	136325511	136325711	0.410000	chr11	78169000	78169200	0.585000
chr22	21537841	21538041	0.545000	chr11	78179800	78180000	0.555000
chr10	34589561	34590161	0.385000	chr11	78180800	78181400	0.405000
chr6	168180602	168181602	0.546000	chr11	78188200	78189200	0.690000
chr7	9075847	9076247	0.367500	chr1	178189800	178190200	0.425000
chr5	156881064	156881264	0.465000	chr11	78190000	78190200	0.595000
chr15	66369534	66369734	0.480000	chr11	78192400	78192600	0.570000
chr1	143940978	143941178	0.415000	chr1	178192800	178193000	0.485000
chr16	53980021	53980221	0.415000	chr11	78193200	78193400	0.470000
chr11	72105441	72105641	0.485000	chr11	78197800	78198000	0.645000
chr13	17639498	17639698	0.410000	chr11	78202800	78203000	0.485000
chrX	103703369	103703569	0.370000	chr11	78203400	78203600	0.390000
chr10	111226950	111227150	0.425000	chr11	78213000	78213200	0.585000
chr4	52349506	52349706	0.525000	chr11	78213800	78214000	0.540000
chr2	123902356	123902556	0.435000	chr11	78214400	78214600	0.565000
chr10	1974581	1974781	0.470000	chr11	78216000	78216200	0.545000
chr12	7344253	7344653	0.497500	chr11	78216800	78217200	0.545000
chr3	109118345	109118545	0.485000	chr11	78223400	78223600	0.555000
chr6	23545511	23546311	0.406250	chr11	78228000	78228800	0.455000
chr10	67767536	67767936	0.432500	chr11	78230400	78230800	0.467500
chr13	109513169	109513569	0.440000	chr11	78257000	78257400	0.485000
chr16	36170328	36170528	0.380000	chr11	78260200	78260400	0.460000
chr2	102857834	102858234	0.435000	chr11	78261400	78261800	0.440000
chr19	48856072	48856272	0.495000	chr1	17826200	17826400	0.655000
chr1	20203663	20203863	0.530000	chr11	78262400	78262600	0.550000
chr2	189042698	189042898	0.380000	chr11	78268600	78268800	0.455000
chr6	160330048	160330248	0.360000	chr1	178275600	178275800	0.400000
chrX	4936923	4937123	0.450000	chr11	78277600	78277800	0.490000
chr7	70965834	70966034	0.455000	chr1	178278200	178278400	0.460000
chr3	87065364	87065564	0.320000	chr1	178283000	178283200	0.345000
chr1	219575250	219575450	0.380000	chr1	178283600	178283800	0.390000
chr1	63837815	63838015	0.370000	chr11	78285200	78285400	0.420000
chr6	87747046	87747446	0.430000	chr1	178287000	178287400	0.445000
chr5	67707529	67707729	0.335000	chr11	78289600	78289800	0.380000
chr10	69844945	69845145	0.440000	chr11	78290400	78290600	0.445000
chr7	55253497	55253697	0.425000	chr11	78292200	78292400	0.435000
chr11	93812062	93812262	0.290000	chr11	78293000	78293200	0.405000
chrX	88251877	88252077	0.455000	chr11	78296000	78296200	0.460000
chr7	69342782	69342982	0.450000	chr1	178300000	178300200	0.480000
chrX	20962211	20962411	0.380000	chr1	178310800	178311000	0.405000
chr2	237498811	237499011	0.480000	chr11	78311800	78312000	0.530000
chr18	25401184	25401384	0.295000	chr1	178312600	178312800	0.370000
chr6	10198443	10198643	0.345000	chr11	78312800	78313000	0.410000
chr15	45543040	45543640	0.413333	chr11	78313600	78314200	0.418333
chr2	159086132	159086532	0.430000	chr11	78314800	78315200	0.477500
chr16	6291445	6291645	0.455000	chr11	78315800	78316000	0.480000
chr16	1847845	1848245	0.400000	chr11	78318200	78318600	0.475000
chr8	96783406	96783606	0.410000	chr11	78319000	78319200	0.490000
chr5	29444098	29444298	0.380000	chr11	78319800	78320000	0.490000
chr13	73378085	73378285	0.445000	chr11	78323400	78323600	0.480000
chr3	153921409	153921609	0.375000	chr11	78325600	78325800	0.395000
chr3	159086304	159086504	0.380000	chr11	78337200	78337400	0.420000
chr18	75236718	75236918	0.370000	chr11	78338400	78338600	0.395000
chr7	117400794	117400994	0.360000	chr11	78339600	78339800	0.425000
chr1	61945769	61945969	0.400000	chr11	78340200	78340400	0.435000
chr1	137854903	137855103	0.000000	chr1	178344600	178344800	0.355000
chr3	67449704	67450504	0.418750	chr11	78350600	78351400	0.435000
chr1	148564204	148564604	0.467500	chr11	78352200	78352600	0.485000
chr3	138191491	138191691	0.425000	chr11	78354800	78355000	0.455000
chr10	56674715	56674915	0.455000	chr11	78355400	78355600	0.470000
chr13	94933733	94933933	0.460000	chr11	78360000	78360200	0.475000
chr1	91911721	91911921	0.535000	chr11	783600	783800	0.635000
chr14	90762378	90762578	0.400000	chr1	178362000	178362200	0.480000
chr2	20324746	20325346	0.356667	chr11	78363200	78363800	0.396667
chr4	112148037	112148237	0.400000	chr11	78364200	78364400	0.455000
chr5	156568192	156568592	0.472500	chr11	78370800	78371200	0.522500
chr13	25506068	25506268	0.390000	chr11	78378200	78378400	0.395000
chr1	168622333	168622733	0.350000	chr11	78379000	78379400	0.377500
chr7	88425095	88425295	0.400000	chr11	78380800	78381000	0.405000
chrX	53955408	53955608	0.340000	chr11	78381400	78381600	0.430000
chr13	59527760	59528160	0.387500	chr11	78390800	78391200	0.415000
chr9	96823140	96823340	0.420000	chr11	78393000	78393200	0.435000
chr18	40623689	40623889	0.365000	chr11	78395600	78395800	0.400000
chr14	28002281	28002481	0.390000	chr11	78397600	78397800	0.415000
chr19	27148956	27149156	0.370000	chr1	178398800	178399000	0.465000
chr2	183457992	183458192	0.440000	chr11	78400200	78400400	0.450000
chr1	243109794	243109994	0.430000	chr11	78400800	78401000	0.460000
chr11	96063301	96063501	0.385000	chr11	78406600	78406800	0.400000
chr9	1455415	1455615	0.310000	chr1	178407800	178408000	0.460000
chr5	129143184	129143384	0.360000	chr1	178409000	178409200	0.480000
chr1	105526739	105526939	0.430000	chr11	78414600	78414800	0.435000
chr14	45190223	45191023	0.345000	chr11	78415200	78416000	0.385000
chr17	57776511	57776711	0.580000	chr11	78416400	78416600	0.590000
chr6	118364898	118365098	0.445000	chr11	78417000	78417200	0.645000
chr6	22620544	22620744	0.450000	chr11	78417800	78418000	0.855000
chr14	24936706	24936906	0.360000	chr11	78418800	78419000	0.460000
chr13	47104186	47104586	0.410000	chr11	78419400	78419800	0.420000
chr1	85615012	85615812	0.472500	chr11	78420400	78421200	0.496250
chrX	38721805	38722605	0.346250	chr11	78424400	78425200	0.391250
chr8	84199095	84199495	0.355000	chr11	78427600	78428000	0.420000
chr11	53480039	53480239	0.420000	chr11	78428400	78428600	0.455000
chr1	66528775	66529575	0.366250	chr11	78429200	78430000	0.401250
chr6	82162062	82162262	0.290000	chr11	78438600	78438800	0.330000
chr10	80556362	80556762	0.302500	chr11	78446200	78446600	0.365000
chr17	40689242	40689442	0.415000	chr11	78448600	78448800	0.445000
chr20	30036744	30036944	0.390000	chr11	78465400	78465600	0.545000
chr8	9761826	9762026	0.435000	chr11	78476200	78476400	0.530000
chr4	185985672	185986072	0.372500	chr1	178484800	178485200	0.412500
chr15	92240518	92240718	0.395000	chr1	178485600	178485800	0.425000
chr8	142152904	142153104	0.640000	chr1	178486800	178487000	0.755000
chr18	23866791	23866991	0.450000	chr1	178501200	178501400	0.540000
chr21	8233357	8233557	0.480000	chr1	178501800	178502000	0.580000
chrX	116741788	116741988	0.360000	chr11	78504200	78504400	0.365000
chr9	116004044	116004244	0.430000	chr1	178506800	178507000	0.490000
chr2	198036740	198036940	0.400000	chr1	178532400	178532600	0.570000
chr6	65029603	65029803	0.460000	chr1	178533400	178533600	0.485000
chr5	57399481	57399681	0.280000	chr11	78533400	78533600	0.330000
chr20	20457655	20457855	0.530000	chr1	178537000	178537200	0.535000
chr12	120949980	120950180	0.465000	chr1	178538600	178538800	0.580000
chr14	36343344	36343544	0.335000	chr1	178540200	178540400	0.480000
chr6	34686469	34687869	0.436429	chr1	178542200	178543600	0.637143
chr5	104358429	104358629	0.370000	chr11	78564400	78564600	0.375000
chrX	40639896	40640896	0.471000	chr11	78574800	78575800	0.494000
chr4	41365562	41365762	0.395000	chr1	178576000	178576200	0.435000
chr15	64700765	64700965	0.450000	chr11	78576600	78576800	0.470000
chr10	168237	168437	0.420000	chr11	78577600	78577800	0.490000
chr11	101335416	101335616	0.450000	chr1	178578600	178578800	0.475000
chr1	42968790	42968990	0.515000	chr1	178579200	178579400	0.520000
chr10	70502333	70502533	0.395000	chr1	178579800	178580000	0.540000
chr7	9466447	9466647	0.470000	chr1	178581400	178581600	0.530000
chr15	35657709	35657909	0.385000	chr11	78586600	78586800	0.395000
chr7	20825966	20826566	0.410000	chr1	178605800	178606400	0.465000
chr3	43048238	43048438	0.435000	chr11	78607800	78608000	0.460000
chr6	135548636	135548836	0.415000	chr1	178608000	178608200	0.505000
chrX	87977080	87977280	0.300000	chr1	178608600	178608800	0.435000
chr1	123786424	123786624	0.385000	chr1	178611000	178611200	0.445000
chr5	2879235	2879435	0.390000	chr1	178644400	178644600	0.405000
chr4	139352637	139352837	0.470000	chr11	78645400	78645600	0.475000
chr22	20501722	20502122	0.372500	chr11	78646600	78647000	0.452500
chr2	122154861	122155061	0.480000	chr1	178664400	178664600	0.490000
chr9	44647977	44648177	0.335000	chr11	78666800	78667000	0.370000
chrX	65265689	65265889	0.385000	chr1	178692600	178692800	0.425000
chr17	70984691	70984891	0.430000	chr1	178695200	178695400	0.440000
chr14	80039324	80039524	0.530000	chr11	78715800	78716000	0.555000
chr19	22936634	22936834	0.445000	chr1	178724600	178724800	0.465000
chr17	5201556	5202356	0.475000	chr1	178725200	178726000	0.766250
chr18	76969944	76970144	0.330000	chr1	178726400	178726600	0.390000
chr18	22054538	22054738	0.375000	chr1	178727200	178727400	0.425000
chr12	13788986	13789186	0.355000	chr1	178727800	178728000	0.365000
chr2	45553068	45553268	0.350000	chr1	178739800	178740000	0.400000
chrX	23619413	23619613	0.460000	chr1	178768400	178768600	0.475000
chr14	81359287	81359487	0.315000	chr1	178780200	178780400	0.405000
chr20	21253443	21253843	0.405000	chr11	78798600	78799000	0.557500
chr1	104934085	104934285	0.495000	chr11	78812600	78812800	0.540000
chr5	112545557	112545757	0.450000	chr11	78816000	78816200	0.480000
chr4	138481037	138481237	0.395000	chr11	78828600	78828800	0.405000
chr4	73072602	73072802	0.310000	chr1	178829000	178829200	0.350000
chr10	71208707	71208907	0.530000	chr11	78852400	78852600	0.545000
chr17	13658394	13658594	0.250000	chr1	178876000	178876200	0.335000
chr13	56583580	56583980	0.332500	chr1	178898400	178898800	0.332500
chr12	34932820	34933020	0.410000	chr1	1789200	1789400	0.470000
chr2	191470064	191470664	0.365000	chr11	7892400	7893000	0.415000
chr13	42253542	42253742	0.395000	chr1	178932400	178932600	0.410000
chr12	14837800	14838000	0.375000	chr1	178934600	178934800	0.440000
chr5	100304011	100304411	0.342500	chr11	78935400	78935800	0.360000
chrX	76864702	76864902	0.450000	chr1	178943000	178943200	0.525000
chr10	74468917	74469117	0.415000	chr11	78944000	78944200	0.490000
chr10	5329812	5330012	0.455000	chr1	178973800	178974000	0.485000
chr7	68386030	68386230	0.385000	chr11	7898800	7899000	0.415000
chr1	109341356	109341556	0.515000	chr11	790000	790200	0.780000
chr18	32586699	32586899	0.440000	chr1	179002800	179003000	0.620000
chr5	153755601	153755801	0.435000	chr1	179004200	179004400	0.535000
chr13	31276050	31276250	0.500000	chr1	179014400	179014600	0.525000
chr4	83524156	83524556	0.470000	chr1	179015400	179015800	0.490000
chr2	68948453	68948653	0.500000	chr1	179016400	179016600	0.520000
chr8	11734401	11735401	0.414000	chr1	179017200	179018200	0.423000
chr16	33652535	33652735	0.295000	chr11	79018600	79018800	0.445000
chr7	132389438	132390038	0.385000	chr1	179018800	179019400	0.463333
chr16	16995928	16996128	0.405000	chr1	179020200	179020400	0.540000
chr14	44625911	44626111	0.485000	chr1	179021000	179021200	0.500000
chr17	71853680	71853880	0.495000	chr1	179022000	179022200	0.520000
chr14	70138777	70139577	0.485000	chr1	179025600	179026400	0.772500
chr11	84404040	84404640	0.383333	chr1	179028200	179028800	0.475000
chr2	91376106	91376906	0.000000	chr1	179029400	179030200	0.378750
chr6	120596022	120596222	0.310000	chr1	179031000	179031200	0.360000
chr8	119507539	119507739	0.345000	chr1	179032000	179032200	0.350000
chr8	77049207	77049407	0.290000	chr1	179034800	179035000	0.330000
chr14	17392050	17392250	0.395000	chr1	179037200	179037400	0.400000
chr5	6229580	6229780	0.400000	chr1	179038600	179038800	0.390000
chr3	62167326	62168526	0.433333	chr1	179039200	179040400	0.485000
chr13	24389042	24389242	0.455000	chr1	179042800	179043000	0.535000
chr6	151766779	151766979	0.350000	chr1	179046200	179046400	0.405000
chr6	84273730	84274330	0.460000	chr1	179047000	179047600	0.488333
chr7	130895408	130895608	0.515000	chr1	179058400	179058600	0.535000
chr12	48575532	48575732	0.365000	chr1	179059200	179059400	0.445000
chr8	47190880	47191080	0.460000	chr1	179060400	179060600	0.505000
chr1	247623095	247623295	0.395000	chr1	179061000	179061200	0.430000
chr5	149830326	149830526	0.395000	chr1	179069200	179069400	0.475000
chrX	137743173	137743373	0.400000	chr1	179070400	179070600	0.445000
chr8	127172604	127172804	0.390000	chr11	79076600	79076800	0.450000
chrX	95003132	95003332	0.400000	chr1	179079200	179079400	0.495000
chr3	54309619	54309819	0.530000	chr11	790800	791000	0.655000
chr5	8220019	8221219	0.510000	chr1	179081400	179082600	0.655000
chr2	216328689	216328889	0.450000	chr1	179083000	179083200	0.555000
chr12	99176190	99176390	0.390000	chr1	179083600	179083800	0.495000
chr14	94448585	94448985	0.497500	chr1	179088800	179089200	0.552500
chr5	136993093	136993293	0.450000	chr1	179096000	179096200	0.510000
chrX	127286972	127287172	0.460000	chr11	79100200	79100400	0.510000
chr17	20502251	20502451	0.500000	chr1	179108400	179108600	0.585000
chr21	21099271	21099471	0.435000	chr1	179121200	179121400	0.440000
chr10	100922194	100922794	0.441667	chr1	179129800	179130400	0.458333
chr17	73065984	73066184	0.465000	chr1	179134400	179134600	0.515000
chr15	69918008	69918208	0.455000	chr1	179136400	179136600	0.525000
chr3	194418094	194418294	0.330000	chr1	179142000	179142200	0.345000
chr8	90267273	90267473	0.340000	chr1	179143000	179143200	0.430000
chr12	66776344	66776744	0.352500	chr1	179170000	179170400	0.412500
chr3	91932346	91932546	0.385000	chr1	179175600	179175800	0.405000
chr1	64783873	64784073	0.365000	chr1	179179000	179179200	0.315000
chr5	51802462	51802662	0.320000	chr11	79189200	79189400	0.385000
chr3	98513795	98513995	0.395000	chr1	179191000	179191200	0.455000
chr1	118646191	118646391	0.325000	chr1	179195400	179195600	0.345000
chr13	35659655	35659855	0.320000	chr1	179208600	179208800	0.420000
chr1	238891736	238891936	0.370000	chr1	179209200	179209400	0.435000
chr7	29403288	29403488	0.415000	chr11	79212800	79213000	0.575000
chr2	74302575	74302775	0.375000	chr1	179218000	179218200	0.385000
chr5	29051311	29051711	0.365000	chr1	179228400	179228800	0.392500
chr4	151883288	151885088	0.473333	chr1	179229200	179231000	0.558333
chr13	80258330	80258730	0.410000	chr1	179233600	179234000	0.455000
chr11	112717524	112717724	0.405000	chr1	179251800	179252000	0.410000
chr5	44936238	44936438	0.470000	chr1	179292400	179292600	0.500000
chr17	77573072	77573672	0.463333	chr1	179293600	179294200	0.705000
chr12	70226446	70226846	0.367500	chr1	179294800	179295200	0.425000
chr4	22927833	22928033	0.425000	chr1	179297200	179297400	0.430000
chr7	140161416	140161616	0.395000	chr1	179299000	179299200	0.430000
chr4	163355286	163355686	0.402500	chr11	79304600	79305000	0.457500
chr7	153474654	153474854	0.450000	chr1	179308400	179308600	0.505000
chr7	143173742	143174342	0.333333	chr1	179310400	179311000	0.350000
chr10	85772966	85773166	0.425000	chr1	179315000	179315200	0.430000
chr1	99080654	99080854	0.310000	chr1	179317600	179317800	0.335000
chrX	114247707	114247907	0.340000	chr1	179318600	179318800	0.385000
chr12	119057126	119057326	0.355000	chr1	179327800	179328000	0.380000
chr17	50030993	50031193	0.410000	chr1	179341000	179341200	0.455000
chr20	57756305	57756505	0.535000	chr1	179365800	179366000	0.565000
chr6	83739504	83739904	0.332500	chr11	7936600	7937000	0.435000
chr14	8214565	8214765	0.000000	chr1	179369800	179370000	0.345000
chr2	222028648	222028848	0.525000	chr11	793800	794000	0.635000
chr9	83787936	83788136	0.430000	chr11	79387600	79387800	0.465000
chr20	8868494	8868694	0.435000	chr11	79394800	79395000	0.535000
chr5	46131573	46131773	0.540000	chr11	79400800	79401000	0.550000
chrX	113244312	113244512	0.395000	chr11	79406400	79406600	0.425000
chrX	14216536	14216936	0.357500	chr1	179418000	179418400	0.460000
chrX	47042724	47043724	0.481000	chr11	79440200	79441200	0.711000
chr5	138896311	138896511	0.445000	chr11	79441600	79441800	0.455000
chr5	74290321	74290521	0.395000	chr1	179447600	179447800	0.475000
chr8	54573358	54574158	0.373750	chr1	179448200	179449000	0.386250
chr19	51097512	51097712	0.585000	chr11	79493600	79493800	0.625000
chr1	39865661	39865861	0.460000	chr11	79500600	79500800	0.520000
chr19	53208186	53208386	0.385000	chr11	79506800	79507000	0.460000
chr6	57499481	57499681	0.400000	chr11	795400	795600	0.685000
chr2	105151586	105151786	0.465000	chr11	79544400	79544600	0.510000
chrX	7142250	7142450	0.395000	chr1	179586400	179586600	0.735000
chr5	135202306	135202506	0.320000	chr1	179599800	179600000	0.340000
chr2	7965298	7965498	0.540000	chr11	796200	796400	0.660000
chr11	73472888	73473088	0.370000	chr1	179706400	179706600	0.420000
chr13	99828745	99828945	0.440000	chr11	79708400	79708600	0.475000
chr17	10304249	10304449	0.460000	chr1	179710000	179710200	0.430000
chr4	102321328	102321728	0.475000	chr11	797200	797600	0.635000
chr2	132768666	132769266	0.526667	chr1	179743200	179743800	0.770000
chr18	31683527	31683927	0.380000	chr1	179775000	179775400	0.462500
chr7	134070302	134070502	0.450000	chr1	179780000	179780200	0.455000
chr8	127562775	127563175	0.437500	chr1	179784000	179784400	0.502500
chr11	127439640	127440040	0.440000	chr11	79794000	79794400	0.457500
chr14	17267815	17268015	0.370000	chr1	179810000	179810200	0.480000
chr1	166008982	166009182	0.535000	chr1	179812600	179812800	0.570000
chr5	57282490	57282690	0.475000	chr1	179814800	179815000	0.495000
chr9	107475622	107475822	0.460000	chr1	179815400	179815600	0.570000
chr20	48455368	48455768	0.595000	chr1	179818800	179819200	0.600000
chr22	48550803	48551003	0.600000	chr11	798200	798400	0.815000
chr7	52265419	52265619	0.410000	chr1	179820400	179820600	0.440000
chr12	130572403	130572603	0.550000	chr1	179824400	179824600	0.620000
chr15	91787688	91787888	0.410000	chr1	179831000	179831200	0.455000
chr13	105877535	105877935	0.417500	chr1	179832000	179832400	0.422500
chr4	120002875	120003075	0.385000	chr1	179836600	179836800	0.460000
chr3	2926374	2926574	0.365000	chr1	179857200	179857400	0.375000
chr10	121976328	121976528	0.455000	chr1	179867800	179868000	0.470000
chr6	162121586	162121986	0.425000	chr11	7987000	7987400	0.505000
chr4	30825362	30825562	0.335000	chr1	179876400	179876600	0.355000
chr20	10165221	10165421	0.510000	chr1	179877800	179878000	0.595000
chr14	40152406	40152606	0.340000	chr1	179879800	179880000	0.405000
chr12	12896604	12897004	0.410000	chr1	179880600	179881000	0.435000
chr11	87420405	87422005	0.455000	chr1	179881800	179883400	0.604375
chr3	89559465	89559665	0.445000	chr1	179883800	179884000	0.475000
chr1	211975139	211975339	0.385000	chr1	179888200	179888400	0.445000
chr2	92293588	92293988	0.390000	chr1	179889600	179890000	0.442500
chrX	75507753	75507953	0.310000	chr1	179911000	179911200	0.340000
chr14	36071588	36071788	0.365000	chr1	179926600	179926800	0.370000
chr10	58578270	58578470	0.365000	chr1	179931000	179931200	0.395000
chr9	38813880	38814280	0.400000	chr1	179950600	179951000	0.480000
chr11	106189898	106190098	0.390000	chr1	179952200	179952400	0.405000
chrX	77497774	77497974	0.315000	chr11	79953200	79953400	0.360000
chr16	19410935	19412535	0.487500	chr1	179953800	179955400	0.580625
chr4	73858662	73858862	0.320000	chr1	179955800	179956000	0.360000
chr1	27480084	27480284	0.395000	chr1	179969000	179969200	0.510000
chr5	170939708	170939908	0.335000	chr1	179972000	179972200	0.380000
chr7	125776299	125776499	0.330000	chr1	179973800	179974000	0.370000
chr11	83728777	83729577	0.366250	chr1	179977000	179977800	0.377500
chr8	71517211	71517411	0.340000	chr1	180028200	180028400	0.345000
chr6	118969220	118969620	0.300000	chr1	180058000	180058400	0.342500
chr3	45532526	45532726	0.425000	chr11	8006400	8006600	0.455000
chr3	167318745	167318945	0.330000	chr1	180080600	180080800	0.375000
chr20	52333530	52333730	0.455000	chr1	180100800	180101000	0.470000
chr16	60455245	60455445	0.415000	chr1	180109000	180109200	0.445000
chr10	93275000	93275200	0.420000	chr1	180117400	180117600	0.500000
chr6	39211543	39211943	0.480000	chr1	180127600	180128000	0.507500
chr6	52930361	52930561	0.470000	chr1	180131600	180131800	0.525000
chr11	75687093	75687493	0.452500	chr1	180151000	180151400	0.477500
chrX	110406053	110406453	0.470000	chr1	180152600	180153000	0.495000
chr3	182930614	182931214	0.451667	chr1	180154400	180155000	0.723333
chr12	8557008	8557208	0.345000	chr11	80155600	80155800	0.395000
chr10	34703252	34703852	0.401667	chr1	180156200	180156800	0.450000
chr5	10839214	10839414	0.495000	chr1	180157200	180157400	0.545000
chr11	15324710	15325110	0.495000	chr1	180158400	180158800	0.537500
chr20	54368289	54368489	0.395000	chr1	180160400	180160600	0.425000
chr1	200428457	200428657	0.310000	chr1	180163200	180163400	0.330000
chr7	98876389	98876789	0.527500	chr1	180168000	180168400	0.660000
chr2	162938249	162938449	0.540000	chr1	180168800	180169000	0.615000
chr21	17698663	17698863	0.480000	chr1	180169400	180169600	0.505000
chr6	5643408	5643808	0.480000	chr1	180178800	180179200	0.487500
chrY	15395846	15396046	0.450000	chr1	180181200	180181400	0.460000
chr7	16916828	16917028	0.490000	chr1	180188200	180188400	0.675000
chr11	66924958	66925158	0.465000	chr1	180188800	180189000	0.500000
chr20	25134663	25135063	0.510000	chr11	8019000	8019400	0.737500
chr13	111239951	111240151	0.515000	chr1	180190200	180190400	0.520000
chr11	125925908	125926108	0.530000	chr1	180192200	180192400	0.600000
chr3	178512801	178513201	0.465000	chr1	180194800	180195200	0.612500
chr8	127929605	127929805	0.560000	chr11	8019800	8020000	0.780000
chr3	126001697	126001897	0.445000	chr1	180208400	180208600	0.535000
chrX	65202497	65202697	0.465000	chr1	180213600	180213800	0.480000
chr3	185066876	185068276	0.463571	chr1	180229200	180230600	0.711429
chr14	24581000	24581200	0.455000	chr1	180231000	180231200	0.730000
chr7	32920003	32920203	0.520000	chr1	180231600	180231800	0.605000
chr13	88729516	88729716	0.340000	chr11	80240400	80240600	0.355000
chr1	90081222	90081422	0.420000	chr1	180243600	180243800	0.520000
chr8	38466896	38467096	0.555000	chr1	180249400	180249600	0.615000
chr6	28684393	28684593	0.430000	chr1	180252800	180253000	0.460000
chr17	50809209	50809409	0.485000	chr1	180255600	180255800	0.625000
chr3	91780103	91780703	0.383333	chr1	180270000	180270600	0.500000
chr20	60816562	60816962	0.482500	chr1	180271200	180271600	0.607500
chr3	78280679	78281079	0.372500	chr1	180279000	180279400	0.402500
chr2	205037849	205038449	0.373333	chr1	180289000	180289600	0.376667
chr21	32313265	32313465	0.490000	chr1	180290200	180290400	0.520000
chr6	94240002	94240202	0.350000	chr1	1803000	1803200	0.370000
chr1	59112244	59112444	0.420000	chr1	180310200	180310400	0.495000
chr18	50036531	50036731	0.385000	chr11	8033400	8033600	0.525000
chrX	155084894	155085094	0.425000	chr1	180344200	180344400	0.445000
chr12	101130424	101130624	0.420000	chr1	180358800	180359000	0.435000
chr2	199714186	199714386	0.320000	chr1	180365200	180365400	0.370000
chr10	31107134	31107334	0.365000	chr1	180397200	180397400	0.360000
chr3	163365434	163366034	0.421667	chr1	180402200	180402800	0.436667
chr15	3633080	3633680	0.000000	chr1	180415600	180416200	0.340000
chr6	47575866	47576266	0.370000	chr1	180429000	180429400	0.377500
chr14	38211342	38211542	0.605000	chr11	804400	804600	0.670000
chr4	12415945	12416545	0.331667	chr1	180482600	180483200	0.371667
chr13	99724249	99724449	0.375000	chr1	180494400	180494600	0.390000
chr9	40991271	40991871	0.508333	chr11	805000	805600	0.770000
chr10	123413488	123413888	0.477500	chr1	180502600	180503000	0.677500
chr2	235118632	235118832	0.370000	chr1	180516000	180516200	0.425000
chr1	182197734	182197934	0.420000	chr1	180521600	180521800	0.435000
chr15	87848030	87848230	0.380000	chr1	180522200	180522400	0.460000
chr3	63755563	63755763	0.350000	chr1	180527400	180527600	0.435000
chr7	46658892	46659092	0.390000	chr1	180533600	180533800	0.500000
chr16	37576266	37577066	0.397500	chr1	180562600	180563400	0.461250
chr12	73219679	73220079	0.420000	chr1	180572200	180572600	0.477500
chr5	91145334	91145534	0.330000	chr1	180581800	180582000	0.425000
chr14	37425782	37425982	0.360000	chr1	180585000	180585200	0.420000
chr15	22437869	22438469	0.485000	chr1	180585600	180586200	0.490000
chr3	7965878	7966078	0.395000	chr1	180586600	180586800	0.485000
chr2	166621243	166621443	0.380000	chr11	80594000	80594200	0.435000
chr22	14303688	14303888	0.385000	chr1	180594800	180595000	0.465000
chr12	25050950	25051150	0.370000	chr11	80595200	80595400	0.375000
chr19	28071076	28071276	0.435000	chr1	180603400	180603600	0.550000
chr2	21993356	21993556	0.445000	chr1	180609800	180610000	0.485000
chr4	42216095	42216295	0.405000	chr1	180610600	180610800	0.470000
chrX	124014544	124014744	0.440000	chr1	180611400	180611600	0.450000
chr4	130384377	130384577	0.360000	chr11	80616200	80616400	0.385000
chr11	48294940	48295140	0.405000	chr1	180617800	180618000	0.435000
chrX	70079169	70079369	0.455000	chr1	180631200	180631400	0.545000
chrX	125567213	125568013	0.510000	chr1	180631800	180632600	0.696250
chr8	124581233	124581433	0.345000	chr1	180633200	180633400	0.355000
chr5	142333561	142333761	0.380000	chr1	180633800	180634000	0.395000
chr2	147089625	147090025	0.362500	chr1	180640400	180640800	0.390000
chr14	52827073	52827473	0.477500	chr11	8068600	8069000	0.550000
chr9	53485630	53485830	0.000000	chr1	180691400	180691600	0.330000
chr2	160917284	160917484	0.470000	chr1	18070000	18070200	0.490000
chr2	124522472	124522672	0.455000	chr11	8070600	8070800	0.495000
chr2	180442074	180442474	0.432500	chr1	180710200	180710600	0.457500
chr9	109958440	109958640	0.405000	chr11	80727400	80727600	0.440000
chr7	120675605	120675805	0.360000	chr11	80780000	80780200	0.365000
chr19	2893461	2894061	0.525000	chr11	8081200	8081800	0.763333
chr18	54935948	54936148	0.140000	chr1	180815400	180815600	0.340000
chr4	30715000	30715200	0.380000	chr11	80815800	80816000	0.425000
chr3	15736278	15736678	0.372500	chr1	180816200	180816600	0.477500
chr11	87278807	87279007	0.355000	chr11	80819400	80819600	0.415000
chr3	105430683	105430883	0.360000	chr11	80821200	80821400	0.350000
chr11	80582856	80583056	0.365000	chr1	180845400	180845600	0.405000
chr15	74755669	74755869	0.425000	chr11	80846600	80846800	0.435000
chr3	33331253	33331453	0.425000	chr1	180852000	180852200	0.365000
chr1	110274532	110274932	0.355000	chr1	180854400	180854800	0.440000
chr11	129619966	129620166	0.410000	chr1	180858200	180858400	0.285000
chr9	121544420	121544620	0.560000	chr11	8087400	8087600	0.590000
chr2	158590705	158590905	0.360000	chr1	180882000	180882200	0.395000
chr8	112680297	112680497	0.385000	chr1	180898000	180898200	0.415000
chr3	81849067	81849267	0.295000	chr11	80899400	80899600	0.345000
chr7	94487990	94488590	0.455000	chr1	180912400	180913000	0.748333
chr10	125548845	125549045	0.490000	chr1	180917400	180917600	0.585000
chr9	130819327	130819527	0.365000	chr1	180918600	180918800	0.595000
chr1	115690425	115691625	0.468333	chr11	809200	810400	0.700000
chr20	50432116	50432516	0.512500	chr1	180920600	180921000	0.577500
chr5	137170593	137170793	0.450000	chr1	180923200	180923400	0.505000
chr7	76242570	76242970	0.487500	chr1	180923800	180924200	0.517500
chr1	47488132	47488732	0.526667	chr1	180926200	180926800	0.571667
chr4	56220890	56221090	0.425000	chr11	8092800	8093000	0.440000
chr8	35376335	35376535	0.435000	chr1	180933400	180933600	0.490000
chr10	86266193	86266593	0.552500	chr1	180954200	180954600	0.730000
chr5	147683271	147683471	0.520000	chr1	180969600	180969800	0.560000
chr3	125174039	125174239	0.375000	chr1	180975600	180975800	0.475000
chr11	19733288	19733488	0.440000	chr1	180981600	180981800	0.485000
chr3	37784432	37784632	0.420000	chr11	8099400	8099600	0.470000
chr13	73620591	73620791	0.365000	chr1	18100600	18100800	0.490000
chr2	91696123	91696323	0.425000	chr1	181013200	181013400	0.450000
chr2	118964363	118964563	0.360000	chr1	181015200	181015400	0.365000
chr19	18887118	18887318	0.435000	chr1	181019400	181019600	0.490000
chr18	17780006	17781406	0.403571	chr1	181022000	181023400	0.621429
chr18	41290385	41291185	0.396250	chr1	181033200	181034000	0.461250
chr4	6675103	6676103	0.425000	chr1	181035800	181036800	0.447000
chr5	157759124	157759324	0.445000	chr1	181038600	181038800	0.515000
chrX	48669600	48670000	0.462500	chr1	181043000	181043400	0.517500
chr10	58073208	58073608	0.507500	chr1	181044400	181044800	0.585000
chr2	190578482	190578882	0.477500	chr1	181062000	181062400	0.485000
chr1	26062085	26062485	0.405000	chr1	181062800	181063200	0.435000
chr13	14707178	14707378	0.000000	chr1	181064200	181064400	0.440000
chr9	29454319	29454519	0.365000	chr1	181080600	181080800	0.395000
chrX	86937107	86937307	0.465000	chr1	181084400	181084600	0.470000
chr2	102553734	102553934	0.460000	chr1	181086200	181086400	0.505000
chr20	37290461	37291261	0.438750	chr1	181087000	181087800	0.442500
chr13	21065314	21068514	0.437500	chr1	181088400	181091600	0.564375
chr5	137898225	137898425	0.315000	chr11	81095600	81095800	0.345000
chr6	98340193	98340593	0.425000	chr1	181099600	181100000	0.442500
chr11	79581407	79581607	0.390000	chr11	811000	811200	0.430000
chr15	18723375	18723575	0.390000	chr1	181100600	181100800	0.450000
chrX	72080432	72081032	0.488333	chr1	181101600	181102200	0.536667
chr10	71818498	71819498	0.553000	chr1	181104600	181105600	0.712000
chrX	46553173	46553373	0.500000	chr1	181110200	181110400	0.565000
chr3	27990855	27991055	0.415000	chr1	181112600	181112800	0.540000
chr5	108737329	108737529	0.520000	chr1	181113200	181113400	0.600000
chr13	29443998	29444598	0.456667	chr1	181124200	181124800	0.496667
chr20	54201403	54201603	0.525000	chr1	181127000	181127200	0.570000
chr7	23304927	23306327	0.412857	chr1	181128800	181130200	0.532143
chr12	129262768	129262968	0.470000	chr1	181131400	181131600	0.510000
chr9	105910069	105911869	0.425556	chr1	181134600	181136400	0.496667
chrX	98832150	98832750	0.375000	chr1	181141400	181142000	0.556667
chr14	93264803	93265003	0.520000	chr1	181142600	181142800	0.580000
chr1	71039154	71039354	0.505000	chr1	181149800	181150000	0.535000
chr8	36033595	36034195	0.416667	chr1	181151600	181152200	0.435000
chr14	85440771	85441171	0.495000	chr1	181153000	181153400	0.545000
chrX	11559009	11559209	0.490000	chr1	181159400	181159600	0.540000
chr19	17783309	17783509	0.535000	chr1	181161400	181161600	0.550000
chr10	51137635	51137835	0.380000	chr1	181166600	181166800	0.490000
chr5	37886864	37887064	0.490000	chr1	181180000	181180200	0.520000
chr5	10864363	10864563	0.540000	chr11	811800	812000	0.570000
chr6	89932102	89932302	0.510000	chr1	181190000	181190200	0.770000
chr5	76760529	76760929	0.507500	chr1	181190600	181191000	0.562500
chr7	143228926	143229126	0.345000	chr11	81237200	81237400	0.355000
chr5	15269423	15269623	0.345000	chr11	81287400	81287600	0.310000
chr5	77000984	77001184	0.480000	chr11	813800	814000	0.595000
chr8	63284514	63284914	0.395000	chr1	181396200	181396600	0.460000
chr17	36165790	36165990	0.490000	chr1	181398000	181398200	0.510000
chr9	130853098	130853298	0.455000	chr1	181423600	181423800	0.475000
chr4	93880281	93880481	0.440000	chr1	181425000	181425200	0.510000
chr1	86475644	86475844	0.385000	chr1	181448600	181448800	0.480000
chr5	136621132	136621332	0.415000	chr1	181479200	181479400	0.495000
chr2	11943912	11944112	0.530000	chr1	181482600	181482800	0.675000
chr3	119548495	119548895	0.475000	chr1	181485800	181486200	0.605000
chr3	154306458	154306858	0.302500	chr11	8149800	8150200	0.442500
chr3	165997523	165998323	0.418750	chr1	181504400	181505200	0.477500
chrX	152325091	152325291	0.430000	chr1	181548600	181548800	0.450000
chr9	76642147	76642347	0.440000	chr1	181557400	181557600	0.500000
chr14	34224941	34225141	0.430000	chr1	181588000	181588200	0.550000
chr19	43427382	43427582	0.300000	chr11	8159400	8159600	0.425000
chr5	100846677	100846877	0.420000	chr1	18160600	18160800	0.545000
chr2	69800286	69800486	0.400000	chr11	816400	816600	0.600000
chr3	92681821	92682021	0.380000	chr11	81644400	81644600	0.435000
chr1	48823961	48824161	0.435000	chr1	181676400	181676600	0.440000
chr17	41414322	41414922	0.488333	chr11	8168600	8169200	0.648333
chr14	1226953	1227153	0.000000	chr1	181718200	181718400	0.365000
chr2	95435036	95435236	0.420000	chr1	18178200	18178400	0.450000
chr4	86286308	86286508	0.355000	chr11	81787600	81787800	0.360000
chr13	48642886	48643486	0.375000	chr11	81869800	81870400	0.403333
chr7	126363605	126363805	0.310000	chr11	81874800	81875000	0.395000
chr6	151151939	151152139	0.445000	chr1	181894000	181894200	0.455000
chr4	17668148	17668348	0.435000	chr1	181894600	181894800	0.480000
chr10	109380230	109380430	0.345000	chr11	81899200	81899400	0.390000
chr2	75431112	75431312	0.365000	chr1	181906000	181906200	0.395000
chrX	40186524	40186924	0.512500	chr11	819200	819600	0.752500
chr3	5182179	5182379	0.400000	chr11	8192600	8192800	0.555000
chr6	167297385	167297585	0.385000	chr1	181937000	181937200	0.460000
chr21	40097507	40097707	0.365000	chr11	81942800	81943000	0.350000
chr12	21835428	21835628	0.415000	chr11	8195000	8195200	0.475000
chr1	206910716	206910916	0.400000	chr1	181955200	181955400	0.485000
chr15	8658273	8658473	0.000000	chr11	81979600	81979800	0.370000
chr5	42100160	42100360	0.490000	chr11	8198000	8198200	0.520000
chr1	45788579	45788779	0.485000	chr11	820000	820200	0.670000
chr6	134405688	134406888	0.419167	chr11	8201600	8202800	0.465833
chr13	21729432	21730032	0.403333	chr1	182029600	182030200	0.711667
chr18	14808523	14808723	0.285000	chr1	182041600	182041800	0.320000
chr2	163640895	163641095	0.520000	chr11	8204200	8204400	0.525000
chr1	184611686	184611886	0.435000	chr1	182045600	182045800	0.490000
chrX	61594155	61594355	0.395000	chr1	182047000	182047200	0.370000
chr12	26151470	26151670	0.395000	chr1	182051200	182051400	0.400000
chr7	59636934	59637134	0.390000	chr1	182054800	182055000	0.415000
chr18	48846136	48846736	0.423333	chr11	8206400	8207000	0.510000
chr21	36780746	36780946	0.505000	chr1	182069000	182069200	0.630000
chr4	166703200	166703600	0.410000	chr1	182081000	182081400	0.467500
chr16	72157822	72158022	0.455000	chr1	182085000	182085200	0.610000
chr16	81839164	81839364	0.350000	chr1	182087400	182087600	0.520000
chr3	67672996	67673396	0.457500	chr1	182088000	182088400	0.570000
chr8	50115143	50115343	0.465000	chr11	8209200	8209400	0.590000
chr14	34903237	34903637	0.452500	chr1	182114600	182115000	0.530000
chr8	19294578	19294978	0.465000	chr11	821200	821600	0.607500
chr2	222881425	222881825	0.460000	chr1	182126400	182126800	0.467500
chr7	153136068	153136268	0.340000	chr1	182139600	182139800	0.395000
chr19	55570397	55570597	0.455000	chr1	182143200	182143400	0.490000
chr4	162915041	162915441	0.532500	chr1	182144200	182144600	0.565000
chr8	50950445	50950645	0.435000	chr1	182145600	182145800	0.505000
chr12	3878383	3878783	0.375000	chr1	182147200	182147600	0.392500
chr16	28041599	28041799	0.450000	chr1	182149600	182149800	0.470000
chr7	146576635	146576835	0.365000	chr1	182171000	182171200	0.405000
chr3	156615815	156616015	0.375000	chr1	182175400	182175600	0.470000
chrX	49881536	49881736	0.440000	chr11	82182600	82182800	0.485000
chr17	9530970	9531570	0.393333	chr11	8219000	8219600	0.565000
chr15	91849771	91849971	0.415000	chr1	182193000	182193200	0.480000
chr7	60244176	60244376	0.415000	chr1	182194000	182194200	0.475000
chr9	12221039	12221239	0.455000	chr1	18219800	18220000	0.500000
chr7	91663930	91664130	0.445000	chr11	822000	822200	0.625000
chr14	60327381	60327581	0.400000	chr1	182200600	182200800	0.385000
chr12	36680339	36680539	0.370000	chr1	182205800	182206000	0.480000
chr4	183533033	183533233	0.460000	chr1	182211600	182211800	0.465000
chrX	5063721	5063921	0.340000	chr1	182230400	182230600	0.400000
chr6	31838009	31838209	0.535000	chr1	182236400	182236600	0.580000
chr11	124833814	124834014	0.435000	chr1	182248000	182248200	0.450000
chrX	84301812	84302012	0.405000	chr1	182249400	182249600	0.540000
chr1	145253226	145253426	0.480000	chr11	8225600	8225800	0.560000
chr4	24314453	24315253	0.358750	chr1	182257000	182257800	0.445000
chr8	139977897	139978497	0.443333	chr1	182259200	182259800	0.511667
chr12	110747699	110747899	0.470000	chr1	182260600	182260800	0.525000
chr10	103892219	103892419	0.420000	chr1	182262600	182262800	0.455000
chr15	89015680	89015880	0.435000	chr1	182268800	182269000	0.465000
chr11	47785924	47786124	0.465000	chr1	182291600	182291800	0.545000
chrX	544455	544655	0.475000	chr1	182292400	182292600	0.490000
chr22	48618395	48618595	0.515000	chr1	182299200	182299400	0.555000
chr9	108182461	108182861	0.450000	chr1	182300000	182300400	0.547500
chr12	69918276	69918476	0.430000	chr1	182301000	182301200	0.465000
chr16	17840274	17840474	0.405000	chr1	182301800	182302000	0.480000
chr4	112875135	112875335	0.510000	chr1	182302400	182302600	0.525000
chr15	96273937	96274737	0.357500	chr1	182314800	182315600	0.473750
chr13	63088773	63089173	0.337500	chr1	182329200	182329600	0.412500
chr1	14013115	14013515	0.407500	chr1	182330200	182330600	0.422500
chr9	108192015	108192215	0.460000	chr1	182332200	182332400	0.470000
chr12	36757465	36757865	0.387500	chr1	182334200	182334600	0.487500
chr1	68155477	68155677	0.415000	chr1	182336600	182336800	0.425000
chr22	30185934	30186134	0.325000	chr1	182338200	182338400	0.475000
chr5	32852848	32853248	0.367500	chr1	182339000	182339400	0.470000
chr1	40163216	40163416	0.480000	chr1	182340400	182340600	0.560000
chrX	142630156	142630356	0.400000	chr1	18234800	18235000	0.515000
chr8	125905513	125905913	0.367500	chr1	182355400	182355800	0.377500
chr4	62253917	62254317	0.400000	chr1	182358400	182358800	0.462500
chr2	105184027	105184427	0.507500	chr1	182359600	182360000	0.515000
chr9	79403393	79403993	0.455000	chr1	182362600	182363200	0.526667
chr1	58163722	58164122	0.435000	chr1	182380800	182381200	0.490000
chr1	131754764	131754964	0.000000	chr1	182381600	182381800	0.400000
chr4	14690589	14690789	0.355000	chr1	182382400	182382600	0.425000
chr16	72493679	72494279	0.326667	chr1	182383000	182383600	0.403333
chrX	96879614	96879814	0.435000	chr1	182384000	182384200	0.505000
chrX	137037398	137038198	0.403750	chr1	182385200	182386000	0.480000
chr4	42820641	42820841	0.420000	chr1	182386600	182386800	0.440000
chr4	53845872	53846472	0.423333	chr1	182388600	182389200	0.435000
chr4	124407000	124407200	0.440000	chr1	182389600	182389800	0.485000
chrX	60485109	60485309	0.425000	chr1	182390200	182390400	0.475000
chr3	49840971	49841971	0.517000	chr1	182391400	182392400	0.712000
chr10	30857724	30858524	0.435000	chr1	182393800	182394600	0.457500
chr18	10142225	10142425	0.365000	chr1	182396200	182396400	0.400000
chr8	23380652	23380852	0.430000	chr1	182396800	182397000	0.480000
chr4	95506564	95506764	0.350000	chr1	182397800	182398000	0.475000
chr3	125869058	125869258	0.435000	chr1	182404800	182405000	0.465000
chr5	64914323	64914523	0.370000	chr1	182430800	182431000	0.460000
chr12	87719218	87719418	0.350000	chr11	82431200	82431400	0.430000
chr9	110487883	110488083	0.460000	chr1	182439400	182439600	0.495000
chr9	84876432	84876632	0.385000	chr1	182444600	182444800	0.565000
chr3	181902490	181902690	0.360000	chr1	182446200	182446400	0.420000
chr4	175621117	175621317	0.310000	chr1	182453800	182454000	0.370000
chr9	95283982	95284582	0.360000	chr1	182460200	182460800	0.378333
chr1	24554402	24554602	0.530000	chr11	8247400	8247600	0.595000
chr11	108162581	108162981	0.410000	chr1	182476600	182477000	0.417500
chr10	72349444	72349644	0.495000	chr1	182477400	182477600	0.525000
chrY	954795	954995	0.450000	chr1	182484600	182484800	0.545000
chr2	162806195	162806395	0.260000	chr1	182493200	182493400	0.365000
chr17	77166233	77166433	0.400000	chr11	82495000	82495200	0.405000
chr3	109378108	109378308	0.520000	chr1	182507800	182508000	0.525000
chr14	57811757	57811957	0.460000	chr1	182508800	182509000	0.495000
chr1	49320634	49320834	0.400000	chr11	82521600	82521800	0.430000
chr4	180186174	180186574	0.340000	chr11	82547200	82547600	0.460000
chr6	169035566	169035766	0.435000	chr11	82557400	82557600	0.440000
chr2	147587180	147588180	0.426000	chr11	825600	826600	0.610000
chr11	4445436	4446236	0.418750	chr1	182586000	182586800	0.502500
chr1	201678274	201678874	0.471667	chr1	182588800	182589400	0.536667
chr9	90467570	90467970	0.470000	chr11	8259000	8259400	0.502500
chr19	43102720	43102920	0.450000	chr1	182594800	182595000	0.470000
chr6	37927092	37927292	0.360000	chr1	182595800	182596000	0.490000
chr1	209595827	209596027	0.570000	chr1	182599400	182599600	0.635000
chr3	35918081	35918281	0.390000	chr1	182601400	182601600	0.425000
chr5	162128383	162128583	0.465000	chr1	182603400	182603600	0.480000
chr1	20044727	20044927	0.540000	chr1	182604400	182604600	0.715000
chr5	133359197	133359597	0.432500	chr1	182614800	182615200	0.630000
chr8	52479085	52479285	0.420000	chr1	182615600	182615800	0.440000
chr2	19379867	19380067	0.465000	chr11	82616000	82616200	0.510000
chr1	212118616	212118816	0.570000	chr1	182616200	182616400	0.590000
chr2	177596696	177596896	0.405000	chr1	182622000	182622200	0.475000
chr11	109958959	109959159	0.405000	chr1	182626600	182626800	0.465000
chr10	131609269	131609669	0.537500	chr11	8262800	8263200	0.757500
chr6	73691141	73691341	0.535000	chr1	182629800	182630000	0.555000
chr12	20070979	20071379	0.372500	chr11	82632200	82632600	0.382500
chr18	48912010	48912210	0.530000	chr1	182632600	182632800	0.535000
chr11	42792361	42792561	0.380000	chr1	182633800	182634000	0.500000
chr6	109833457	109833657	0.530000	chr11	8263800	8264000	0.540000
chr14	44696866	44697066	0.390000	chr1	182645000	182645200	0.485000
chr10	73422668	73422868	0.405000	chr11	82673800	82674000	0.480000
chr16	88839341	88839941	0.635000	chr11	8267800	8268400	0.711667
chr13	33912846	33913246	0.435000	chr11	82680200	82680600	0.440000
chr13	113269130	113269330	0.470000	chr1	182681200	182681400	0.490000
chr3	188854093	188854493	0.422500	chr11	82682200	82682600	0.440000
chr13	93944926	93945126	0.430000	chr11	82695800	82696000	0.545000
chr5	158519492	158520492	0.442000	chr11	827000	828000	0.712000
chr3	56947717	56947917	0.405000	chr11	82702000	82702200	0.440000
chr1	20640	20840	0.485000	chr1	182718400	182718600	0.515000
chr7	95932441	95932641	0.430000	chr11	82718400	82718600	0.480000
chr16	70115516	70115716	0.500000	chr11	82732800	82733000	0.730000
chr19	29501201	29501401	0.545000	chr11	82733800	82734000	0.695000
chr3	91314501	91314701	0.310000	chr11	8273400	8273600	0.275000
chr10	34003493	34003893	0.465000	chr1	182739600	182740000	0.542500
chr4	181415841	181416041	0.430000	chr11	82750800	82751000	0.480000
chr8	4169263	4169663	0.447500	chr1	182761400	182761800	0.477500
chr8	57641497	57641697	0.435000	chr11	82765600	82765800	0.480000
chr19	39319016	39319416	0.452500	chr11	82775800	82776200	0.495000
chr13	76941597	76942197	0.463333	chr1	182782000	182782600	0.500000
chr12	13190136	13190336	0.325000	chr1	182784600	182784800	0.370000
chr4	55268203	55268403	0.425000	chr1	182785400	182785600	0.430000
chr4	97820918	97821118	0.430000	chr1	182786000	182786200	0.455000
chrX	7737452	7737652	0.380000	chr1	182786800	182787000	0.495000
chr12	122492394	122492594	0.430000	chr1	182787800	182788000	0.505000
chr3	126363286	126363486	0.495000	chr1	182789600	182789800	0.735000
chr13	33695924	33696124	0.425000	chr1	182791000	182791200	0.430000
chr19	14502857	14503057	0.525000	chr11	82791200	82791400	0.540000
chr1	123615976	123616176	0.385000	chr1	182791800	182792000	0.420000
chr1	83231026	83231826	0.352500	chr11	82791800	82792600	0.412500
chr7	134653805	134654005	0.375000	chr1	182792400	182792600	0.445000
chr6	110617972	110618372	0.457500	chr11	82793000	82793400	0.480000
chr3	35026978	35027178	0.405000	chr1	182795000	182795200	0.430000
chr3	169038577	169038777	0.340000	chr1	182795600	182795800	0.365000
chr15	74891679	74891879	0.500000	chr1	182806400	182806600	0.570000
chr22	7021360	7021760	0.000000	chr1	182823400	182823800	0.410000
chr2	13024719	13024919	0.390000	chr1	182829600	182829800	0.450000
chr10	57004329	57004729	0.405000	chr11	82833000	82833400	0.407500
chr1	6313801	6314801	0.498000	chr1	182839200	182840200	0.645000
chr13	101371795	101371995	0.375000	chr1	182840800	182841000	0.425000
chr8	137278778	137278978	0.340000	chr1	182841400	182841600	0.395000
chr14	80588469	80588669	0.290000	chr1	182862000	182862200	0.320000
chr7	54813677	54813877	0.425000	chr11	82864400	82864600	0.455000
chr1	236803559	236803759	0.410000	chr11	82867600	82867800	0.430000
chr8	20221939	20222339	0.445000	chr1	182869200	182869600	0.532500
chr8	95487333	95487533	0.365000	chr11	82874000	82874200	0.385000
chr3	118198156	118198356	0.315000	chr11	82883800	82884000	0.405000
chr12	41678322	41680322	0.404000	chr1	182888400	182890400	0.446500
chr6	146362458	146362658	0.535000	chr11	82889400	82889600	0.545000
chr12	114895939	114896139	0.515000	chr1	182891000	182891200	0.525000
chr5	4048577	4048777	0.345000	chr11	82891000	82891200	0.405000
chr13	33508289	33508489	0.400000	chr1	182893400	182893600	0.445000
chr13	17234615	17234815	0.365000	chr11	82895800	82896000	0.450000
chrX	34905129	34905329	0.330000	chr11	82899200	82899400	0.435000
chr8	140147049	140147649	0.438333	chr11	829000	829600	0.656667
chr4	39814971	39816771	0.524444	chr11	82900400	82902200	0.557778
chr10	107296762	107296962	0.350000	chr11	82907400	82907600	0.360000
chr2	145358902	145359702	0.342500	chr1	182909600	182910400	0.413750
chr5	70753131	70753531	0.360000	chr11	82920200	82920600	0.362500
chrX	155283909	155284109	0.360000	chr11	82927400	82927600	0.365000
chr12	107873738	107873938	0.375000	chr1	182928200	182928400	0.410000
chr21	13505367	13505767	0.317500	chr1	182930200	182930600	0.320000
chr8	44166182	44166382	0.370000	chr11	82932600	82932800	0.420000
chr19	40993926	40994126	0.425000	chr1	182942400	182942600	0.570000
chr17	50562770	50563770	0.586000	chr1	182952600	182953600	0.686000
chr7	76449816	76450216	0.500000	chr11	82956000	82956400	0.557500
chr4	2508380	2508580	0.480000	chr1	182956200	182956400	0.540000
chr14	18412286	18412486	0.305000	chr11	82960000	82960200	0.345000
chr12	41095136	41095336	0.380000	chr11	82960600	82960800	0.395000
chr1	76991431	76991631	0.380000	chr1	182962600	182962800	0.495000
chr9	9544367	9544767	0.277500	chr11	82969600	82970000	0.350000
chr1	87669666	87670066	0.465000	chr11	82971600	82972000	0.467500
chr10	64498853	64499453	0.376667	chr1	182978000	182978600	0.393333
chr3	128815514	128815914	0.442500	chr11	82989200	82989600	0.472500
chr13	104546716	104546916	0.410000	chr11	82990000	82990200	0.410000
chr16	68550419	68550619	0.470000	chr11	83002000	83002200	0.485000
chr12	2407591	2407791	0.495000	chr11	83008000	83008200	0.565000
chr16	54785099	54785299	0.480000	chr11	83020000	83020200	0.630000
chr19	45369181	45369581	0.487500	chr11	830200	830600	0.720000
chr12	6276306	6276506	0.475000	chr1	183022400	183022600	0.480000
chr20	4249023	4249623	0.755000	chr1	183023000	183023600	0.786667
chr1	176338148	176338348	0.465000	chr1	183024000	183024200	0.675000
chr11	29496506	29496706	0.290000	chr11	83034400	83034600	0.435000
chr7	57048018	57048418	0.455000	chr11	83035400	83035800	0.495000
chr21	30725924	30726124	0.380000	chr1	183040200	183040400	0.430000
chr2	204300233	204300433	0.420000	chr11	83045000	83045200	0.435000
chr12	51689906	51690106	0.405000	chr1	183048800	183049000	0.420000
chr12	114193684	114193884	0.470000	chr11	83052600	83052800	0.475000
chr1	70333474	70333874	0.395000	chr11	83054000	83054400	0.427500
chr2	12535340	12535740	0.342500	chr1	183060400	183060800	0.387500
chr13	24543043	24543243	0.410000	chr11	83062000	83062200	0.445000
chr6	25659159	25659359	0.370000	chr11	83063200	83063400	0.375000
chr6	39363288	39365088	0.462222	chr11	83070400	83072200	0.492222
chr13	47465475	47466475	0.359000	chr11	83072800	83073800	0.412000
chr4	57230954	57231154	0.460000	chr1	183084200	183084400	0.545000
chrX	21676276	21676476	0.340000	chr1	183087000	183087200	0.360000
chr1	197476670	197476870	0.295000	chr11	83087200	83087400	0.340000
chr2	187394058	187394458	0.425000	chr11	83089000	83089400	0.430000
chr4	105382407	105382807	0.375000	chr11	83092800	83093200	0.480000
chr9	115430594	115430794	0.490000	chr11	831000	831200	0.725000
chr4	168910818	168911018	0.420000	chr11	83115600	83115800	0.470000
chrX	146911103	146911503	0.300000	chr11	83117400	83117800	0.370000
chr8	131984432	131984632	0.380000	chr11	83133800	83134000	0.415000
chr5	81481008	81481208	0.400000	chr11	83141200	83141400	0.405000
chr10	91578144	91578344	0.380000	chr1	183149800	183150000	0.610000
chr7	85560012	85560612	0.388333	chr11	83151400	83152000	0.438333
chr13	112040186	112040386	0.365000	chr11	83152400	83152600	0.380000
chr8	15619089	15619289	0.295000	chr11	83154600	83154800	0.380000
chr19	43720356	43722956	0.486538	chr11	83155800	83158400	0.565769
chr8	70175544	70176144	0.350000	chr11	83159000	83159600	0.353333
chr8	139435513	139435713	0.335000	chr11	83160200	83160400	0.365000
chr13	89042001	89042201	0.325000	chr11	83162400	83162600	0.355000
chr13	33067954	33068154	0.350000	chr11	83174200	83174400	0.295000
chr10	16953114	16953314	0.400000	chr11	8318600	8318800	0.590000
chr8	58747176	58747376	0.455000	chr1	183186200	183186400	0.635000
chr5	162145111	162145311	0.445000	chr11	83187600	83187800	0.485000
chr5	181305616	181306016	0.407500	chr11	83192000	83192400	0.440000
chrX	70486228	70486428	0.445000	chr11	83192800	83193000	0.460000
chr19	30970093	30970493	0.420000	chr11	83193400	83193800	0.580000
chr1	198937442	198937642	0.425000	chr11	83194400	83194600	0.625000
chr6	53102855	53103055	0.405000	chr1	183194800	183195000	0.420000
chr2	157250181	157250581	0.312500	chr11	83195000	83195400	0.400000
chr8	16271209	16271409	0.290000	chr11	83205800	83206000	0.390000
chr3	19535608	19535808	0.385000	chr11	83207000	83207200	0.440000
chr6	100494464	100494664	0.430000	chr1	183209600	183209800	0.450000
chr20	43989579	43989779	0.520000	chr1	183216400	183216600	0.545000
chr3	68322576	68322776	0.545000	chr1	183219000	183219200	0.565000
chr3	35877919	35878119	0.410000	chr11	83220400	83220600	0.500000
chr16	15742183	15742583	0.412500	chr1	183228000	183228400	0.522500
chr4	98967642	98967842	0.415000	chr11	83241400	83241600	0.420000
chr2	162505056	162505256	0.425000	chr1	183243800	183244000	0.460000
chr4	72578117	72578317	0.355000	chr11	83250200	83250400	0.315000
chr1	205779222	205779622	0.320000	chr11	83255400	83255800	0.350000
chr2	216185769	216186769	0.378000	chr11	832600	833600	0.774000
chr9	3211918	3212118	0.440000	chr11	8327800	8328000	0.520000
chr2	42944377	42944777	0.405000	chr1	183280000	183280400	0.510000
chr1	171623978	171624578	0.498333	chr1	183281200	183281800	0.500000
chr7	37304683	37305283	0.388333	chr11	83286000	83286600	0.580000
chr1	239042421	239042621	0.470000	chr1	183287400	183287600	0.510000
chr9	136647758	136647958	0.440000	chr11	83287800	83288000	0.545000
chr14	55780224	55780624	0.502500	chr11	8328800	8329200	0.625000
chr11	77628738	77628938	0.350000	chr11	83289600	83289800	0.385000
chr18	20614379	20614579	0.400000	chr11	83293000	83293200	0.430000
chr13	72113656	72113856	0.435000	chr1	1833000	1833200	0.590000
chr7	129423362	129423562	0.405000	chr11	83315800	83316000	0.445000
chr9	129506681	129506881	0.515000	chr1	183318600	183318800	0.530000
chr19	54443600	54443800	0.535000	chr11	8332200	8332400	0.600000
chr5	175660270	175660670	0.417500	chr11	8334000	8334400	0.595000
chr10	47437851	47438051	0.370000	chr1	183346400	183346600	0.475000
chr5	52057918	52058318	0.350000	chr1	183364000	183364400	0.402500
chr1	19941272	19941472	0.485000	chr11	8338200	8338400	0.615000
chr11	90613514	90613714	0.355000	chr11	83393200	83393400	0.465000
chr7	58355545	58355745	0.405000	chr11	8340400	8340600	0.435000
chr20	56691530	56691730	0.460000	chr1	183416800	183417000	0.645000
chr16	5890320	5891320	0.480000	chr11	834200	835200	0.624000
chr12	34100498	34100698	0.450000	chr11	8343400	8343600	0.600000
chr1	8375381	8375581	0.470000	chr11	83438600	83438800	0.475000
chr9	115375310	115375710	0.357500	chr1	183461400	183461800	0.377500
chr3	109574999	109575399	0.345000	chr1	183466800	183467200	0.447500
chr6	157980803	157981003	0.545000	chr1	183470200	183470400	0.585000
chr20	4666383	4668783	0.414583	chr1	183471000	183473400	0.631250
chr7	152561614	152561814	0.365000	chr1	183476200	183476400	0.420000
chr1	172681535	172681935	0.370000	chr1	183481000	183481400	0.390000
chr1	21776246	21776446	0.325000	chr1	183488000	183488200	0.410000
chr15	46606031	46606231	0.380000	chr1	183495400	183495600	0.405000
chr12	25343695	25343895	0.355000	chr1	183498400	183498600	0.420000
chr10	40375052	40375452	0.385000	chr1	183505400	183505800	0.412500
chr21	5285707	5286107	0.350000	chr1	183543600	183544000	0.385000
chrX	60030967	60031167	0.420000	chr1	183548200	183548400	0.470000
chr19	3580995	3581195	0.525000	chr1	183567600	183567800	0.580000
chr11	17381300	17381500	0.475000	chr1	183568600	183568800	0.535000
chr14	34770307	34770507	0.475000	chr1	183580400	183580600	0.525000
chr2	167914804	167915004	0.425000	chr1	183583600	183583800	0.485000
chr8	46178144	46178344	0.555000	chr1	183585200	183585400	0.560000
chr3	75975819	75976019	0.415000	chr1	183589000	183589200	0.555000
chr18	58593019	58594219	0.470833	chr1	183590000	183591200	0.528333
chr22	45703179	45703579	0.400000	chr1	183593400	183593800	0.497500
chr1	193472130	193472530	0.427500	chr1	183600200	183600600	0.440000
chr16	86168654	86168854	0.495000	chr1	183604600	183604800	0.520000
chr21	23508695	23508895	0.465000	chr1	183609400	183609600	0.505000
chr2	200950177	200950577	0.427500	chr1	183623200	183623600	0.445000
chr4	134335374	134335574	0.425000	chr1	183633000	183633200	0.460000
chr4	135136731	135136931	0.365000	chr1	183633800	183634000	0.420000
chr11	69943102	69943902	0.601250	chr1	183635200	183636000	0.688750
chr3	60933230	60933430	0.265000	chr1	183638800	183639000	0.355000
chr1	216039027	216039427	0.367500	chr11	8364000	8364400	0.415000
chr17	46515362	46515562	0.445000	chr1	183645600	183645800	0.450000
chr11	102439700	102440100	0.380000	chr1	183646600	183647000	0.417500
chr3	89886446	89886846	0.387500	chr1	183652200	183652600	0.392500
chr1	222396873	222397073	0.400000	chr1	183653200	183653400	0.425000
chr2	33165508	33165708	0.425000	chr1	183655600	183655800	0.460000
chr17	2664862	2665062	0.335000	chr11	83682600	83682800	0.430000
chr8	117391618	117391818	0.350000	chr1	183685200	183685400	0.380000
chr7	94757773	94757973	0.520000	chr1	183709000	183709200	0.550000
chr4	37163640	37163840	0.435000	chr11	83711200	83711400	0.460000
chr2	237936107	237936307	0.385000	chr11	83724000	83724200	0.360000
chr3	187483332	187483532	0.380000	chr1	183731400	183731600	0.395000
chr3	139602509	139602709	0.400000	chr1	18374000	18374200	0.595000
chr4	181576457	181576657	0.505000	chr11	837800	838000	0.675000
chrX	144820912	144821112	0.360000	chr1	183792400	183792600	0.355000
chr17	47303730	47303930	0.410000	chr1	183805000	183805200	0.685000
chr4	117829395	117829795	0.352500	chr1	183807600	183808000	0.427500
chrY	25372185	25372385	0.395000	chr1	183810200	183810400	0.420000
chr6	21442975	21443175	0.345000	chr11	83820000	83820200	0.315000
chrX	101379453	101379653	0.390000	chr1	183824400	183824600	0.400000
chr4	156830737	156830937	0.365000	chr11	83828000	83828200	0.380000
chr2	104747555	104747755	0.365000	chr1	183832600	183832800	0.390000
chr13	109306029	109306229	0.480000	chr11	83836800	83837000	0.485000
chr16	26049377	26049777	0.515000	chr11	838400	838800	0.632500
chr3	110907757	110907957	0.370000	chr1	183842600	183842800	0.450000
chr4	123903238	123903438	0.295000	chr11	83845800	83846000	0.325000
chr3	160624517	160624717	0.450000	chr11	8384600	8384800	0.460000
chr3	88762636	88762836	0.365000	chr1	183873800	183874000	0.430000
chr2	173924155	173924355	0.280000	chr1	183881000	183881200	0.385000
chr2	167316744	167316944	0.405000	chr1	183883800	183884000	0.505000
chr16	32560275	32560475	0.350000	chr1	183884600	183884800	0.405000
chr19	36199064	36199264	0.340000	chr1	183888200	183888400	0.365000
chr11	11400672	11400872	0.440000	chr11	8389000	8389200	0.490000
chr1	124695762	124695962	0.370000	chr1	183896600	183896800	0.355000
chr1	57083495	57083695	0.375000	chr1	183902000	183902200	0.400000
chr17	56917204	56917404	0.385000	chr1	183911400	183911600	0.490000
chr4	129808740	129808940	0.345000	chr1	183915000	183915200	0.370000
chr10	61146639	61146839	0.325000	chr1	183916000	183916200	0.455000
chr3	54369512	54369712	0.535000	chr1	183918200	183918400	0.545000
chr4	11468117	11468517	0.452500	chr1	183922200	183922600	0.510000
chr15	28332935	28333135	0.475000	chr1	183932600	183932800	0.670000
chr3	182115582	182115782	0.450000	chr11	839400	839600	0.660000
chr1	110445594	110445794	0.470000	chr1	183943000	183943200	0.475000
chrX	96274241	96274841	0.378333	chr1	183956400	183957000	0.436667
chr4	3095480	3095680	0.425000	chr1	183957600	183957800	0.340000
chr11	54783481	54783681	0.400000	chr1	183968000	183968200	0.420000
chr1	54824197	54824397	0.450000	chr1	183982200	183982400	0.500000
chr2	219785334	219785934	0.466667	chr1	183983400	183984000	0.480000
chr5	100169050	100169650	0.318333	chr1	183987800	183988400	0.373333
chr11	6448603	6448803	0.545000	chr1	183989200	183989400	0.550000
chr4	138479879	138480479	0.390000	chr1	183992000	183992600	0.411667
chr8	92610639	92610839	0.405000	chr1	183993200	183993400	0.450000
chr3	178421324	178421524	0.350000	chr1	183996600	183996800	0.495000
chr10	93651711	93651911	0.405000	chr11	840000	840200	0.620000
chr17	40076495	40076695	0.465000	chr1	184002200	184002400	0.515000
chr7	127214632	127214832	0.445000	chr1	184005400	184005600	0.480000
chr1	158064811	158065011	0.440000	chr1	184017400	184017600	0.480000
chr8	97489896	97490896	0.410000	chr1	184024800	184025800	0.449000
chr1	129866986	129867186	0.000000	chr1	184026400	184026600	0.360000
chr13	51649544	51650144	0.428333	chr1	184028000	184028600	0.443333
chr16	58735314	58735514	0.465000	chr1	184029400	184029600	0.540000
chr4	56807364	56807764	0.370000	chr1	184030400	184030800	0.392500
chr2	95506635	95507035	0.412500	chr1	184031400	184031800	0.415000
chr4	182063543	182063943	0.357500	chr1	184032400	184032800	0.382500
chr13	48593465	48593665	0.415000	chr1	184033200	184033400	0.470000
chr6	170540221	170540621	0.425000	chr1	184033800	184034200	0.442500
chr6	25229845	25230045	0.375000	chr1	184035000	184035200	0.410000
chr22	20304012	20304812	0.543750	chr1	184036600	184037400	0.706250
chr7	106849624	106850024	0.392500	chr1	184037800	184038200	0.412500
chrX	84793357	84793557	0.360000	chr1	184051000	184051200	0.445000
chr17	27576220	27577620	0.475714	chr1	184051600	184053000	0.488571
chr5	11118952	11119752	0.375000	chr1	184053400	184054200	0.401250
chr2	165383896	165384296	0.330000	chr1	184074400	184074800	0.420000
chr3	81175264	81175464	0.305000	chr1	184075600	184075800	0.340000
chrY	17429227	17429427	0.410000	chr1	184088200	184088400	0.510000
chr5	75932259	75932459	0.525000	chr1	18413000	18413200	0.550000
chr6	154677837	154678037	0.465000	chr11	8415200	8415400	0.475000
chr2	103242595	103242995	0.457500	chr1	184152600	184153000	0.505000
chr11	80734190	80734590	0.367500	chr1	184158800	184159200	0.405000
chrX	64734291	64734491	0.335000	chr1	184160400	184160600	0.435000
chr1	123090859	123091259	0.397500	chr1	184161200	184161600	0.425000
chr6	25681757	25681957	0.395000	chr1	184163800	184164000	0.440000
chr3	65536866	65537066	0.415000	chr1	184165400	184165600	0.505000
chr7	124739308	124739508	0.415000	chr1	184222600	184222800	0.475000
chr5	128634481	128634681	0.560000	chr11	842400	842600	0.715000
chr2	193419425	193419625	0.375000	chr1	184242600	184242800	0.420000
chr3	135182075	135182275	0.420000	chr1	184296600	184296800	0.445000
chr9	116600629	116600829	0.390000	chr1	18429800	18430000	0.410000
chr7	118653344	118653544	0.295000	chr1	184329400	184329600	0.335000
chr1	216305805	216306205	0.387500	chr1	184350600	184351000	0.442500
chr1	76110705	76110905	0.390000	chr1	184380600	184380800	0.345000
chr2	239265523	239267723	0.596818	chr1	184386400	184388600	0.628182
chr19	42557050	42557250	0.370000	chr1	184389000	184389200	0.420000
chr3	142074815	142075015	0.325000	chr1	184391000	184391200	0.340000
chr1	5867260	5867460	0.600000	chr11	844000	844200	0.680000
chr17	8616987	8617187	0.410000	chr1	184418000	184418200	0.470000
chr6	24976060	24976460	0.340000	chr1	184418800	184419200	0.412500
chr9	78093599	78093799	0.435000	chr11	8442400	8442600	0.460000
chr1	82967923	82968123	0.325000	chr1	184426200	184426400	0.465000
chr3	148807393	148807593	0.390000	chr1	184456200	184456400	0.395000
chr3	128947148	128947348	0.350000	chr1	184462200	184462400	0.410000
chr3	89134586	89134786	0.460000	chr1	184465800	184466000	0.470000
chr6	113552130	113552330	0.495000	chr11	844800	845000	0.640000
chr1	102220296	102220496	0.345000	chr1	184483400	184483600	0.420000
chrX	42131792	42131992	0.455000	chr1	184491600	184491800	0.470000
chr3	47222330	47222530	0.395000	chr1	18452600	18452800	0.450000
chr8	80780188	80780388	0.415000	chr1	184533200	184533400	0.490000
chr6	49489811	49490011	0.385000	chr11	84549400	84549600	0.450000
chr10	109706960	109707160	0.380000	chr11	84558200	84558400	0.395000
chr2	214002402	214002602	0.355000	chr11	84566600	84566800	0.380000
chr6	168805765	168805965	0.470000	chr1	184567800	184568000	0.500000
chr13	91837338	91837538	0.390000	chr11	84594800	84595000	0.370000
chr1	241866872	241867472	0.418333	chr1	184597400	184598000	0.480000
chr9	21672561	21672761	0.355000	chr1	184615400	184615600	0.500000
chr11	117857278	117857478	0.450000	chr11	846200	846400	0.615000
chr15	56431681	56432081	0.297500	chr1	184624600	184625000	0.432500
chr1	53872209	53872409	0.385000	chr1	184626200	184626400	0.555000
chr10	109813449	109813649	0.380000	chr1	184629400	184629600	0.385000
chr3	197456992	197457192	0.485000	chr1	184635400	184635600	0.525000
chr5	99965104	99965304	0.290000	chr1	184638000	184638200	0.330000
chr13	104247319	104247519	0.220000	chr1	184642800	184643000	0.375000
chr12	28484053	28484253	0.325000	chr1	184649400	184649600	0.410000
chr7	18306021	18306221	0.445000	chr1	184664000	184664200	0.650000
chr15	96537637	96537837	0.350000	chr1	184664800	184665000	0.640000
chr17	5863242	5863642	0.497500	chr11	846800	847200	0.582500
chrY	55459170	55459570	0.000000	chr11	84686800	84687200	0.412500
chr6	114418227	114418627	0.425000	chr1	1847000	1847400	0.437500
chr21	16467281	16468081	0.365000	chr1	184714000	184714800	0.326250
chr2	210072450	210072650	0.440000	chr11	84714400	84714600	0.485000
chr4	155318571	155318771	0.475000	chr11	84720400	84720600	0.710000
chrX	52090188	52090388	0.520000	chr11	84721000	84721200	0.690000
chr7	116734668	116734868	0.425000	chr11	84721600	84721800	0.455000
chr10	14475841	14476041	0.360000	chr1	184743200	184743400	0.375000
chr2	92024016	92024616	0.356667	chr1	184746000	184746600	0.365000
chr9	47559345	47559545	0.000000	chr1	184747400	184747600	0.325000
chr5	105601528	105601728	0.400000	chr11	84748000	84748200	0.485000
chr4	41739457	41739657	0.215000	chr1	184751400	184751600	0.310000
chr7	48628730	48628930	0.370000	chr1	184752200	184752400	0.355000
chrX	147117866	147118066	0.300000	chr1	184752800	184753000	0.340000
chr15	87948251	87950451	0.494091	chr1	184753600	184755800	0.554091
chr9	22974666	22974866	0.320000	chr1	184762200	184762400	0.355000
chr5	58039897	58040097	0.365000	chr1	184768600	184768800	0.395000
chr13	73514233	73514433	0.305000	chr1	184770400	184770600	0.335000
chr14	31118409	31118809	0.450000	chr1	184771200	184771600	0.500000
chr15	93787446	93787646	0.380000	chr1	184773800	184774000	0.405000
chr9	68626763	68626963	0.455000	chr1	184786800	184787000	0.475000
chr1	174774279	174774479	0.430000	chr1	184792800	184793000	0.445000
chr1	17776696	17777696	0.500000	chr1	184805600	184806600	0.509000
chr14	73360881	73361081	0.480000	chr1	184820200	184820400	0.485000
chr14	87741972	87742172	0.415000	chr1	184825000	184825200	0.440000
chr4	161896911	161897111	0.425000	chr1	184825600	184825800	0.445000
chr2	223031427	223031627	0.430000	chr1	184838800	184839000	0.435000
chr2	75940681	75940881	0.595000	chr11	848400	848600	0.710000
chr2	93042322	93042522	0.360000	chr1	184840600	184840800	0.370000
chr8	116795051	116795251	0.430000	chr1	184843800	184844000	0.450000
chr4	72562149	72562349	0.265000	chr1	184854600	184854800	0.390000
chrX	86175330	86175530	0.395000	chr1	184859400	184859600	0.440000
chr17	37567015	37567415	0.402500	chr1	184867000	184867400	0.412500
chr13	71092736	71092936	0.335000	chr1	184876200	184876400	0.360000
chr19	29550267	29550467	0.480000	chr1	184885400	184885600	0.590000
chr14	104916352	104916552	0.380000	chr1	184890600	184890800	0.410000
chr10	77368900	77369300	0.377500	chr1	184892200	184892600	0.370000
chr12	45117257	45117457	0.420000	chr1	184905200	184905400	0.445000
chr6	5390310	5390510	0.375000	chr1	184917400	184917600	0.540000
chr10	58424939	58425139	0.340000	chr1	184920000	184920200	0.395000
chr5	23841889	23842089	0.350000	chr1	184929800	184930000	0.395000
chr14	36082340	36082940	0.345000	chr1	184930400	184931000	0.386667
chr8	32273932	32274132	0.340000	chr1	184941200	184941400	0.370000
chr3	18000862	18001062	0.385000	chr1	184945200	184945400	0.385000
chr10	22224117	22224317	0.320000	chr1	184946200	184946400	0.330000
chr11	100257030	100257230	0.515000	chr1	184947600	184947800	0.535000
chr6	72009011	72009211	0.380000	chr1	184951000	184951200	0.490000
chr7	138662809	138663009	0.460000	chr1	184951600	184951800	0.520000
chrX	76823115	76823315	0.395000	chr1	184954400	184954600	0.455000
chr11	133369430	133369630	0.365000	chr1	184959200	184959400	0.445000
chr3	194970045	194970445	0.372500	chr1	184966000	184966400	0.422500
chr3	102286057	102286257	0.370000	chr1	184970800	184971000	0.320000
chr2	50027149	50027349	0.480000	chr1	184973600	184973800	0.515000
chr11	57712639	57712839	0.610000	chr1	184974400	184974600	0.660000
chr2	25866664	25866864	0.420000	chr1	184975600	184975800	0.440000
chr2	186651688	186651888	0.415000	chr1	184982200	184982400	0.500000
chr10	37436853	37437053	0.455000	chr1	184986400	184986600	0.485000
chr7	103005169	103005369	0.385000	chr1	184987800	184988000	0.430000
chr6	162570010	162570210	0.325000	chr1	185015000	185015200	0.455000
chrX	77804698	77805098	0.395000	chr1	185017400	185017800	0.415000
chrY	10071408	10071608	0.355000	chr1	185040400	185040600	0.370000
chrX	130186982	130187182	0.570000	chr1	185045400	185045600	0.685000
chr11	42765020	42765220	0.420000	chr1	185068400	185068600	0.465000
chr17	62375793	62375993	0.335000	chr1	185069400	185069600	0.410000
chr1	75138543	75138743	0.340000	chr1	185080400	185080600	0.345000
chr9	41289489	41289689	0.295000	chr1	185087800	185088000	0.375000
chr8	92281928	92282128	0.355000	chr11	85089800	85090000	0.335000
chr9	41796590	41796990	0.387500	chr11	85123800	85124200	0.392500
chr22	43765747	43765947	0.300000	chr11	8512600	8512800	0.370000
chr11	83748788	83748988	0.275000	chr1	185138000	185138200	0.335000
chr5	40220551	40220751	0.410000	chr11	851400	851600	0.650000
chrX	119173680	119173880	0.430000	chr1	185151400	185151600	0.445000
chr8	67851059	67851259	0.255000	chr1	185152400	185152600	0.410000
chr14	57491263	57491463	0.320000	chr1	185154000	185154200	0.335000
chr7	132680194	132680394	0.455000	chr1	185155200	185155400	0.460000
chr4	149688416	149688816	0.350000	chr1	185155800	185156200	0.395000
chr8	118316069	118317669	0.427500	chr1	185156800	185158400	0.543750
chr4	153308177	153308577	0.465000	chr11	85157800	85158200	0.475000
chr9	79450608	79450808	0.360000	chr1	185166200	185166400	0.445000
chr13	80370337	80370537	0.495000	chr1	185170400	185170600	0.540000
chr21	33713663	33713863	0.400000	chr11	85182800	85183000	0.435000
chr21	31362815	31363015	0.410000	chr11	85207800	85208000	0.440000
chr4	114323661	114323861	0.350000	chr1	185208200	185208400	0.355000
chr4	24780519	24780719	0.345000	chr1	185208800	185209000	0.420000
chr17	13457684	13457884	0.390000	chr11	85212600	85212800	0.380000
chr12	105750382	105750582	0.435000	chr11	85220400	85220600	0.460000
chr14	1656893	1657093	0.000000	chr1	185238600	185238800	0.285000
chrY	17686372	17686572	0.365000	chr1	185240000	185240200	0.370000
chr16	51955300	51955500	0.455000	chr11	8524000	8524200	0.505000
chr8	40036149	40036349	0.435000	chr1	185249600	185249800	0.455000
chr9	44494741	44494941	0.370000	chr1	185260800	185261000	0.280000
chr13	14064208	14065008	0.000000	chr1	185263400	185264200	0.388750
chr18	37935920	37936120	0.415000	chr1	18527800	18528000	0.480000
chr10	75515267	75515467	0.390000	chr1	185281400	185281600	0.460000
chr5	137480260	137481060	0.433750	chr1	185284600	185285400	0.455000
chr18	17078464	17078664	0.380000	chr1	185291200	185291400	0.400000
chr4	175280548	175280748	0.410000	chr1	185291800	185292000	0.480000
chr14	44374497	44374697	0.435000	chr1	185292400	185292600	0.450000
chr15	72379898	72380298	0.417500	chr1	185293000	185293400	0.427500
chr11	96580849	96581049	0.365000	chr1	18531000	18531200	0.490000
chr12	94604193	94604393	0.325000	chr11	85310600	85310800	0.405000
chr11	41984329	41984929	0.365000	chr1	185314200	185314800	0.378333
chr17	49685745	49686945	0.485833	chr1	185315600	185316800	0.561667
chr4	70853227	70853627	0.380000	chr11	85317000	85317400	0.392500
chr6	33914309	33915109	0.510000	chr1	185317200	185318000	0.610000
chr1	225244825	225245025	0.380000	chr1	185325600	185325800	0.400000
chr11	112609736	112609936	0.420000	chr1	185328400	185328600	0.485000
chr11	43745313	43745513	0.340000	chr1	185334400	185334600	0.355000
chr16	26319789	26319989	0.440000	chr1	185337400	185337600	0.455000
chr7	31715906	31716706	0.412500	chr1	185338800	185339600	0.461250
chr4	16695663	16696063	0.375000	chr1	18534400	18534800	0.380000
chr6	17919663	17920263	0.420000	chr1	185346000	185346600	0.430000
chr1	159316372	159316772	0.400000	chr1	185374000	185374400	0.445000
chr16	66343570	66343970	0.505000	chr1	185375600	185376000	0.517500
chrX	71703875	71704275	0.402500	chr1	185377200	185377600	0.437500
chr2	107727684	107727884	0.430000	chr1	185384200	185384400	0.595000
chrX	12350346	12350946	0.363333	chr1	185388400	185389000	0.410000
chr8	47905205	47905405	0.470000	chr1	185403000	185403200	0.495000
chr10	88541965	88542165	0.360000	chr1	185405200	185405400	0.430000
chr7	18123647	18124247	0.420000	chr1	185420600	185421200	0.441667
chr14	92138736	92139136	0.357500	chr1	185440000	185440400	0.370000
chr15	51551715	51551915	0.350000	chr1	185474600	185474800	0.395000
chr11	130670354	130670554	0.505000	chr11	85484000	85484200	0.525000
chr11	12711678	12711878	0.440000	chr1	185484200	185484400	0.455000
chr9	90283561	90283761	0.300000	chr1	185495200	185495400	0.265000
chr21	40576388	40576588	0.360000	chr1	185512600	185512800	0.425000
chr11	114867171	114867571	0.380000	chr1	185520400	185520800	0.392500
chr11	17907627	17907827	0.410000	chr1	185526800	185527000	0.420000
chr16	62042882	62043082	0.310000	chr11	85530800	85531000	0.410000
chr16	52980459	52980659	0.355000	chr1	185533800	185534000	0.400000
chr5	96286278	96286478	0.350000	chr1	185534800	185535000	0.365000
chr15	46522651	46523051	0.282500	chr1	185535600	185536000	0.307500
chr1	43047477	43047677	0.425000	chr1	185551200	185551400	0.500000
chr17	44456833	44457033	0.450000	chr1	185560000	185560200	0.515000
chr8	128594234	128594434	0.375000	chr1	185561800	185562000	0.385000
chr10	37097471	37098271	0.350000	chr1	185567000	185567800	0.360000
chr9	101099976	101100176	0.315000	chr1	185568600	185568800	0.345000
chr12	28685319	28685519	0.410000	chr1	185573800	185574000	0.450000
chr6	75609811	75610011	0.520000	chr1	18557800	18558000	0.570000
chr7	67005217	67005417	0.465000	chr1	1855800	1856000	0.495000
chrX	134055582	134055782	0.355000	chr11	85591000	85591200	0.365000
chr1	57125260	57125460	0.425000	chr1	185594200	185594400	0.465000
chr16	34667034	34667234	0.405000	chr11	85595400	85595600	0.335000
chr17	74832863	74833063	0.370000	chr1	185596200	185596400	0.435000
chr3	144999218	144999418	0.320000	chr1	185598400	185598600	0.350000
chr2	190047016	190047416	0.445000	chr1	185603200	185603600	0.470000
chr11	7034747	7035147	0.370000	chr1	185608200	185608600	0.372500
chr13	29137325	29137525	0.435000	chr11	85611800	85612000	0.495000
chr20	33035779	33036179	0.500000	chr11	85628400	85628800	0.567500
chr13	57518622	57519222	0.351667	chr1	185632800	185633400	0.395000
chr11	125417858	125418058	0.450000	chr11	85643200	85643400	0.460000
chr5	168916932	168917132	0.415000	chr1	185646400	185646600	0.440000
chr4	38981286	38981486	0.360000	chr1	185647800	185648000	0.435000
chr15	33767403	33767803	0.445000	chr11	85647800	85648200	0.615000
chr5	35640212	35641012	0.370000	chr11	85649200	85650000	0.381250
chr3	108611610	108612210	0.405000	chr11	85651200	85651800	0.435000
chr1	106667131	106668531	0.359286	chr11	85653000	85654400	0.362857
chr21	14170524	14170724	0.345000	chr11	85656600	85656800	0.390000
chr16	7110567	7110767	0.365000	chr11	85659400	85659600	0.370000
chr10	10735270	10736070	0.345000	chr11	85660000	85660800	0.316250
chr11	38450111	38450711	0.340000	chr11	85662000	85662600	0.361667
chr11	119135229	119136429	0.459167	chr11	85663200	85664400	0.527500
chr7	56145307	56145507	0.540000	chr11	85665000	85665200	0.690000
chr3	85710757	85710957	0.380000	chr11	8566800	8567000	0.410000
chr1	204390006	204390406	0.400000	chr1	185670400	185670800	0.417500
chr16	63994941	63995141	0.370000	chr1	185674200	185674400	0.395000
chr7	139130558	139130758	0.500000	chr1	185680600	185680800	0.535000
chr4	46493439	46493639	0.360000	chr1	185681200	185681400	0.395000
chr7	93160123	93160323	0.460000	chr11	85682800	85683000	0.635000
chr2	160209663	160210063	0.400000	chr1	185694000	185694400	0.407500
chr3	124245954	124246354	0.395000	chr11	85700000	85700400	0.310000
chr15	97678670	97678870	0.475000	chr1	1857200	1857400	0.500000
chr7	152566282	152566482	0.495000	chr1	185734000	185734200	0.500000
chr8	105353407	105353807	0.330000	chr11	85740800	85741200	0.377500
chr16	36910881	36911281	0.382500	chr11	85745600	85746000	0.470000
chr16	25998173	25998373	0.435000	chr11	85750000	85750200	0.480000
chr3	180372173	180372373	0.385000	chr11	85750800	85751000	0.400000
chr12	17870242	17870442	0.375000	chr11	85753000	85753200	0.445000
chr4	110731809	110732009	0.450000	chr11	85755800	85756000	0.485000
chr1	115145430	115145830	0.390000	chr1	18575600	18576000	0.592500
chr5	35608988	35609188	0.395000	chr11	85756400	85756600	0.460000
chr12	70739843	70740043	0.445000	chr11	85781200	85781400	0.460000
chrX	125877979	125878179	0.470000	chr1	18579400	18579600	0.490000
chr2	38629981	38630181	0.420000	chr11	85805400	85805600	0.480000
chr15	50203058	50203258	0.420000	chr11	85809200	85809400	0.515000
chr2	12626467	12626867	0.505000	chr11	85810000	85810400	0.540000
chr17	47693662	47693862	0.650000	chr11	85811000	85811200	0.770000
chr4	188178543	188178743	0.310000	chr1	185813400	185813600	0.315000
chr10	30305254	30305654	0.450000	chr1	18581400	18581800	0.565000
chr2	129394116	129394316	0.335000	chr1	185820000	185820200	0.365000
chr2	79783111	79783511	0.420000	chr11	85823800	85824200	0.425000
chr10	8135308	8135908	0.426667	chr11	85826200	85826800	0.513333
chr16	37221860	37222060	0.380000	chr11	85827800	85828000	0.400000
chr18	76795637	76795837	0.470000	chr11	85853400	85853600	0.495000
chr2	228390386	228390786	0.502500	chr11	85854800	85855200	0.692500
chr4	180376887	180377087	0.305000	chr11	85864000	85864200	0.390000
chr2	64767462	64767662	0.405000	chr1	1858800	1859000	0.425000
chr5	5985515	5985715	0.515000	chr1	185892800	185893000	0.630000
chr15	30977825	30978025	0.405000	chr11	85913600	85913800	0.425000
chr4	14563275	14563475	0.415000	chr11	85914800	85915000	0.465000
chr6	29343828	29344028	0.445000	chr1	185917800	185918000	0.465000
chr7	53629638	53629838	0.320000	chr11	85927800	85928000	0.470000
chr7	14676235	14676435	0.325000	chr11	85938000	85938200	0.400000
chr22	42941025	42941225	0.455000	chr11	85941400	85941600	0.490000
chr20	43766916	43767116	0.580000	chr11	8594200	8594400	0.700000
chr17	44286937	44287137	0.425000	chr11	85948000	85948200	0.430000
chr14	39417700	39418100	0.407500	chr11	85951000	85951400	0.485000
chr2	112919991	112920191	0.410000	chr11	85951800	85952000	0.460000
chr6	166634996	166635196	0.345000	chr11	85953600	85953800	0.430000
chr7	13305145	13305345	0.380000	chr11	85954600	85954800	0.500000
chr1	230197486	230198486	0.560000	chr11	859600	860600	0.652000
chr2	82254473	82254873	0.345000	chr11	8597200	8597600	0.357500
chr5	6665072	6665472	0.530000	chr1	18597400	18597800	0.552500
chr18	60171588	60171788	0.355000	chr11	86005000	86005200	0.370000
chrX	28035415	28035815	0.410000	chr11	86008200	86008600	0.502500
chr5	83361232	83361432	0.380000	chr11	86021600	86021800	0.345000
chr1	236868053	236868253	0.440000	chr11	86035200	86035400	0.460000
chr12	98349239	98349439	0.365000	chr11	86036800	86037000	0.455000
chr13	40354092	40354492	0.407500	chr11	86037800	86038200	0.415000
chr4	74434407	74434607	0.400000	chr11	86042000	86042200	0.415000
chr4	36093900	36094900	0.359000	chr11	86043800	86044800	0.420000
chr21	16466348	16466548	0.415000	chr11	8604400	8604600	0.440000
chr10	18905478	18906478	0.390000	chr11	86045400	86046400	0.334000
chrX	75321194	75321994	0.355000	chr1	186046400	186047200	0.400000
chr1	243194883	243195283	0.322500	chr11	86047200	86047600	0.357500
chr6	131045028	131045228	0.405000	chr11	86052200	86052400	0.415000
chr13	9585698	9586298	0.000000	chr11	86052800	86053400	0.408333
chr2	20170316	20170516	0.390000	chr11	86054400	86054600	0.435000
chr16	51934976	51935776	0.371250	chr11	86056400	86057200	0.342500
chr8	73027533	73028933	0.373571	chr11	86058400	86059800	0.390000
chr19	36784088	36784288	0.350000	chr11	86061200	86061400	0.415000
chr18	17986033	17987033	0.394000	chr11	86062000	86063000	0.423000
chr9	102110526	102111726	0.350833	chr11	86064000	86065200	0.399167
chr6	153115740	153115940	0.370000	chr11	86065600	86065800	0.340000
chr6	97727070	97727870	0.332500	chr11	86066600	86067400	0.337500
chr3	9301672	9302472	0.503750	chr11	86067800	86068600	0.531250
chr11	73167452	73168652	0.475833	chr11	86069000	86070200	0.567500
chr5	40918184	40918384	0.490000	chr1	186082400	186082600	0.510000
chr11	95472916	95473116	0.330000	chr1	186102800	186103000	0.310000
chr15	27860121	27860321	0.365000	chr11	86104000	86104200	0.415000
chr5	161863280	161863480	0.435000	chr1	186104600	186104800	0.455000
chr17	69936133	69936333	0.395000	chr11	8610800	8611000	0.495000
chr8	132726683	132726883	0.345000	chr11	86108200	86108400	0.325000
chrX	14556989	14557189	0.370000	chr11	86109200	86109400	0.520000
chr16	17566930	17567330	0.402500	chr11	86111800	86112200	0.412500
chr6	80532003	80532203	0.405000	chr1	186112400	186112600	0.485000
chr4	124094804	124095004	0.330000	chr11	86116400	86116600	0.455000
chr12	77589425	77589625	0.435000	chr1	186123000	186123200	0.535000
chr10	23602226	23602826	0.365000	chr11	86129800	86130400	0.413333
chr3	77500900	77501500	0.395000	chr11	86133400	86134000	0.420000
chr14	30951389	30951589	0.400000	chr11	86134800	86135000	0.415000
chr5	56484317	56484517	0.470000	chr11	86136000	86136200	0.485000
chr2	84076430	84076630	0.340000	chr11	86139000	86139200	0.435000
chr8	135312470	135312670	0.525000	chr11	861400	861600	0.565000
chr17	62366828	62367028	0.425000	chr11	86140400	86140600	0.470000
chr15	44178045	44178245	0.515000	chr11	86141000	86141200	0.540000
chr8	44676311	44676511	0.390000	chr11	86141800	86142000	0.435000
chr4	18006441	18007041	0.408333	chr11	86143400	86144000	0.438333
chr11	51650943	51651143	0.385000	chr11	86144400	86144600	0.410000
chr1	121947731	121948131	0.442500	chr11	86145800	86146200	0.472500
chr15	65056857	65057057	0.440000	chr1	186147000	186147200	0.485000
chr17	33822364	33822564	0.395000	chr11	86147000	86147200	0.420000
chr15	41696042	41696442	0.435000	chr11	86148400	86148800	0.445000
chr6	54871559	54871759	0.430000	chr11	86151400	86151600	0.495000
chr5	110878032	110878232	0.335000	chr11	86155200	86155400	0.435000
chr3	121901798	121901998	0.385000	chr1	186155800	186156000	0.405000
chrX	141047729	141047929	0.405000	chr11	86156600	86156800	0.495000
chr6	15945182	15945382	0.435000	chr11	86158000	86158200	0.475000
chr3	192554353	192554553	0.410000	chr11	86158800	86159000	0.480000
chr9	62693851	62694051	0.415000	chr11	86160600	86160800	0.430000
chr2	122426366	122426566	0.435000	chr11	86162400	86162600	0.515000
chr17	27516283	27516683	0.402500	chr11	86163200	86163600	0.407500
chr7	20307271	20307471	0.375000	chr1	186170800	186171000	0.435000
chr5	157903749	157904149	0.467500	chr11	86172800	86173200	0.470000
chr6	28738112	28739312	0.466667	chr11	86173800	86175000	0.487500
chr6	82988822	82989422	0.388333	chr11	86176200	86176800	0.401667
chr15	72387525	72387725	0.430000	chr11	86177400	86177600	0.470000
chr2	45461213	45461813	0.403333	chr11	86180600	86181200	0.413333
chr12	118272848	118273048	0.470000	chr11	86183200	86183400	0.505000
chrY	9808705	9808905	0.465000	chr11	86183800	86184000	0.510000
chr12	57806592	57806792	0.420000	chr11	86185400	86185600	0.425000
chr20	24382133	24382333	0.415000	chr11	86193000	86193200	0.425000
chr6	168641255	168641455	0.445000	chr11	86193600	86193800	0.505000
chr2	81701122	81701322	0.385000	chr1	186194200	186194400	0.415000
chr17	22287814	22288214	0.412500	chr1	186195400	186195800	0.422500
chr4	138938141	138938341	0.430000	chr11	86196400	86196600	0.435000
chr13	56633052	56633252	0.395000	chr11	86197000	86197200	0.445000
chr18	40465186	40465386	0.300000	chr11	86197600	86197800	0.340000
chr11	112320099	112320299	0.360000	chr11	86201600	86201800	0.365000
chr17	44606352	44606752	0.515000	chr11	86202600	86203000	0.545000
chr9	121032985	121033585	0.390000	chr11	86205600	86206200	0.425000
chr6	45814936	45815136	0.330000	chr11	86208600	86208800	0.350000
chr20	45120349	45120749	0.362500	chr1	186212600	186213000	0.437500
chr15	64992702	64993102	0.465000	chr11	86214800	86215200	0.495000
chr13	32360648	32360848	0.445000	chr11	86218600	86218800	0.490000
chr10	18178967	18179167	0.340000	chr1	186218800	186219000	0.335000
chr2	84861215	84861415	0.380000	chr11	86219600	86219800	0.390000
chr9	33608280	33608680	0.437500	chr11	862200	862600	0.670000
chr11	63341068	63341268	0.435000	chr11	86220800	86221000	0.440000
chr3	40156383	40156583	0.410000	chr11	86231200	86231400	0.420000
chr22	29667372	29667572	0.450000	chr1	186237000	186237200	0.490000
chr2	48920405	48920605	0.430000	chr11	86237600	86237800	0.460000
chr13	70769275	70769475	0.235000	chr11	86240400	86240600	0.435000
chrX	23070376	23070576	0.400000	chr11	86242200	86242400	0.405000
chr5	97544063	97544263	0.405000	chr11	86243400	86243600	0.410000
chr3	168226052	168226252	0.455000	chr11	86244400	86244600	0.555000
chr3	133884893	133885093	0.545000	chr1	186245000	186245200	0.610000
chr22	43259111	43259311	0.530000	chr11	86245000	86245200	0.770000
chr2	98017351	98017551	0.490000	chr11	86245800	86246000	0.500000
chr7	148942172	148942572	0.357500	chr11	86247600	86248000	0.385000
chr1	114691610	114691810	0.475000	chr1	186262200	186262400	0.605000
chr6	109878724	109878924	0.310000	chr1	186272600	186272800	0.340000
chr7	33704542	33704742	0.520000	chr11	86274600	86274800	0.530000
chr1	208007756	208007956	0.360000	chr11	86282600	86282800	0.410000
chr11	54169225	54169425	0.415000	chr11	86287200	86287400	0.435000
chr3	156983683	156984283	0.396667	chr1	186288400	186289000	0.468333
chr13	88574727	88575127	0.375000	chr11	86288800	86289200	0.505000
chr6	134728080	134728280	0.325000	chr11	86292000	86292200	0.380000
chr17	62990603	62990803	0.385000	chr1	186299800	186300000	0.400000
chr9	89110972	89111172	0.470000	chr1	186301600	186301800	0.490000
chr9	18992748	18993148	0.452500	chr11	86302000	86302400	0.552500
chrX	120526235	120526635	0.345000	chr1	186304000	186304400	0.405000
chr13	59940167	59940367	0.340000	chr1	186305000	186305200	0.395000
chr8	139039965	139040365	0.477500	chr1	186306600	186307000	0.557500
chr7	15285465	15285665	0.360000	chr1	186325400	186325600	0.380000
chr13	82414679	82414879	0.395000	chr1	186348400	186348600	0.420000
chr10	122844566	122844766	0.425000	chr11	86355400	86355600	0.485000
chr1	144204014	144204214	0.505000	chr11	863600	863800	0.665000
chr9	130043759	130043959	0.530000	chr1	186365200	186365400	0.535000
chr4	128333057	128333257	0.430000	chr1	186374400	186374600	0.450000
chr20	43141857	43142857	0.478000	chr1	186375200	186376200	0.584000
chr7	88290854	88291054	0.365000	chr11	86392000	86392200	0.475000
chr7	63937371	63937571	0.350000	chr1	186404600	186404800	0.370000
chr6	78111143	78111543	0.347500	chr11	86416600	86417000	0.390000
chr11	76346171	76346371	0.445000	chr1	18641800	18642000	0.570000
chr4	167827900	167828100	0.245000	chr11	86419000	86419200	0.405000
chr7	59698345	59698545	0.405000	chr11	86422000	86422200	0.450000
chr20	601073	601273	0.475000	chr1	186424600	186424800	0.500000
chr17	81285328	81285528	0.565000	chr1	18643600	18643800	0.650000
chr19	13603060	13603260	0.380000	chr11	86438800	86439000	0.415000
chr9	81117328	81117528	0.370000	chr1	186442800	186443000	0.385000
chr8	31018956	31019156	0.490000	chr11	86448200	86448400	0.510000
chr4	115890605	115890805	0.265000	chr1	186449000	186449200	0.345000
chr4	27141828	27142028	0.375000	chr1	186455000	186455200	0.415000
chr10	36919539	36919739	0.485000	chr11	86456200	86456400	0.500000
chr17	9994565	9995365	0.445000	chr11	864600	865400	0.637500
chr12	49203749	49203949	0.530000	chr11	86463200	86463400	0.610000
chr15	85021761	85021961	0.425000	chr1	186464000	186464200	0.430000
chr22	48540453	48540853	0.407500	chr11	86477800	86478200	0.470000
chr6	38220472	38220672	0.300000	chr1	186482800	186483000	0.415000
chr3	74453052	74453252	0.415000	chr11	86484400	86484600	0.460000
chr3	60692437	60692637	0.420000	chr11	86486800	86487000	0.490000
chr15	23546645	23546845	0.455000	chr11	86487800	86488000	0.535000
chr3	158719638	158719838	0.420000	chr1	186498800	186499000	0.435000
chr1	104416204	104416404	0.380000	chr11	86500000	86500200	0.540000
chr8	29441391	29441591	0.440000	chr11	86500800	86501000	0.470000
chrX	86352136	86352336	0.350000	chr11	86504200	86504400	0.425000
chr8	72713749	72713949	0.400000	chr1	186512200	186512400	0.540000
chr18	59376296	59376496	0.355000	chr11	86514600	86514800	0.375000
chr12	99631775	99631975	0.370000	chr1	186515800	186516000	0.390000
chr3	19062510	19062710	0.415000	chr11	86519400	86519600	0.430000
chrX	73243707	73244107	0.287500	chr11	86524200	86524600	0.387500
chr2	123627265	123627465	0.385000	chr1	186536400	186536600	0.420000
chr3	164080534	164080734	0.450000	chr11	86541400	86541600	0.520000
chr16	79168634	79168834	0.505000	chr11	86571600	86571800	0.530000
chr7	140351917	140352117	0.450000	chr11	86593000	86593200	0.470000
chr6	136291226	136291426	0.350000	chr1	186596000	186596200	0.330000
chr1	21162707	21162907	0.390000	chr1	186605800	186606000	0.460000
chr6	154497747	154498147	0.415000	chr11	86608200	86608600	0.440000
chr3	159672749	159672949	0.380000	chr1	186611200	186611400	0.400000
chr10	44786901	44787101	0.340000	chr1	186616600	186616800	0.360000
chrY	12266710	12267710	0.439000	chr1	186618000	186619000	0.446000
chr2	96730730	96730930	0.545000	chr11	866200	866400	0.665000
chr2	59466503	59466703	0.315000	chr1	186621000	186621200	0.395000
chr11	96338482	96338682	0.360000	chr1	186623600	186623800	0.460000
chr11	131782238	131782438	0.260000	chr1	186626600	186626800	0.340000
chr4	39954777	39954977	0.520000	chr11	86632800	86633000	0.590000
chr8	99306903	99307103	0.335000	chr1	186633200	186633400	0.410000
chr3	124909521	124909921	0.420000	chr11	86638000	86638400	0.477500
chr1	112610777	112611177	0.377500	chr1	186643600	186644000	0.387500
chr7	42065268	42065468	0.355000	chr1	186653400	186653600	0.425000
chr7	45306994	45307194	0.470000	chr1	186654800	186655000	0.475000
chr6	54395566	54395966	0.330000	chr1	186655800	186656200	0.417500
chr7	90400990	90401190	0.385000	chr1	186657600	186657800	0.430000
chr9	115889955	115890155	0.285000	chr1	186658800	186659000	0.305000
chr6	105908475	105908875	0.402500	chr1	186660000	186660400	0.417500
chr20	34447699	34448099	0.385000	chr1	186669800	186670200	0.417500
chr12	51726420	51726620	0.370000	chr11	86670200	86670400	0.460000
chr3	14110400	14110800	0.367500	chr1	186671000	186671400	0.392500
chr7	154365824	154366824	0.470000	chr11	86671600	86672600	0.679000
chr8	82471415	82471615	0.405000	chr11	86675000	86675200	0.410000
chr10	83394490	83394690	0.420000	chr11	86676600	86676800	0.525000
chr1	35440514	35440714	0.500000	chr1	186680200	186680400	0.715000
chr11	72476455	72476655	0.430000	chr11	86680800	86681000	0.485000
chr6	65437072	65437272	0.280000	chr1	186682800	186683000	0.335000
chr4	35654443	35654643	0.340000	chr11	86688400	86688600	0.470000
chr2	106104949	106105149	0.500000	chr1	186689400	186689600	0.505000
chr20	21315692	21315892	0.435000	chr11	86704000	86704200	0.490000
chr7	25351020	25351420	0.335000	chr11	86706200	86706600	0.415000
chr14	52936371	52936571	0.395000	chr1	186714600	186714800	0.410000
chr6	166465152	166465552	0.465000	chr11	8671600	8672000	0.485000
chr12	122414804	122415004	0.435000	chr11	867200	867400	0.565000
chr6	163848993	163849193	0.315000	chr1	186722800	186723000	0.360000
chr10	84891749	84891949	0.410000	chr11	86727200	86727400	0.435000
chrX	128219303	128219703	0.422500	chr11	86732800	86733200	0.425000
chr3	84850872	84851272	0.290000	chr11	86738600	86739000	0.462500
chr17	59441731	59441931	0.355000	chr1	186739000	186739200	0.395000
chr8	126606339	126606539	0.465000	chr11	86740600	86740800	0.480000
chr6	134018333	134018933	0.448333	chr11	86743400	86744000	0.471667
chr20	22021769	22021969	0.410000	chr1	186760400	186760600	0.435000
chr13	61303961	61304361	0.457500	chr11	86770200	86770600	0.477500
chr10	6106748	6106948	0.375000	chr1	186770600	186770800	0.425000
chr13	4989501	4989701	0.000000	chr1	186776000	186776200	0.405000
chr13	31585396	31585596	0.470000	chr11	86781600	86781800	0.575000
chr4	16530840	16531040	0.385000	chr11	86793400	86793600	0.400000
chr3	72564307	72564507	0.500000	chr11	868000	868200	0.635000
chr4	188061197	188061397	0.625000	chr11	86800400	86800600	0.795000
chr8	90631684	90632084	0.287500	chr1	186802400	186802800	0.302500
chr6	152043899	152044099	0.410000	chr11	86802600	86802800	0.420000
chr10	121767043	121767443	0.365000	chr11	86806000	86806400	0.422500
chr14	17098635	17098835	0.410000	chr1	18681400	18681600	0.480000
chr16	64432964	64433164	0.305000	chr1	186819200	186819400	0.380000
chr9	115474616	115475216	0.488333	chr11	8682600	8683200	0.643333
chr3	126386156	126386756	0.441667	chr1	186828800	186829400	0.443333
chr10	65569232	65569632	0.287500	chr1	186829800	186830200	0.327500
chr12	120289605	120289805	0.485000	chr11	8683600	8683800	0.555000
chr3	101075988	101076388	0.322500	chr1	186838800	186839200	0.330000
chr2	118177320	118177520	0.480000	chr11	8684200	8684400	0.490000
chr22	34167692	34167892	0.390000	chr1	186845600	186845800	0.420000
chr1	214134707	214134907	0.435000	chr11	86848800	86849000	0.505000
chr12	87556861	87557661	0.406250	chr1	186849400	186850200	0.391250
chr18	78252065	78253065	0.418000	chr11	8685000	8686000	0.469000
chr9	115719171	115719371	0.305000	chr1	186854400	186854600	0.310000
chr4	69805696	69805896	0.315000	chr1	186865400	186865600	0.335000
chr18	8606890	8607890	0.387000	chr11	8686800	8687800	0.448000
chr7	58656648	58656848	0.410000	chr1	186869600	186869800	0.350000
chr15	70094041	70094441	0.407500	chr11	86870000	86870400	0.440000
chr21	30945392	30945592	0.450000	chr11	86880200	86880400	0.490000
chr12	99200403	99201403	0.397000	chr11	8688200	8689200	0.533000
chr3	94913679	94913879	0.335000	chr1	186896200	186896400	0.385000
chr15	51253969	51254169	0.390000	chr11	8689800	8690000	0.410000
chr16	90016847	90017447	0.535000	chr11	869000	869600	0.653333
chr6	166875153	166875353	0.355000	chr11	8690400	8690600	0.420000
chr2	105579404	105579604	0.445000	chr11	86919800	86920000	0.490000
chr8	99842041	99842241	0.325000	chr1	186921400	186921600	0.465000
chr15	25155657	25155857	0.350000	chr1	186923600	186923800	0.415000
chr4	148118487	148119287	0.432500	chr11	86924400	86925200	0.433750
chr16	22733948	22734148	0.380000	chr1	186926000	186926200	0.400000
chr5	127756480	127757080	0.391667	chr11	86931600	86932200	0.423333
chr2	20867841	20868041	0.410000	chr11	86934400	86934600	0.440000
chr3	135164186	135164586	0.430000	chr11	86937400	86937800	0.450000
chr20	744095	745095	0.464000	chr11	86938400	86939400	0.465000
chr2	223913825	223914425	0.416667	chr11	86940200	86940800	0.500000
chr10	102951839	102954039	0.457273	chr11	86954200	86956400	0.647727
chr8	16998069	16998269	0.275000	chr1	186958600	186958800	0.380000
chr18	12269309	12269509	0.400000	chr1	1869600	1869800	0.410000
chr5	158710361	158710561	0.290000	chr1	186961000	186961200	0.395000
chr20	48133618	48133818	0.350000	chr1	186975000	186975200	0.380000
chr7	66432147	66432347	0.420000	chr1	186978800	186979000	0.460000
chr4	147483610	147483810	0.345000	chr11	86978800	86979000	0.355000
chr3	129396782	129396982	0.445000	chr1	186983400	186983600	0.460000
chr6	123535271	123535471	0.410000	chr1	186986000	186986200	0.415000
chr8	86566076	86566476	0.317500	chr11	86997200	86997600	0.415000
chr10	83768214	83768414	0.440000	chr11	87000400	87000600	0.475000
chr9	30321162	30321362	0.325000	chr1	187001600	187001800	0.345000
chr7	99338075	99338275	0.430000	chr11	8701400	8701600	0.505000
chr3	160243540	160243740	0.515000	chr11	870200	870400	0.685000
chr4	10955008	10955208	0.455000	chr1	18703000	18703200	0.655000
chr10	111498400	111498600	0.395000	chr11	87030800	87031000	0.420000
chr11	121890729	121890929	0.315000	chr1	187034000	187034200	0.325000
chr11	11654457	11654657	0.370000	chr1	187034600	187034800	0.375000
chr6	572243	572443	0.370000	chr11	87036200	87036400	0.475000
chr22	46958074	46958874	0.537500	chr11	87037200	87038000	0.627500
chr11	4624173	4624373	0.315000	chr1	187039000	187039200	0.345000
chr13	88238755	88238955	0.285000	chr1	187051600	187051800	0.430000
chr8	20823800	20824000	0.435000	chr11	8705200	8705400	0.505000
chr2	100259903	100260903	0.490000	chr1	187072400	187073400	0.532000
chr6	68169174	68169374	0.265000	chr1	187074800	187075000	0.450000
chr1	125654109	125654309	0.000000	chr11	87081600	87081800	0.315000
chr1	34920927	34921127	0.450000	chr1	187092200	187092400	0.485000
chr8	68100729	68100929	0.400000	chr11	87096000	87096200	0.405000
chr21	40154234	40154434	0.465000	chr11	87097600	87097800	0.475000
chr17	29107399	29107599	0.505000	chr11	8715600	8715800	0.635000
chr9	24767495	24767695	0.330000	chr1	187157200	187157400	0.380000
chrX	110394598	110394798	0.525000	chr11	871600	871800	0.675000
chr8	14792249	14792449	0.330000	chr11	87173800	87174000	0.365000
chr5	112232270	112232470	0.395000	chr11	8718400	8718600	0.495000
chr7	67024176	67024376	0.420000	chr11	87191000	87191200	0.450000
chr1	170087487	170087687	0.305000	chr11	87213600	87213800	0.320000
chr10	115780023	115780223	0.475000	chr11	87219400	87219600	0.535000
chr12	22025514	22025914	0.297500	chr1	187244600	187245000	0.387500
chr17	55087306	55087506	0.355000	chr11	87258200	87258400	0.410000
chr2	153404128	153404328	0.415000	chr11	87266800	87267000	0.420000
chr5	28754803	28755203	0.447500	chr11	87272000	87272400	0.460000
chr14	42626551	42626751	0.350000	chr11	87281600	87281800	0.370000
chr6	90216324	90216724	0.477500	chr11	8728600	8729000	0.490000
chr7	125114210	125114410	0.300000	chr11	87290400	87290600	0.300000
chr1	238151998	238152398	0.435000	chr11	87299200	87299600	0.457500
chr7	34691781	34691981	0.385000	chr11	87301000	87301200	0.405000
chr15	70860058	70860258	0.630000	chr11	8730200	8730400	0.710000
chr15	81031634	81031834	0.420000	chr1	1873200	1873400	0.515000
chr3	52864114	52864314	0.525000	chr11	873200	873400	0.640000
chr3	45694369	45694569	0.425000	chr11	8732400	8732600	0.530000
chr19	54895426	54895626	0.410000	chr11	8734000	8734200	0.490000
chr5	59137433	59137633	0.395000	chr11	87351800	87352000	0.435000
chr9	37418460	37418660	0.580000	chr11	87352800	87353000	0.595000
chr2	101319979	101320579	0.393333	chr11	87369000	87369600	0.443333
chr8	133627522	133627722	0.540000	chr1	187397400	187397600	0.565000
chr2	9552986	9553186	0.330000	chr11	87397400	87397600	0.405000
chr7	129270749	129271149	0.450000	chr1	187408200	187408600	0.455000
chr2	204038585	204038985	0.385000	chr1	187409400	187409800	0.410000
chr7	132297818	132298018	0.375000	chr11	87421400	87421600	0.460000
chr1	91553893	91554093	0.365000	chr1	187472800	187473000	0.295000
chr15	63262357	63262557	0.350000	chr11	87518400	87518600	0.390000
chr11	6249413	6249613	0.245000	chr11	87523400	87523600	0.350000
chr8	71935201	71935401	0.390000	chr11	87537800	87538000	0.400000
chr16	3947352	3947752	0.457500	chr11	876000	876400	0.595000
chr2	148782553	148782753	0.345000	chr11	87635000	87635200	0.360000
chr1	176729342	176729542	0.370000	chr11	87637200	87637400	0.395000
chr13	51056917	51057317	0.422500	chr11	8767800	8768200	0.495000
chr11	96044698	96045098	0.417500	chr1	187688000	187688400	0.432500
chr13	19001013	19001213	0.510000	chr11	8769000	8769200	0.520000
chr12	66871526	66871726	0.390000	chr1	187691600	187691800	0.410000
chr22	33555096	33555296	0.350000	chr11	87719400	87719600	0.395000
chr5	147647179	147647379	0.265000	chr11	87722800	87723000	0.505000
chr4	51560649	51561049	0.375000	chr11	87725400	87725800	0.412500
chr11	116011988	116012188	0.420000	chr11	87726200	87726400	0.470000
chr8	77150330	77150730	0.350000	chr11	877600	878000	0.572500
chr2	144296211	144296411	0.280000	chr11	87775200	87775400	0.400000
chr10	114082447	114082647	0.445000	chr11	8779200	8779400	0.465000
chr3	151659522	151659722	0.395000	chr1	1878000	1878200	0.485000
chr6	101495861	101496061	0.415000	chr11	87833000	87833200	0.440000
chr4	89303807	89304007	0.240000	chr1	187848400	187848600	0.340000
chr1	150546355	150546555	0.495000	chr11	8787400	8787600	0.500000
chr4	148656649	148656849	0.300000	chr1	187892400	187892600	0.320000
chr14	56657326	56657726	0.452500	chr11	8794800	8795200	0.495000
chr3	49578780	49578980	0.415000	chr11	87954600	87954800	0.520000
chr13	32319190	32319390	0.365000	chr1	187977400	187977600	0.385000
chr1	229195594	229195794	0.350000	chr1	187987400	187987600	0.390000
chr16	31786673	31786873	0.395000	chr11	8800600	8800800	0.440000
chr6	59428267	59428667	0.402500	chr11	88016400	88016800	0.407500
chr11	125456060	125456660	0.495000	chr1	18807200	18807800	0.578333
chr3	117084616	117084816	0.400000	chr11	88102600	88102800	0.405000
chr12	94098097	94098297	0.470000	chr11	88103800	88104000	0.525000
chr8	567946	568146	0.500000	chr11	8810600	8810800	0.635000
chr14	81249043	81249243	0.510000	chr1	1881200	1881400	0.515000
chr3	10131335	10131535	0.420000	chr11	8812600	8812800	0.545000
chr1	65590391	65590991	0.380000	chr11	88127800	88128400	0.376667
chr20	39786807	39787207	0.460000	chr1	188128800	188129200	0.472500
chr2	196437210	196437610	0.497500	chr11	8813600	8814000	0.502500
chr10	43163171	43163371	0.405000	chr1	188158400	188158600	0.330000
chr4	179597540	179597740	0.480000	chr11	88174800	88175000	0.600000
chr17	79209464	79209664	0.545000	chr11	88175400	88175600	0.685000
chr18	19299948	19300148	0.395000	chr11	88178400	88178600	0.425000
chr18	63363403	63363603	0.380000	chr1	188187200	188187400	0.400000
chr12	126820997	126821197	0.440000	chr1	18820800	18821000	0.615000
chrX	101885900	101886100	0.410000	chr11	88208800	88209000	0.465000
chr21	27044175	27044375	0.450000	chr11	88232000	88232200	0.455000
chr7	82579193	82579393	0.390000	chr1	188247400	188247600	0.370000
chr3	182784121	182784321	0.260000	chr1	188249800	188250000	0.370000
chr5	53301661	53301861	0.475000	chr11	88267000	88267200	0.545000
chr9	17653658	17653858	0.425000	chr11	8827400	8827600	0.475000
chr8	2339871	2340071	0.370000	chr1	18828200	18828400	0.395000
chr14	87712268	87712468	0.395000	chr11	88283200	88283400	0.435000
chr5	77449677	77450277	0.371667	chr11	88301200	88301800	0.428333
chr2	225601895	225602095	0.380000	chr11	88312800	88313000	0.395000
chr6	18625947	18626147	0.335000	chr11	88325000	88325200	0.370000
chr10	123023732	123023932	0.450000	chr11	88326200	88326400	0.515000
chr11	120707716	120708116	0.507500	chr11	8832800	8833200	0.550000
chr10	67847317	67847517	0.450000	chr11	88335200	88335400	0.485000
chr1	145916380	145916580	0.380000	chr11	88336000	88336200	0.415000
chr5	36310049	36310249	0.300000	chr11	88336600	88336800	0.390000
chr14	65216239	65217239	0.497000	chr11	88337600	88338600	0.523000
chr12	49149280	49149880	0.480000	chr11	88341600	88342200	0.528333
chr19	43303455	43303655	0.500000	chr1	188344000	188344200	0.520000
chr2	177165610	177165810	0.335000	chr11	88345600	88345800	0.350000
chr14	22001593	22001793	0.315000	chr11	88354200	88354400	0.355000
chr2	111808912	111809512	0.368333	chr11	88357200	88357800	0.390000
chr13	108996093	108996693	0.333333	chr11	88359200	88359800	0.390000
chr4	131690842	131691042	0.470000	chr1	1883600	1883800	0.480000
chr22	34908695	34908895	0.505000	chr11	88363600	88363800	0.360000
chr7	123465831	123466031	0.390000	chr11	88367400	88367600	0.435000
chr12	26538	26738	0.580000	chr1	18836800	18837000	0.595000
chr15	17747793	17747993	0.335000	chr1	188397600	188397800	0.430000
chr5	107852847	107853047	0.355000	chr11	88398400	88398600	0.410000
chr5	46630336	46630736	0.370000	chr11	88402400	88402800	0.375000
chr18	52346735	52347135	0.352500	chr1	188403000	188403400	0.342500
chr6	92579531	92580131	0.325000	chr11	88414600	88415200	0.428333
chr9	12185956	12186356	0.372500	chr11	88420400	88420800	0.470000
chr3	16415038	16415238	0.490000	chr11	88421600	88421800	0.505000
chr1	247968833	247969033	0.405000	chr1	188427800	188428000	0.350000
chr9	71295736	71295936	0.430000	chr11	88431800	88432000	0.585000
chr8	127546167	127546367	0.495000	chr11	88434400	88434600	0.545000
chrY	23453716	23453916	0.375000	chr1	188466600	188466800	0.380000
chr15	15968081	15968281	0.000000	chr11	88474800	88475000	0.365000
chr2	231023984	231024784	0.445000	chr11	88484800	88485600	0.530000
chrX	67574739	67574939	0.405000	chr11	88495000	88495200	0.455000
chr2	219213251	219213651	0.515000	chr11	88509000	88509400	0.732500
chr2	179181891	179182091	0.335000	chr11	88529200	88529400	0.330000
chrX	138303092	138303292	0.400000	chr11	88536000	88536200	0.360000
chr17	70866683	70866883	0.465000	chr11	88544400	88544600	0.480000
chr11	59180504	59180904	0.497500	chr1	18854600	18855000	0.627500
chr10	80027928	80028328	0.472500	chr11	88552400	88552800	0.485000
chr5	150878272	150878472	0.395000	chr1	188652800	188653000	0.400000
chr4	41781668	41781868	0.390000	chr1	188686800	188687000	0.415000
chr5	47460141	47460341	0.405000	chr11	88689600	88689800	0.470000
chr5	89444232	89444432	0.385000	chr1	188752000	188752200	0.425000
chr11	111452142	111452342	0.495000	chr1	18875400	18875600	0.645000
chr2	192242764	192242964	0.290000	chr1	188782400	188782600	0.385000
chr5	53497920	53498120	0.380000	chr1	188800000	188800200	0.445000
chr7	38426925	38427125	0.320000	chr11	88815600	88815800	0.430000
chr1	211560865	211561065	0.535000	chr1	18884200	18884400	0.605000
chr13	103218331	103218931	0.348333	chr11	88843600	88844200	0.380000
chrY	47276406	47276606	0.000000	chr11	88845000	88845200	0.325000
chr7	66795946	66796346	0.425000	chr11	8885000	8885400	0.440000
chr4	86581297	86581697	0.270000	chr1	188904200	188904600	0.420000
chr8	133505079	133505679	0.445000	chr1	18892600	18893200	0.555000
chr7	117668339	117668539	0.465000	chr1	18901200	18901400	0.555000
chr2	199820694	199821894	0.456667	chr1	18902000	18903200	0.638333
chr3	89958199	89958599	0.585000	chr1	1890200	1890600	0.762500
chr1	154182945	154183945	0.565000	chr1	18907200	18908200	0.578000
chr13	79837582	79837982	0.427500	chr1	18909000	18909400	0.527500
chr10	32949132	32949332	0.360000	chr11	89098000	89098200	0.450000
chr6	52551393	52552393	0.541000	chr1	1891000	1892000	0.747000
chr7	72855119	72855519	0.565000	chr11	8911000	8911400	0.697500
chr8	21067886	21068286	0.477500	chr1	18913000	18913400	0.617500
chr4	144531767	144531967	0.445000	chr11	8914200	8914400	0.460000
chr13	35591699	35591899	0.355000	chr11	89142800	89143000	0.405000
chr11	86147097	86147497	0.467500	chr1	189149600	189150000	0.605000
chr7	76524606	76525606	0.401000	chr1	189150600	189151600	0.372000
chr18	32244536	32244736	0.370000	chr1	189152200	189152400	0.410000
chr19	16081506	16081706	0.515000	chr1	18915400	18915600	0.550000
chr13	87612545	87612745	0.420000	chr1	189158200	189158400	0.435000
chr15	98274212	98274612	0.425000	chr11	892000	892400	0.625000
chr22	35374946	35375146	0.430000	chr1	18923800	18924000	0.570000
chr2	214533400	214533600	0.390000	chr1	18926800	18927000	0.565000
chrX	142555498	142556098	0.416667	chr1	18927400	18928000	0.586667
chr5	153281988	153282588	0.415000	chr1	189312400	189313000	0.421667
chr15	82076137	82076537	0.502500	chr1	18938600	18939000	0.642500
chr19	40737888	40738288	0.527500	chr1	1894400	1894800	0.625000
chr14	23024049	23024649	0.456667	chr11	894600	895200	0.618333
chr11	120068687	120068887	0.400000	chr1	18947000	18947200	0.535000
chr2	85631792	85632192	0.490000	chr1	18948400	18948800	0.572500
chrX	10778102	10778302	0.385000	chr11	8949000	8949200	0.415000
chr3	78899966	78900166	0.430000	chr1	18950200	18950400	0.570000
chr13	43733489	43733689	0.385000	chr1	18950800	18951000	0.485000
chr1	67884191	67884991	0.445000	chr1	18951600	18952400	0.546250
chr17	79420661	79420861	0.560000	chr1	18956000	18956200	0.685000
chr16	9650419	9650819	0.475000	chr1	18956600	18957000	0.762500
chr11	95985185	95985385	0.375000	chr11	89581800	89582000	0.305000
chr8	29274778	29274978	0.340000	chr11	89590200	89590400	0.440000
chr11	9393116	9393316	0.410000	chr11	8959600	8959800	0.415000
chr2	94463344	94463544	0.000000	chr11	89612200	89612400	0.310000
chr15	5255945	5256145	0.000000	chr11	8963000	8963200	0.400000
chr7	4147506	4147706	0.525000	chr11	8964400	8964600	0.730000
chr3	143093745	143093945	0.515000	chr1	18965800	18966000	0.525000
chr6	109919130	109919330	0.395000	chr11	8966600	8966800	0.460000
chr15	51037646	51037846	0.425000	chr11	8969800	8970000	0.445000
chr16	59968443	59968643	0.405000	chr1	189708800	189709000	0.545000
chr10	23570609	23570809	0.410000	chr1	1897200	1897400	0.490000
chr3	91658153	91658353	0.400000	chr1	18973000	18973200	0.410000
chr1	192214145	192214545	0.295000	chr1	189775400	189775800	0.357500
chr10	65668884	65669084	0.405000	chr11	89777200	89777400	0.545000
chr19	38064514	38064714	0.530000	chr11	89787000	89787200	0.665000
chr11	95043369	95043569	0.545000	chr11	89787600	89787800	0.670000
chr7	132491733	132491933	0.415000	chr11	8979200	8979400	0.495000
chr12	49853755	49854555	0.511250	chr11	898000	898800	0.632500
chr2	36113829	36114229	0.410000	chr11	89861200	89861600	0.465000
chr4	104500180	104500780	0.400000	chr11	8988400	8989000	0.453333
chr2	28243159	28243959	0.451250	chr1	1899200	1900000	0.620000
chr1	27898423	27898623	0.330000	chr11	8994200	8994400	0.395000
chrY	5185284	5185484	0.470000	chr11	89983000	89983200	0.485000
chr1	148719677	148719877	0.395000	chr11	9001800	9002000	0.480000
chrX	80990144	80991744	0.472500	chr11	9003000	9004600	0.656875
chrX	151570255	151570455	0.335000	chr1	19003400	19003600	0.375000
chr1	9298943	9299143	0.510000	chr11	90052400	90052600	0.670000
chr6	47366547	47366947	0.460000	chr1	19007600	19008000	0.580000
chr6	53529521	53529721	0.355000	chr11	9008200	9008400	0.450000
chr2	130921351	130921551	0.450000	chr11	9008800	9009000	0.545000
chr6	48267821	48268221	0.360000	chr11	90100400	90100800	0.375000
chr2	104687616	104687816	0.470000	chr1	19011200	19011400	0.510000
chr2	132696788	132697188	0.512500	chr11	90134600	90135000	0.585000
chr12	93858174	93858374	0.395000	chr11	90139200	90139400	0.415000
chr20	25544448	25544848	0.452500	chr11	9015600	9016000	0.510000
chr13	103386573	103386973	0.407500	chr11	90167200	90167600	0.722500
chr3	17146259	17146659	0.472500	chr11	9017800	9018200	0.517500
chr1	84189224	84189624	0.352500	chr11	90182400	90182800	0.412500
chr8	127822894	127823094	0.390000	chr1	190183800	190184000	0.465000
chr3	36198529	36198729	0.300000	chr1	190194800	190195000	0.350000
chr7	35745991	35746191	0.350000	chr11	90202400	90202600	0.385000
chr3	163089417	163089817	0.345000	chr11	90204800	90205200	0.350000
chrX	16486193	16486393	0.380000	chr1	190209400	190209600	0.400000
chr18	66441931	66442131	0.385000	chr11	90218800	90219000	0.465000
chr4	157788274	157788674	0.357500	chr11	90220400	90220800	0.362500
chr3	66706944	66707144	0.380000	chr11	90221400	90221600	0.420000
chr20	31895157	31895757	0.473333	chr11	90222600	90223200	0.668333
chr5	80299509	80300109	0.505000	chr11	90240200	90240800	0.571667
chr2	84787907	84788107	0.410000	chr11	90241600	90241800	0.520000
chr1	111497764	111497964	0.440000	chr11	90243000	90243200	0.495000
chr6	22167093	22167293	0.370000	chr11	90243600	90243800	0.395000
chr1	101525698	101525898	0.345000	chr11	90251000	90251200	0.440000
chr11	65229915	65230115	0.415000	chr1	190373800	190374000	0.425000
chr9	40680374	40680574	0.370000	chr11	9038600	9038800	0.410000
chr7	67979914	67980314	0.435000	chr11	9039200	9039600	0.490000
chr2	39358803	39359403	0.460000	chr1	19057200	19057800	0.548333
chr14	55937158	55937358	0.380000	chr11	90593200	90593400	0.390000
chrX	65047122	65047322	0.350000	chr1	190602400	190602600	0.355000
chr4	142710083	142710483	0.357500	chr11	9060800	9061200	0.432500
chr1	79546344	79546544	0.425000	chr1	190608400	190608600	0.460000
chr11	158305	159505	0.434167	chr1	1906200	1907400	0.600833
chrX	24886558	24886758	0.430000	chr1	19069000	19069200	0.525000
chrX	18016705	18017105	0.392500	chr1	190699000	190699400	0.450000
chr2	83109736	83110136	0.455000	chr1	19072200	19072600	0.610000
chr6	40188798	40188998	0.440000	chr11	9073200	9073400	0.520000
chr1	121336039	121336239	0.450000	chr1	19074600	19074800	0.530000
chrX	24748996	24749196	0.330000	chr1	190754800	190755000	0.340000
chr1	13566797	13566997	0.405000	chr1	190755600	190755800	0.385000
chr5	163252858	163253058	0.375000	chr1	190760000	190760200	0.445000
chr3	157616494	157617294	0.476250	chr1	19079400	19080200	0.486250
chr2	4315748	4315948	0.510000	chr1	19081600	19081800	0.545000
chr5	126507756	126508156	0.505000	chr11	908200	908600	0.607500
chr4	181175951	181176151	0.400000	chr1	190832600	190832800	0.405000
chr14	29124385	29124585	0.425000	chr1	19086400	19086600	0.475000
chr1	54795175	54795975	0.531250	chr1	1909000	1909800	0.696250
chr4	25114038	25114238	0.520000	chr11	9091600	9091800	0.835000
chr17	30666619	30666819	0.445000	chr11	9095600	9095800	0.590000
chr4	189278753	189278953	0.485000	chr1	19096400	19096600	0.570000
chr5	170702806	170703006	0.380000	chr1	190972600	190972800	0.410000
chr3	118305864	118306064	0.275000	chr1	190976000	190976200	0.335000
chr2	30897989	30898189	0.495000	chr11	91064200	91064400	0.500000
chr10	14486342	14486542	0.310000	chr1	191065800	191066000	0.380000
chr4	183204701	183204901	0.405000	chr1	191075000	191075200	0.420000
chr1	199895377	199896177	0.508750	chr11	910800	911600	0.745000
chr10	118094323	118094523	0.430000	chr1	191099800	191100000	0.460000
chr8	132176308	132176508	0.405000	chr1	19113200	19113400	0.480000
chr3	184356582	184356782	0.500000	chr1	19113800	19114000	0.550000
chr1	228709945	228710145	0.335000	chr1	191206600	191206800	0.325000
chr12	1591969	1592169	0.430000	chr11	9121000	9121200	0.520000
chr1	207670081	207670281	0.540000	chr1	19122800	19123000	0.575000
chr9	112024803	112025003	0.460000	chr1	19124000	19124200	0.500000
chr4	23700295	23700495	0.365000	chr1	191260200	191260400	0.325000
chr7	93005981	93006181	0.430000	chr11	9130400	9130600	0.455000
chr16	80447149	80447349	0.405000	chr11	9134000	9134200	0.500000
chr8	4637580	4638180	0.433333	chr1	191369000	191369600	0.440000
chr22	23733082	23733482	0.510000	chr11	9137800	9138200	0.567500
chr6	168534836	168535036	0.360000	chr1	19138400	19138600	0.380000
chr2	83328137	83328337	0.420000	chr1	191453600	191453800	0.475000
chr5	42357123	42357723	0.483333	chr11	914800	915400	0.621667
chr9	45224273	45224473	0.380000	chr1	191484000	191484200	0.415000
chr5	123419943	123420143	0.415000	chr1	19151600	19151800	0.530000
chr14	59684981	59685381	0.360000	chr1	191582200	191582600	0.370000
chr2	67412942	67413342	0.332500	chr11	9159000	9159400	0.375000
chr18	36938397	36938797	0.355000	chr11	9160200	9160600	0.372500
chrX	86200443	86200643	0.310000	chr11	9161400	9161600	0.380000
chr9	131978371	131978771	0.325000	chr11	9162000	9162400	0.392500
chr10	44925725	44925925	0.410000	chr11	9163400	9163600	0.435000
chr1	13948777	13948977	0.465000	chr11	9166000	9166200	0.475000
chr4	56093121	56093921	0.430000	chr1	191695800	191696600	0.460000
chr1	100644168	100644568	0.375000	chr1	191714800	191715200	0.395000
chr2	226978053	226978453	0.397500	chr1	191757000	191757400	0.450000
chr9	77233546	77233746	0.310000	chr1	191771800	191772000	0.370000
chr5	48743957	48744357	0.392500	chr11	91792800	91793200	0.490000
chr9	118626527	118626727	0.350000	chr11	91794200	91794400	0.455000
chr1	233399898	233400498	0.393333	chr1	19179600	19180200	0.413333
chr8	90385756	90386156	0.377500	chr1	191823800	191824200	0.380000
chr1	235776040	235776240	0.280000	chr1	191829400	191829600	0.300000
chr3	26371192	26371592	0.385000	chr1	191831600	191832000	0.417500
chrY	23511342	23511542	0.265000	chr11	9184600	9184800	0.345000
chr3	89868107	89868307	0.375000	chr1	191852400	191852600	0.320000
chr14	93043390	93044390	0.547000	chr1	1918800	1919800	0.736000
chrX	143364138	143364538	0.412500	chr1	191889000	191889400	0.432500
chr17	61497174	61497374	0.425000	chr11	91905600	91905800	0.450000
chr7	23052689	23053089	0.455000	chr11	919200	919600	0.550000
chr2	41660896	41661096	0.370000	chr11	91947200	91947400	0.420000
chr5	157633618	157634018	0.327500	chr1	191963400	191963800	0.382500
chrX	81492002	81492202	0.290000	chr1	191964200	191964400	0.310000
chr13	81487106	81487306	0.370000	chr1	19198000	19198200	0.420000
chr9	112816255	112816455	0.420000	chr1	191993600	191993800	0.425000
chr14	67211006	67211206	0.370000	chr1	192002200	192002400	0.375000
chr10	49808634	49808834	0.510000	chr11	92027200	92027400	0.580000
chr2	23246258	23246458	0.350000	chr1	19203600	19203800	0.395000
chr3	23661902	23662102	0.425000	chr11	9204000	9204200	0.505000
chr15	62915463	62915663	0.355000	chr1	192045200	192045400	0.420000
chr7	75857213	75857413	0.405000	chr1	192047600	192047800	0.435000
chr20	14282489	14282689	0.410000	chr1	19206000	19206200	0.390000
chr7	141731862	141732062	0.465000	chr1	192066400	192066600	0.475000
chr17	41902798	41902998	0.480000	chr1	192067400	192067600	0.530000
chr1	94120307	94120507	0.415000	chr1	19207000	19207200	0.450000
chr1	238123073	238123873	0.403750	chr1	19208200	19209000	0.407500
chr6	118713209	118713409	0.430000	chr11	9209200	9209400	0.455000
chr8	101594168	101594368	0.440000	chr1	19209600	19209800	0.550000
chr4	3385828	3386628	0.530000	chr1	19210200	19211000	0.575000
chr1	42024422	42024822	0.332500	chr1	192104800	192105200	0.390000
chr16	6202647	6203247	0.415000	chr1	192108200	192108800	0.441667
chrX	83130126	83130326	0.380000	chr1	192123800	192124000	0.385000
chr3	22145106	22145306	0.295000	chr1	192148200	192148400	0.325000
chr9	65067717	65067917	0.450000	chr11	9215400	9215600	0.455000
chr2	50528749	50528949	0.325000	chr1	192158200	192158400	0.345000
chr5	104139762	104139962	0.300000	chr1	192159200	192159400	0.360000
chr8	84657446	84658246	0.416250	chr11	921600	922400	0.591250
chr11	109492445	109492645	0.295000	chr1	192160200	192160400	0.295000
chr21	30236784	30237384	0.420000	chr1	192162000	192162600	0.403333
chr13	66257360	66257560	0.365000	chr1	192168000	192168200	0.415000
chr11	84558824	84559824	0.334000	chr1	192170400	192171400	0.371000
chr2	115355264	115355464	0.350000	chr1	192172000	192172200	0.460000
chr4	71405856	71406056	0.435000	chr11	92224800	92225000	0.735000
chr8	38235712	38235912	0.470000	chr1	192257000	192257200	0.475000
chr12	11128752	11129152	0.392500	chr1	192260200	192260600	0.412500
chr9	24954464	24954664	0.295000	chr1	192263800	192264000	0.320000
chr8	79010250	79010650	0.347500	chr11	9226600	9227000	0.407500
chr12	4798694	4798894	0.455000	chr1	192266800	192267000	0.465000
chr4	23897084	23897284	0.365000	chr1	192272800	192273000	0.485000
chr8	59618509	59618709	0.345000	chr1	192277800	192278000	0.380000
chr2	33424809	33425209	0.420000	chr11	9228000	9228400	0.452500
chr1	219289213	219289413	0.420000	chr11	9229600	9229800	0.490000
chr15	53680819	53681019	0.490000	chr1	1923000	1923200	0.655000
chr7	116886099	116886299	0.305000	chr11	9231800	9232000	0.325000
chr2	142892180	142892380	0.465000	chr1	19232600	19232800	0.500000
chr5	124477405	124477605	0.360000	chr1	192386800	192387000	0.450000
chr1	208344465	208344665	0.460000	chr11	9239400	9239600	0.535000
chr17	29657345	29657545	0.540000	chr1	19241400	19241600	0.545000
chr12	88781474	88781674	0.345000	chr11	92414200	92414400	0.405000
chr3	107042818	107043018	0.340000	chr1	192446000	192446200	0.315000
chr8	125617014	125617214	0.435000	chr11	9244600	9244800	0.515000
chr4	30838706	30838906	0.395000	chr11	92453200	92453400	0.410000
chr3	26894844	26895044	0.430000	chr11	92461600	92461800	0.480000
chr12	2039054	2039454	0.405000	chr11	9246400	9246800	0.415000
chr7	23329430	23329630	0.375000	chr11	92473000	92473200	0.430000
chr13	70281129	70281329	0.370000	chr11	92476400	92476600	0.440000
chr9	44266566	44267566	0.383000	chr1	192477000	192478000	0.337000
chr5	67254359	67254759	0.312500	chr11	92479400	92479800	0.387500
chr8	85863904	85864104	0.465000	chr1	192489800	192490000	0.470000
chr16	6633944	6634144	0.410000	chr11	9250400	9250600	0.430000
chr4	51707395	51707595	0.385000	chr1	192506800	192507000	0.415000
chr8	19563644	19564244	0.486667	chr1	19251000	19251600	0.538333
chr3	78480204	78480404	0.400000	chr1	192512600	192512800	0.470000
chr11	54204476	54204676	0.380000	chr11	9251400	9251600	0.400000
chr3	36568984	36569384	0.390000	chr1	192516800	192517200	0.392500
chr8	93108207	93108407	0.375000	chr1	192520200	192520400	0.405000
chr9	66385555	66385755	0.360000	chr1	192521800	192522000	0.445000
chr13	47802125	47802325	0.455000	chr1	192530400	192530600	0.375000
chr9	133091386	133091586	0.425000	chr1	192531200	192531400	0.460000
chr2	40798425	40798625	0.290000	chr11	9253200	9253400	0.400000
chr8	19429878	19430078	0.375000	chr1	192539000	192539200	0.365000
chr8	78307943	78308143	0.405000	chr1	192539800	192540000	0.420000
chr5	99419907	99420107	0.350000	chr11	92540800	92541000	0.365000
chr2	224902281	224902481	0.330000	chr1	192543600	192543800	0.415000
chrX	116976642	116976842	0.390000	chr1	192545200	192545400	0.415000
chr15	15777167	15777767	0.000000	chr1	192546000	192546600	0.381667
chr12	70629530	70629730	0.330000	chr1	192551000	192551200	0.390000
chr18	62246400	62246600	0.310000	chr1	192553000	192553200	0.360000
chr16	80983200	80983400	0.385000	chr1	192555000	192555200	0.420000
chr7	32779157	32779357	0.385000	chr1	192571800	192572000	0.350000
chr1	174142911	174143111	0.420000	chr1	192575600	192575800	0.435000
chr6	144641411	144641611	0.470000	chr1	19257600	19257800	0.635000
chr4	10825834	10826034	0.395000	chr1	192579400	192579600	0.440000
chr19	51037981	51038181	0.500000	chr11	925800	926000	0.800000
chr13	109474501	109474701	0.425000	chr1	192580600	192580800	0.440000
chr1	193128604	193128804	0.270000	chr1	192598600	192598800	0.410000
chr10	52555733	52555933	0.280000	chr1	192601600	192601800	0.340000
chr10	107593670	107594670	0.408000	chr1	19260200	19261200	0.572000
chr11	121290427	121290627	0.285000	chr1	192605000	192605200	0.350000
chr15	73199675	73199875	0.450000	chr1	192609200	192609400	0.515000
chr12	10592150	10592350	0.385000	chr1	19261600	19261800	0.495000
chr21	19284280	19284680	0.375000	chr1	192626600	192627000	0.392500
chr3	126795466	126796066	0.425000	chr1	192628400	192629000	0.438333
chr20	48273857	48274057	0.485000	chr11	9263200	9263400	0.520000
chr18	23069743	23069943	0.460000	chr11	9264400	9264600	0.475000
chr21	9768866	9769066	0.460000	chr11	9265400	9265600	0.700000
chr14	81865118	81865318	0.365000	chr1	192677000	192677200	0.385000
chr10	115423717	115423917	0.345000	chr1	192708000	192708200	0.325000
chr17	72913394	72913594	0.470000	chr1	192729600	192729800	0.475000
chr9	30550984	30551384	0.402500	chr1	192732800	192733200	0.417500
chr19	31886884	31887084	0.415000	chr11	9273800	9274000	0.445000
chr1	16580657	16581057	0.480000	chr1	19274000	19274400	0.687500
chr2	26115032	26115232	0.380000	chr1	192748000	192748200	0.390000
chr2	122004403	122004603	0.360000	chr1	19274800	19275000	0.365000
chr7	144804736	144804936	0.430000	chr1	192756400	192756600	0.465000
chr17	19688343	19688543	0.415000	chr11	92762200	92762400	0.420000
chr3	184307411	184307611	0.435000	chr11	92766000	92766200	0.515000
chr7	142499022	142499422	0.412500	chr11	9276600	9277000	0.480000
chr1	208886466	208886666	0.420000	chr11	92766800	92767000	0.475000
chr14	54066361	54066561	0.490000	chr11	92771000	92771200	0.510000
chr1	124884139	124884339	0.425000	chr1	192788200	192788400	0.445000
chr7	103479003	103479203	0.380000	chr11	92791000	92791200	0.420000
chr6	154810388	154810588	0.350000	chr1	192796000	192796200	0.390000
chr1	65727848	65728048	0.365000	chr1	192798000	192798200	0.475000
chr4	64951174	64951374	0.445000	chr11	928000	928200	0.475000
chr12	95637463	95637663	0.365000	chr1	192806000	192806200	0.370000
chr10	51709957	51710157	0.315000	chr1	192807400	192807600	0.345000
chr11	66912041	66912241	0.410000	chr1	192808000	192808200	0.415000
chrX	9239084	9239284	0.365000	chr11	9280800	9281000	0.470000
chr18	60228291	60229291	0.384000	chr1	192808600	192809600	0.595000
chr19	15040476	15040676	0.390000	chr1	192810200	192810400	0.445000
chr6	46505337	46505537	0.380000	chr1	192841800	192842000	0.370000
chr9	110868255	110868455	0.425000	chr1	192858200	192858400	0.470000
chr15	29326672	29327072	0.295000	chr11	9286200	9286600	0.367500
chr3	99204844	99205044	0.325000	chr1	192866400	192866600	0.340000
chr15	50589702	50589902	0.330000	chr1	192869400	192869600	0.325000
chr11	87559266	87559466	0.355000	chr1	192877600	192877800	0.450000
chr5	15947051	15947251	0.415000	chr1	192879600	192879800	0.425000
chr11	112749725	112749925	0.395000	chr11	92886400	92886600	0.440000
chr20	3796644	3797044	0.645000	chr1	19288800	19289200	0.665000
chr18	5347310	5347510	0.310000	chr1	192889200	192889400	0.385000
chr17	74026780	74026980	0.425000	chr1	192904600	192904800	0.450000
chr2	106905247	106905647	0.427500	chr1	192907800	192908200	0.377500
chr1	28469520	28469720	0.270000	chr1	192926800	192927000	0.325000
chr7	12316424	12316624	0.380000	chr1	192936800	192937000	0.390000
chr5	125084396	125084596	0.350000	chr1	192940800	192941000	0.320000
chrX	63207123	63207523	0.357500	chr1	192942000	192942400	0.397500
chr15	17913001	17913201	0.370000	chr1	192945400	192945600	0.395000
chr5	148922988	148923988	0.390000	chr1	192952000	192953000	0.390000
chr4	99846798	99846998	0.420000	chr1	192955000	192955200	0.430000
chr1	90652758	90652958	0.425000	chr1	192977400	192977600	0.460000
chr1	114636458	114636858	0.410000	chr1	192978200	192978600	0.445000
chr5	128511381	128511981	0.363333	chr1	192984200	192984800	0.378333
chr2	82257638	82258038	0.402500	chr1	192986000	192986400	0.422500
chr12	46852155	46852555	0.367500	chr11	93000600	93001000	0.385000
chr10	49113053	49113253	0.440000	chr1	19300200	19300400	0.535000
chr11	104868296	104868496	0.325000	chr1	193013000	193013200	0.350000
chr14	29187208	29187408	0.370000	chr11	9301800	9302000	0.405000
chr9	20901518	20901718	0.325000	chr1	193019600	193019800	0.325000
chr10	38873723	38873923	0.340000	chr1	19303000	19303200	0.430000
chr12	9488708	9488908	0.375000	chr1	193030400	193030600	0.425000
chr6	50007060	50007660	0.390000	chr1	193043200	193043800	0.441667
chr6	160201682	160203082	0.404286	chr1	193054200	193055600	0.420000
chr21	19476540	19476740	0.420000	chr11	93055000	93055200	0.455000
chr6	139220040	139220840	0.417500	chr1	193058000	193058800	0.471250
chr22	47044016	47045016	0.555000	chr1	193059200	193060200	0.656000
chr4	161696520	161696720	0.340000	chr1	193060600	193060800	0.365000
chr14	41906646	41906846	0.375000	chr1	193061200	193061400	0.380000
chr16	78301955	78302155	0.505000	chr1	193061800	193062000	0.520000
chr15	92160316	92160516	0.520000	chr11	93065400	93065600	0.525000
chr13	413192	413792	0.000000	chr1	193065800	193066400	0.395000
chr8	80145320	80145920	0.415000	chr1	193068000	193068600	0.440000
chr16	72368502	72368702	0.310000	chr1	193070000	193070200	0.345000
chr9	78907584	78908184	0.361667	chr1	193070600	193071200	0.368333
chrX	134036984	134037184	0.325000	chr1	193079200	193079400	0.510000
chr1	80714915	80715115	0.455000	chr11	93089600	93089800	0.470000
chr3	96739336	96739536	0.410000	chr1	193102800	193103000	0.435000
chr7	26160587	26160987	0.395000	chr1	193103800	193104200	0.420000
chr1	112203550	112204550	0.431000	chr1	193104600	193105600	0.627000
chr4	34771392	34771592	0.375000	chr1	193106000	193106200	0.385000
chr6	63872590	63872990	0.432500	chr1	193111600	193112000	0.465000
chr5	44949030	44949230	0.510000	chr1	193112400	193112600	0.515000
chr16	83022299	83023299	0.412000	chr1	193113200	193114200	0.461000
chr2	1147092	1147292	0.340000	chr1	193114800	193115000	0.335000
chr2	227748900	227749500	0.428333	chr1	193115600	193116200	0.450000
chr9	22094640	22096040	0.437857	chr1	19311600	19313000	0.713571
chr7	23096508	23096708	0.445000	chr1	193117600	193117800	0.465000
chr12	93430642	93430842	0.340000	chr1	193119200	193119400	0.365000
chr15	36363380	36364780	0.365714	chr1	193119800	193121200	0.357143
chr1	232935485	232936485	0.435000	chr1	193121600	193122600	0.626000
chr14	23796914	23798114	0.401667	chr1	193123400	193124600	0.350833
chr3	166629079	166629279	0.390000	chr11	93123400	93123600	0.410000
chr11	13444943	13445143	0.410000	chr11	93131800	93132000	0.450000
chr17	4066563	4066763	0.425000	chr1	19313600	19313800	0.525000
chr1	217244801	217245801	0.448000	chr11	9314000	9315000	0.648000
chr16	81099575	81099775	0.480000	chr11	9315400	9315600	0.515000
chr4	114896310	114896510	0.530000	chr1	19315600	19315800	0.570000
chr1	62174866	62175066	0.520000	chr1	19316600	19316800	0.530000
chr13	90106848	90107448	0.436667	chr11	9317200	9317800	0.441667
chr5	136776979	136777179	0.350000	chr1	193182000	193182200	0.395000
chr11	31352335	31352535	0.285000	chr1	193183200	193183400	0.315000
chr4	94056637	94056837	0.420000	chr1	193186000	193186200	0.455000
chr14	64251196	64251396	0.345000	chr1	193186600	193186800	0.365000
chr16	34202939	34203139	0.365000	chr1	193190400	193190600	0.370000
chr11	108074033	108074233	0.280000	chr11	93193800	93194000	0.315000
chr12	132557219	132557419	0.445000	chr11	9319400	9319600	0.475000
chr8	6794320	6794920	0.586667	chr11	93197400	93198000	0.665000
chr7	59054580	59054780	0.375000	chr11	93199800	93200000	0.380000
chr8	11998704	11998904	0.340000	chr11	93209600	93209800	0.445000
chr4	102921410	102921610	0.390000	chr11	93234800	93235000	0.430000
chr14	79905703	79905903	0.345000	chr11	93236800	93237000	0.455000
chr1	155096513	155096713	0.445000	chr1	193241200	193241400	0.505000
chr5	1158267	1158467	0.480000	chr1	19325600	19325800	0.620000
chr4	103242227	103242427	0.425000	chr11	932600	932800	0.460000
chr10	24678389	24678589	0.440000	chr1	193275800	193276000	0.550000
chr9	24732753	24732953	0.350000	chr1	193308600	193308800	0.425000
chr11	127994651	127994851	0.315000	chr1	193311400	193311600	0.295000
chr4	76282925	76283125	0.430000	chr11	933200	933400	0.435000
chr9	89616871	89617071	0.475000	chr11	93330000	93330200	0.535000
chr17	68151535	68151735	0.475000	chr11	93330600	93330800	0.790000
chr13	59514026	59514226	0.395000	chr1	193368400	193368600	0.405000
chr16	68340867	68341067	0.425000	chr1	193381800	193382000	0.440000
chr10	96799389	96799589	0.555000	chr1	19338400	19338600	0.610000
chr15	89683108	89683308	0.415000	chr1	193395600	193395800	0.485000
chr1	118176084	118176484	0.327500	chr1	193406800	193407200	0.340000
chr2	198948785	198948985	0.390000	chr11	93408000	93408200	0.445000
chr3	11768430	11768830	0.387500	chr1	193408800	193409200	0.472500
chr6	71141436	71141636	0.390000	chr1	193411800	193412000	0.395000
chr3	82518754	82518954	0.410000	chr1	193415400	193415600	0.415000
chr22	42076721	42076921	0.465000	chr1	19341600	19341800	0.560000
chr4	40386455	40386655	0.470000	chr1	193417600	193417800	0.510000
chr6	36425714	36425914	0.330000	chr1	193418600	193418800	0.350000
chr5	143120157	143120357	0.395000	chr1	193438000	193438200	0.445000
chr9	2159954	2160154	0.440000	chr1	19344400	19344600	0.630000
chrX	53841224	53841424	0.525000	chr11	93444600	93444800	0.540000
chr4	164121398	164121798	0.447500	chr1	193449000	193449400	0.465000
chr3	85347460	85347660	0.120000	chr1	193451000	193451200	0.370000
chrX	87837003	87837203	0.370000	chr1	193457800	193458000	0.435000
chr2	222381986	222382186	0.385000	chr1	193458800	193459000	0.390000
chr9	64488217	64488417	0.335000	chr1	19346200	19346400	0.335000
chr1	136913516	136913716	0.000000	chr1	193462800	193463000	0.350000
chr2	45126497	45126697	0.390000	chr11	93465000	93465200	0.460000
chrX	132199453	132199653	0.470000	chr11	9347200	9347400	0.475000
chr16	32561953	32562353	0.425000	chr1	19347600	19348000	0.490000
chr16	17105807	17106207	0.405000	chr1	193479200	193479600	0.417500
chr21	28900012	28900212	0.525000	chr11	93481800	93482000	0.605000
chr11	134909212	134909612	0.402500	chr11	93491200	93491600	0.452500
chr2	103898694	103898894	0.450000	chr11	93497600	93497800	0.470000
chr6	1092427	1092627	0.390000	chr11	93513000	93513200	0.455000
chrX	79492077	79492277	0.295000	chr1	193514600	193514800	0.285000
chr6	93856623	93857023	0.385000	chr11	93515400	93515800	0.450000
chr2	22845719	22846319	0.393333	chr11	93520800	93521400	0.425000
chr4	90215921	90216321	0.385000	chr11	93522800	93523200	0.432500
chr13	106457698	106458298	0.396667	chr11	93523600	93524200	0.405000
chr3	125464737	125464937	0.455000	chr11	93524800	93525000	0.475000
chr3	2987269	2987469	0.395000	chr11	93525800	93526000	0.480000
chr16	48311854	48312254	0.500000	chr11	93529600	93530000	0.507500
chr5	12070538	12071138	0.383333	chr11	93537400	93538000	0.463333
chr3	50708829	50709029	0.415000	chr1	193537800	193538000	0.420000
chr5	76286518	76287118	0.401667	chr1	193539800	193540400	0.403333
chr13	20185604	20185804	0.460000	chr11	93541200	93541400	0.515000
chrX	65236094	65236694	0.350000	chr11	93541800	93542400	0.470000
chr6	44291685	44292485	0.555000	chr11	93542800	93543600	0.777500
chr22	11124937	11125537	0.400000	chr1	193558400	193559000	0.406667
chr6	94739186	94739386	0.335000	chr1	193568600	193568800	0.405000
chr7	151650958	151651158	0.355000	chr1	193569800	193570000	0.370000
chr16	12357369	12357769	0.407500	chr11	93591400	93591800	0.412500
chr3	168046092	168046292	0.345000	chr1	193592400	193592600	0.370000
chr1	70432600	70432800	0.430000	chr1	19360200	19360400	0.475000
chr1	160055037	160055237	0.385000	chr11	93604400	93604600	0.410000
chr11	30874188	30874588	0.405000	chr11	93608400	93608800	0.455000
chr20	16360160	16360360	0.305000	chr11	93612400	93612600	0.355000
chr5	30396164	30396564	0.422500	chr11	93614400	93614800	0.447500
chr8	95177500	95177700	0.390000	chr11	93622200	93622400	0.470000
chr4	75914340	75915140	0.422500	chr11	9362400	9363200	0.456250
chr17	70778129	70778329	0.380000	chr1	193634600	193634800	0.455000
chr1	80534032	80534232	0.470000	chr11	9364400	9364600	0.710000
chr10	128508514	128508914	0.430000	chr11	93645400	93645800	0.467500
chr10	2422228	2422628	0.422500	chr11	93654200	93654600	0.432500
chr12	104852144	104852344	0.310000	chr11	93655000	93655200	0.410000
chr15	22961797	22962397	0.395000	chr1	193655200	193655800	0.483333
chr21	11378358	11378558	0.390000	chr1	193658400	193658600	0.410000
chr1	47459583	47460183	0.473333	chr11	93661600	93662200	0.645000
chr4	20541462	20541662	0.425000	chr11	93663200	93663400	0.455000
chr14	48731204	48731604	0.340000	chr1	193674400	193674800	0.385000
chr6	20134827	20135227	0.345000	chr11	9367600	9368000	0.385000
chrX	39779640	39779840	0.460000	chr1	19368000	19368200	0.485000
chr8	69909245	69909445	0.380000	chr11	93685200	93685400	0.420000
chrX	105748040	105748440	0.370000	chr1	193686000	193686400	0.382500
chr3	78009710	78009910	0.255000	chr11	93694200	93694400	0.350000
chr10	69472963	69473163	0.465000	chr11	93701000	93701200	0.470000
chr15	80106610	80107210	0.443333	chr1	19370400	19371000	0.556667
chr11	24530331	24530531	0.300000	chr1	193707800	193708000	0.355000
chr5	167532569	167532769	0.380000	chr11	93716600	93716800	0.450000
chr15	48982768	48983168	0.397500	chr11	93718200	93718600	0.400000
chr15	58822337	58822537	0.330000	chr11	93721600	93721800	0.410000
chr8	114086659	114086859	0.325000	chr11	93728400	93728600	0.380000
chr8	86548105	86548305	0.430000	chr11	93729200	93729400	0.515000
chr16	32239488	32239688	0.385000	chr1	193729600	193729800	0.395000
chr4	28656920	28657120	0.410000	chr1	193730200	193730400	0.390000
chr6	27983310	27983510	0.295000	chr11	93730600	93730800	0.385000
chr11	6020175	6020775	0.361667	chr11	93732000	93732600	0.380000
chr8	55079276	55079476	0.425000	chr11	93733600	93733800	0.460000
chr2	186455355	186455555	0.400000	chr11	93734800	93735000	0.485000
chrY	49092236	49093236	0.000000	chr11	93738000	93739000	0.392000
chr16	17712956	17713156	0.430000	chr11	93740200	93740400	0.540000
chr11	107045290	107045490	0.445000	chr11	93740800	93741000	0.510000
chr4	116573601	116574401	0.441250	chr11	93741400	93742200	0.540000
chr12	80877597	80877797	0.315000	chr1	193743800	193744000	0.365000
chr17	14701020	14701220	0.505000	chr1	19374400	19374600	0.540000
chr5	144873917	144874117	0.450000	chr11	93745000	93745200	0.470000
chr1	18332666	18332866	0.500000	chr11	93767200	93767400	0.520000
chr13	91731406	91731606	0.315000	chr1	193768400	193768600	0.320000
chr4	7037067	7037267	0.380000	chr11	93770400	93770600	0.430000
chr6	135106684	135107084	0.517500	chr11	93773000	93773400	0.572500
chr4	129198846	129199046	0.400000	chr11	93775400	93775600	0.420000
chr1	143999616	144000016	0.482500	chr11	937800	938200	0.522500
chr1	20414018	20415018	0.439000	chr11	93783400	93784400	0.483000
chr15	23953885	23954085	0.455000	chr11	93784800	93785000	0.565000
chr9	102759375	102759575	0.365000	chr11	93785800	93786000	0.530000
chr16	79754639	79754839	0.455000	chr11	93796600	93796800	0.415000
chr5	169997647	169998247	0.450000	chr11	93842400	93843000	0.520000
chr8	117828371	117828571	0.440000	chr11	9384400	9384600	0.485000
chr14	89970881	89971481	0.496667	chr11	93850000	93850600	0.720000
chr7	74510254	74510854	0.498333	chr11	9385000	9385600	0.600000
chr4	166421310	166421510	0.460000	chr1	19386000	19386200	0.560000
chr13	11048082	11048282	0.000000	chr1	193862400	193862600	0.300000
chr2	192047404	192047604	0.350000	chr11	93870800	93871000	0.410000
chr2	65722281	65722881	0.418333	chr1	19391000	19391600	0.430000
chr9	13779296	13779496	0.455000	chr11	93921800	93922000	0.495000
chr10	10763220	10763420	0.440000	chr1	19393200	19393400	0.610000
chr5	39263281	39263481	0.410000	chr11	93946200	93946400	0.500000
chr3	117897743	117898343	0.371667	chr11	93973400	93974000	0.433333
chr1	19615461	19615661	0.440000	chr11	93983600	93983800	0.450000
chr7	36155295	36155495	0.450000	chr11	93985000	93985200	0.465000
chr14	31480843	31481643	0.400000	chr11	93988600	93989400	0.421250
chr2	115521776	115521976	0.330000	chr1	194024800	194025000	0.370000
chr7	25434268	25434468	0.390000	chr11	94036200	94036400	0.500000
chr14	3907308	3907508	0.000000	chr1	194039600	194039800	0.360000
chr22	34172566	34172966	0.405000	chr11	94046400	94046800	0.437500
chr12	8867840	8868040	0.485000	chr1	19405200	19405400	0.505000
chrY	9257187	9257387	0.285000	chr1	194052600	194052800	0.330000
chr16	48903917	48904317	0.387500	chr1	194056200	194056600	0.435000
chr6	34507908	34508108	0.360000	chr1	194057200	194057400	0.415000
chr3	46509945	46510145	0.470000	chr11	940600	940800	0.485000
chr7	92286266	92286466	0.385000	chr11	94067000	94067200	0.410000
chr1	153764937	153765537	0.505000	chr1	19407600	19408200	0.545000
chr3	37661151	37661551	0.442500	chr11	94077600	94078000	0.455000
chr5	147878507	147878707	0.430000	chr11	94090600	94090800	0.445000
chr6	133356948	133357148	0.515000	chr1	194104400	194104600	0.565000
chrX	54141456	54141656	0.335000	chr11	94127800	94128000	0.345000
chr2	170946118	170946318	0.505000	chr11	94128800	94129000	0.735000
chrX	154266966	154267166	0.610000	chr11	94129400	94129600	0.655000
chr16	59515133	59515333	0.430000	chr11	94130000	94130200	0.470000
chr4	53357685	53359085	0.382143	chr11	94130800	94132200	0.452143
chr18	64668725	64668925	0.415000	chr11	94133400	94133600	0.475000
chr8	114246177	114246377	0.390000	chr1	194134400	194134600	0.395000
chr10	56752985	56753185	0.385000	chr11	94135200	94135400	0.490000
chr3	18650291	18650891	0.415000	chr11	94136400	94137000	0.501667
chr9	102216664	102216864	0.435000	chr11	94142400	94142600	0.480000
chr16	61245836	61246036	0.405000	chr11	94147400	94147600	0.470000
chr7	68853264	68853464	0.460000	chr11	94150800	94151000	0.545000
chrX	39564461	39564661	0.520000	chr11	94152400	94152600	0.550000
chr5	122372013	122372213	0.430000	chr11	94171800	94172000	0.485000
chr6	127393055	127393655	0.356667	chr11	9417400	9418000	0.396667
chr17	37349967	37350167	0.465000	chr11	94183800	94184000	0.500000
chr6	140415234	140415434	0.405000	chr11	94203200	94203400	0.425000
chr1	207092882	207093082	0.330000	chr1	194215600	194215800	0.340000
chr1	76407875	76408075	0.330000	chr11	94219800	94220000	0.460000
chr15	73217806	73218006	0.440000	chr1	194223800	194224000	0.325000
chr20	14421812	14422012	0.300000	chr11	94224200	94224400	0.415000
chr8	59723654	59724054	0.300000	chr1	194225800	194226200	0.307500
chr1	51692517	51692717	0.445000	chr11	94248400	94248600	0.605000
chr2	74988260	74988460	0.365000	chr1	194281400	194281600	0.370000
chrX	5357922	5358322	0.335000	chr1	194289600	194290000	0.437500
chr5	23340308	23340508	0.370000	chr1	194290800	194291000	0.360000
chr2	99484094	99484294	0.445000	chr1	194295800	194296000	0.465000
chrY	24287801	24288001	0.340000	chr1	194301000	194301200	0.460000
chr3	36317363	36317563	0.425000	chr11	94325800	94326000	0.540000
chr21	5243581	5243781	0.450000	chr1	194343000	194343200	0.465000
chr13	27388765	27389165	0.402500	chr1	19435200	19435600	0.427500
chr22	16600752	16601152	0.462500	chr1	194358000	194358400	0.632500
chr21	6556332	6556532	0.470000	chr1	19436200	19436400	0.485000
chr15	18784623	18784823	0.400000	chr1	19436800	19437000	0.510000
chr9	89383825	89384225	0.597500	chr1	1944000	1944400	0.675000
chr4	76760282	76760682	0.487500	chr11	94401200	94401600	0.715000
chr7	72801246	72801446	0.390000	chr1	19440600	19440800	0.525000
chr13	43227090	43227490	0.420000	chr1	194416000	194416400	0.457500
chr16	13702082	13702282	0.330000	chr11	94418200	94418400	0.355000
chr13	40012602	40012802	0.425000	chr1	19445800	19446000	0.455000
chr21	16284488	16284888	0.352500	chr11	94473400	94473800	0.355000
chr16	77094039	77094239	0.435000	chr11	94477800	94478000	0.490000
chr3	181584310	181584510	0.470000	chr1	19449000	19449200	0.550000
chr5	139785457	139786457	0.484000	chr11	94493400	94494400	0.594000
chr4	57802628	57802828	0.330000	chr11	94504800	94505000	0.340000
chr6	47511678	47511878	0.340000	chr11	94507600	94507800	0.385000
chr6	145616555	145616755	0.535000	chr11	94512400	94512600	0.685000
chr4	81208960	81209160	0.380000	chr11	94513200	94513400	0.385000
chr19	35837828	35838028	0.420000	chr1	194517400	194517600	0.365000
chr11	24579328	24579528	0.310000	chr11	94519600	94519800	0.310000
chr5	142452906	142453106	0.435000	chr11	94521800	94522000	0.460000
chr10	118504538	118504738	0.445000	chr11	94526000	94526200	0.485000
chr4	83696699	83696899	0.350000	chr11	94533800	94534000	0.400000
chr7	99619159	99619359	0.360000	chr11	94534400	94534600	0.485000
chr2	30318547	30318947	0.442500	chr1	194535400	194535800	0.447500
chr1	29435951	29436151	0.420000	chr11	94544200	94544400	0.765000
chr2	24221675	24222275	0.483333	chr11	94544800	94545400	0.673333
chr6	156555160	156555360	0.430000	chr1	19454800	19455000	0.450000
chr13	40920842	40921242	0.372500	chr11	94550600	94551000	0.402500
chr4	183183575	183184575	0.379000	chr11	94558600	94559600	0.414000
chr3	132100450	132100650	0.395000	chr11	94563600	94563800	0.445000
chr8	11481128	11481328	0.500000	chr11	94564200	94564400	0.540000
chr2	126865460	126866060	0.446667	chr11	94567200	94567800	0.528333
chr6	23057919	23058319	0.382500	chr11	94574600	94575000	0.430000
chr3	114042670	114042870	0.370000	chr11	94583600	94583800	0.435000
chr3	8297862	8298262	0.370000	chr11	94584200	94584600	0.427500
chr4	73157280	73157480	0.335000	chr11	94598000	94598200	0.390000
chr9	85646912	85647112	0.460000	chr1	19459800	19460000	0.480000
chr12	22928562	22928762	0.325000	chr11	9459800	9460000	0.445000
chr18	52814168	52814768	0.396667	chr11	94602800	94603400	0.415000
chr17	13610626	13612426	0.415000	chr11	9460600	9462400	0.520556
chr1	42359665	42359865	0.490000	chr1	19461000	19461200	0.560000
chr9	81948121	81948321	0.465000	chr11	946200	946400	0.565000
chr1	32514441	32514641	0.415000	chr11	94621600	94621800	0.450000
chr6	116622530	116622730	0.300000	chr11	94623200	94623400	0.455000
chr12	44128189	44128589	0.447500	chr11	94625400	94625800	0.462500
chr10	77982030	77982230	0.480000	chr1	19463200	19463400	0.510000
chr3	124419064	124419264	0.345000	chr11	9463200	9463400	0.375000
chr6	127408411	127409011	0.380000	chr11	94638400	94639000	0.423333
chr5	136624015	136624415	0.492500	chr11	94639800	94640200	0.527500
chr18	37158050	37158650	0.421667	chr1	19464800	19465400	0.453333
chr7	144103879	144104079	0.405000	chr11	94651000	94651200	0.420000
chr16	58243422	58243622	0.450000	chr1	194657400	194657600	0.465000
chr4	85218355	85218555	0.415000	chr1	19465800	19466000	0.440000
chr2	140585289	140585489	0.340000	chr1	194658200	194658400	0.395000
chr1	63915843	63916043	0.480000	chr1	19466400	19466600	0.505000
chr7	76533019	76533219	0.470000	chr11	94667400	94667600	0.490000
chr11	84475490	84475690	0.415000	chr1	19468400	19468600	0.605000
chr2	162241785	162241985	0.315000	chr11	94691400	94691600	0.330000
chr1	166000008	166000408	0.445000	chr1	19469400	19469800	0.475000
chr16	57005373	57005573	0.440000	chr1	194699200	194699400	0.450000
chr1	235970010	235970210	0.425000	chr11	94732200	94732400	0.510000
chr11	42228322	42228522	0.420000	chr11	94733400	94733600	0.435000
chr16	80029366	80029566	0.470000	chr11	94740600	94740800	0.750000
chrX	154783267	154783467	0.360000	chr11	94741400	94741600	0.485000
chr10	42828001	42828201	0.495000	chr11	94755600	94755800	0.575000
chr2	167148923	167149123	0.395000	chr11	94757400	94757600	0.435000
chr11	14049850	14050050	0.455000	chr11	94762400	94762600	0.475000
chr8	27639741	27640741	0.456000	chr1	19476600	19477600	0.513000
chr12	90300301	90300501	0.475000	chr11	94767400	94767600	0.535000
chr15	75672993	75673193	0.640000	chr11	94768200	94768400	0.780000
chr4	53848921	53849521	0.445000	chr11	94768800	94769400	0.660000
chr6	112255272	112255472	0.425000	chr11	94774400	94774600	0.430000
chr8	104704985	104705185	0.380000	chr11	94776400	94776600	0.475000
chr17	9401822	9402622	0.410000	chr1	19478000	19478800	0.483750
chr5	148688411	148688611	0.340000	chr11	94780600	94780800	0.380000
chr14	35473305	35473505	0.335000	chr11	94782000	94782200	0.350000
chr3	164480326	164480526	0.350000	chr11	94786600	94786800	0.365000
chr3	123892686	123893086	0.427500	chr11	94787800	94788200	0.455000
chr18	11923031	11923231	0.430000	chr11	94792600	94792800	0.485000
chr10	21190157	21190357	0.435000	chr1	19479400	19479600	0.475000
chr1	232568687	232568887	0.420000	chr11	94794400	94794600	0.465000
chr14	56831343	56831543	0.475000	chr11	94795000	94795200	0.485000
chr7	811792	811992	0.485000	chr1	19483400	19483600	0.530000
chr7	112064069	112064269	0.520000	chr1	19484400	19484600	0.710000
chr11	35894213	35894413	0.530000	chr1	19485000	19485200	0.675000
chr7	155478843	155479243	0.427500	chr1	19485600	19486000	0.800000
chrY	17448125	17448525	0.387500	chr1	194856600	194857000	0.432500
chr1	104556688	104556888	0.410000	chr1	194857600	194857800	0.435000
chr4	140371937	140373737	0.428333	chr1	194858800	194860600	0.552222
chr14	90960823	90961023	0.385000	chr1	194865600	194865800	0.435000
chr12	116442192	116442392	0.470000	chr11	94876800	94877000	0.525000
chr1	105862040	105862240	0.330000	chr11	94878000	94878200	0.390000
chr6	65821598	65821798	0.360000	chr1	19487800	19488000	0.460000
chr13	111318199	111318399	0.510000	chr11	94884400	94884600	0.555000
chr2	136410042	136410242	0.460000	chr11	94885200	94885400	0.500000
chr1	206817025	206817225	0.425000	chr11	94897400	94897600	0.435000
chr12	77352204	77352404	0.460000	chr11	94922800	94923000	0.540000
chrX	6334842	6335442	0.383333	chr11	94924400	94925000	0.408333
chr2	65813759	65813959	0.435000	chr11	94933200	94933400	0.490000
chr10	28540112	28540312	0.300000	chr11	94935000	94935200	0.415000
chr13	17468007	17468407	0.385000	chr11	94948200	94948600	0.440000
chr5	42483653	42483853	0.400000	chr11	94970600	94970800	0.425000
chr16	85925805	85926205	0.532500	chr11	94973400	94973800	0.577500
chr6	157893413	157893613	0.430000	chr1	19502400	19502600	0.440000
chr2	224222503	224222903	0.427500	chr11	9502600	9503000	0.440000
chr11	6307933	6308133	0.505000	chr11	9504000	9504200	0.510000
chr6	152305344	152305744	0.417500	chr1	19505800	19506200	0.475000
chr5	50666106	50667106	0.610000	chr11	95067000	95068000	0.669000
chr4	188088027	188088227	0.340000	chr11	9506800	9507000	0.425000
chr5	71463653	71463853	0.425000	chr11	95068600	95068800	0.490000
chr2	100478189	100478389	0.445000	chr11	95069800	95070000	0.515000
chr1	240102604	240103004	0.417500	chr11	95074800	95075200	0.497500
chr9	43395059	43395859	0.378750	chr11	95076600	95077400	0.402500
chr7	50543093	50543493	0.507500	chr11	95081400	95081800	0.517500
chr5	125389782	125389982	0.305000	chr11	95087000	95087200	0.365000
chr5	111365402	111365802	0.407500	chr11	95087800	95088200	0.505000
chr11	15012590	15012990	0.420000	chr1	19508800	19509200	0.435000
chr12	5882796	5883996	0.478333	chr11	95089000	95090200	0.635000
chr2	213701844	213702044	0.420000	chr11	95093000	95093200	0.465000
chr7	114379624	114379824	0.395000	chr11	95093600	95093800	0.460000
chr1	24536994	24537394	0.305000	chr11	95096200	95096600	0.317500
chr4	122943726	122944126	0.410000	chr11	95100200	95100600	0.487500
chr2	144994994	144995194	0.295000	chr11	95102000	95102200	0.495000
chr6	106049990	106050190	0.440000	chr11	95107600	95107800	0.540000
chr15	84938239	84938439	0.400000	chr11	95108200	95108400	0.535000
chr13	100090717	100090917	0.400000	chr11	95109200	95109400	0.460000
chr15	72791628	72791828	0.280000	chr11	9511000	9511200	0.400000
chr11	7210958	7211158	0.380000	chr1	19511200	19511400	0.380000
chr10	117621063	117621263	0.480000	chr11	95133000	95133200	0.510000
chr9	67643575	67643975	0.402500	chr11	9513400	9513800	0.455000
chr1	97785038	97785238	0.250000	chr11	95138600	95138800	0.315000
chr1	59342859	59343059	0.435000	chr11	95144400	95144600	0.510000
chr18	49486296	49486496	0.370000	chr11	95145000	95145200	0.500000
chr8	40535949	40536149	0.380000	chr11	95147600	95147800	0.495000
chr6	116306609	116306809	0.410000	chr11	95149000	95149200	0.440000
chr1	26502826	26503026	0.490000	chr11	95149600	95149800	0.500000
chr5	175601553	175601953	0.492500	chr11	95150200	95150600	0.567500
chr9	138104995	138105795	0.610000	chr11	95151000	95151800	0.621250
chrX	18144363	18144563	0.450000	chr11	95152800	95153000	0.460000
chr11	52205810	52206610	0.406250	chr11	95153400	95154200	0.458750
chr12	3749983	3750183	0.530000	chr11	95154600	95154800	0.540000
chr7	20726260	20726460	0.350000	chr11	95158000	95158200	0.430000
chr5	31439895	31440095	0.465000	chr11	95158800	95159000	0.575000
chr3	581328	581528	0.415000	chr11	9516200	9516400	0.475000
chr15	97083907	97084307	0.465000	chr1	19517000	19517400	0.475000
chr6	118641592	118641992	0.342500	chr11	95175800	95176200	0.397500
chr16	46795064	46795264	0.330000	chr1	195195400	195195600	0.340000
chr2	15019627	15019827	0.405000	chr11	95223000	95223200	0.465000
chr14	83432776	83432976	0.325000	chr11	95229200	95229400	0.360000
chr1	7893804	7894004	0.445000	chr11	95230200	95230400	0.485000
chr15	43441789	43442189	0.497500	chr11	95231200	95231600	0.610000
chr19	17660137	17660737	0.453333	chr11	95232000	95232600	0.548333
chr2	39544738	39544938	0.315000	chr11	95242200	95242400	0.340000
chr5	64412891	64413091	0.270000	chr11	95243400	95243600	0.300000
chr14	84302414	84302814	0.450000	chr11	95245000	95245400	0.452500
chr4	21097594	21097794	0.405000	chr11	95254400	95254600	0.510000
chr4	123572213	123572813	0.358333	chr11	95256200	95256800	0.445000
chr9	17297414	17297614	0.405000	chr11	95263400	95263600	0.420000
chrX	43852397	43852597	0.310000	chr11	95280200	95280400	0.330000
chr15	21171252	21171652	0.395000	chr11	95283600	95284000	0.412500
chr3	140556539	140556739	0.565000	chr11	9529400	9529600	0.605000
chr2	146769781	146769981	0.395000	chr11	95296600	95296800	0.480000
chr12	98119025	98119425	0.355000	chr11	95299000	95299400	0.397500
chr2	111836222	111836622	0.402500	chr11	9530000	9530400	0.500000
chr3	107868558	107868758	0.375000	chr11	95307000	95307200	0.405000
chr8	40689633	40689833	0.325000	chr11	95308600	95308800	0.385000
chr11	57708973	57709173	0.460000	chr11	9531200	9531400	0.555000
chr1	76552667	76552867	0.300000	chr11	95318600	95318800	0.355000
chr17	70787025	70787225	0.390000	chr11	95320400	95320600	0.455000
chr7	52079656	52080056	0.400000	chr11	95336000	95336400	0.480000
chrX	23211613	23211813	0.410000	chr11	95337600	95337800	0.585000
chr17	6780184	6780384	0.505000	chr1	19533800	19534000	0.550000
chr13	41768038	41768238	0.410000	chr11	95338600	95338800	0.480000
chrX	6317781	6317981	0.470000	chr11	9535200	9535400	0.515000
chr4	150171900	150172100	0.380000	chr11	95360400	95360600	0.390000
chr17	12786161	12786361	0.410000	chr11	95363200	95363400	0.420000
chr4	187913000	187913200	0.420000	chr11	95365400	95365600	0.425000
chrX	75878334	75878534	0.330000	chr11	95371200	95371400	0.480000
chr5	40329867	40330067	0.370000	chr11	95372200	95372400	0.425000
chr7	88958165	88958365	0.255000	chr11	95398600	95398800	0.430000
chr14	29546694	29546894	0.390000	chr11	95416000	95416200	0.465000
chr1	240489032	240489232	0.325000	chr11	95434800	95435000	0.350000
chr14	75144601	75145001	0.485000	chr11	95443400	95443800	0.517500
chr8	71304160	71304560	0.430000	chr11	95450600	95451000	0.440000
chr6	22383536	22383936	0.360000	chr1	195450800	195451200	0.397500
chr4	18823290	18823490	0.380000	chr11	95451800	95452000	0.405000
chr8	60874527	60874927	0.457500	chr11	95453800	95454200	0.532500
chr5	176535829	176536029	0.590000	chr11	9545800	9546000	0.630000
chr6	116832067	116832267	0.420000	chr11	95462000	95462200	0.440000
chr4	104113168	104113568	0.467500	chr11	95483000	95483400	0.482500
chr2	19621855	19622055	0.360000	chr11	9550000	9550200	0.415000
chr8	48682826	48683026	0.570000	chr1	1955000	1955200	0.650000
chr6	157806700	157806900	0.385000	chr11	95506000	95506200	0.415000
chr2	19214388	19214588	0.400000	chr11	95512800	95513000	0.405000
chrX	84013896	84014096	0.450000	chr11	9552000	9552200	0.515000
chr21	10773832	10774032	0.370000	chr11	95542800	95543000	0.485000
chr2	51961360	51961560	0.330000	chr11	95548000	95548200	0.360000
chr6	25297018	25297218	0.455000	chr1	195577800	195578000	0.465000
chr1	172985805	172986005	0.405000	chr11	95577800	95578000	0.425000
chr6	130699600	130699800	0.410000	chr1	19557800	19558000	0.520000
chr12	60638039	60638239	0.300000	chr11	95600000	95600200	0.430000
chr17	16771956	16772156	0.290000	chr11	95605600	95605800	0.360000
chr13	30446591	30446791	0.450000	chr11	95641600	95641800	0.470000
chr2	176725213	176725413	0.415000	chr11	95650400	95650600	0.420000
chr21	37266294	37266694	0.400000	chr11	95652200	95652600	0.387500
chr10	45135195	45135795	0.416667	chr11	9565800	9566400	0.448333
chr15	73187237	73187437	0.365000	chr11	9566800	9567000	0.440000
chr6	108162410	108162610	0.450000	chr11	95674800	95675000	0.490000
chr8	78375159	78375759	0.380000	chr11	95688600	95689200	0.385000
chr1	44064669	44065269	0.408333	chr11	9569000	9569600	0.428333
chr21	12237933	12238133	0.390000	chr11	95698200	95698400	0.410000
chr11	40240189	40240389	0.310000	chr11	95698800	95699000	0.365000
chr22	17416002	17417402	0.360714	chr11	95699400	95700800	0.395714
chr2	219744414	219744614	0.405000	chr11	95703200	95703400	0.455000
chr2	177638652	177638852	0.450000	chr11	95705600	95705800	0.525000
chr6	129691571	129691771	0.405000	chr11	95707000	95707200	0.420000
chr9	14973501	14973901	0.432500	chr1	195709800	195710200	0.445000
chr1	89570523	89570723	0.340000	chr11	95711200	95711400	0.435000
chr9	58112845	58113045	0.000000	chr1	195714400	195714600	0.345000
chr1	179852319	179853119	0.326250	chr11	95715800	95716600	0.411250
chr18	45768372	45768572	0.355000	chr11	95717400	95717600	0.395000
chr8	14966612	14966812	0.310000	chr1	195717800	195718000	0.325000
chr3	161909652	161910052	0.375000	chr11	95720200	95720600	0.382500
chrY	51555604	51555804	0.000000	chr11	95725200	95725400	0.390000
chr2	232443301	232445701	0.636667	chr11	9573200	9575600	0.661667
chr2	90781974	90782174	0.000000	chr11	95733400	95733600	0.435000
chr9	120158960	120159360	0.415000	chr11	95734000	95734400	0.427500
chr11	112113837	112114037	0.380000	chr11	95736400	95736600	0.465000
chr18	36377615	36377815	0.615000	chr1	195763200	195763400	0.625000
chr11	112536442	112536642	0.455000	chr1	195764000	195764200	0.470000
chrX	44877441	44877641	0.240000	chr11	95764400	95764600	0.350000
chr1	199483690	199483890	0.350000	chr11	95766800	95767000	0.355000
chr3	178076565	178076765	0.385000	chr11	95767600	95767800	0.365000
chr4	102441812	102442012	0.430000	chr1	195769200	195769400	0.435000
chr8	80841424	80841624	0.315000	chr11	95780600	95780800	0.380000
chr2	20126396	20127996	0.452500	chr11	95789000	95790600	0.626875
chr9	131688763	131688963	0.490000	chr11	95791000	95791200	0.555000
chr1	159790541	159790741	0.410000	chr11	95791600	95791800	0.440000
chr7	108841635	108841835	0.285000	chr11	95792800	95793000	0.365000
chr9	51013139	51013339	0.000000	chr11	95794200	95794400	0.385000
chr9	96672857	96673057	0.390000	chr1	19580000	19580200	0.500000
chr12	118087622	118087822	0.470000	chr1	19581000	19581200	0.490000
chr5	119735611	119735811	0.420000	chr1	19582400	19582600	0.490000
chr6	115994265	115994665	0.385000	chr11	95836000	95836400	0.395000
chr10	108560224	108560424	0.375000	chr11	95849200	95849400	0.430000
chr9	10233593	10233793	0.300000	chr1	195865000	195865200	0.295000
chr3	73791206	73792206	0.380000	chr1	195866200	195867200	0.399000
chr9	10799971	10800171	0.315000	chr1	195872400	195872600	0.405000
chr3	18619798	18619998	0.305000	chr11	95892000	95892200	0.405000
chr3	125540530	125540730	0.395000	chr11	95896000	95896200	0.480000
chr11	84701355	84701555	0.410000	chr1	195897200	195897400	0.430000
chr3	132763709	132763909	0.380000	chr1	195899000	195899200	0.375000
chr6	52418974	52419374	0.395000	chr1	195899800	195900200	0.415000
chr19	15887170	15887770	0.361667	chr1	195900800	195901400	0.436667
chr1	223605414	223606214	0.000000	chr1	195902800	195903600	0.380000
chr12	16285855	16286055	0.355000	chr1	195908200	195908400	0.330000
chr9	112340157	112340757	0.360000	chr11	95922200	95922800	0.380000
chr2	98903786	98904186	0.495000	chr11	95924000	95924400	0.642500
chr3	38202637	38202837	0.355000	chr11	95925000	95925200	0.365000
chr18	875845	876045	0.325000	chr1	19594600	19594800	0.380000
chr4	27579898	27580098	0.330000	chr1	195946600	195946800	0.395000
chr6	101824305	101824505	0.325000	chr11	95964200	95964400	0.400000
chr2	224485306	224485506	0.565000	chr1	19596800	19597000	0.590000
chr3	127689982	127690382	0.545000	chr1	19597400	19597800	0.547500
chr22	15689701	15690301	0.576667	chr1	1959800	1960400	0.628333
chr11	129823965	129824165	0.425000	chr1	19600400	19600600	0.435000
chr12	79935892	79936092	0.390000	chr11	9600800	9601000	0.425000
chr1	112905318	112905518	0.355000	chr11	96012200	96012400	0.420000
chr5	134636571	134636771	0.530000	chr11	9601400	9601600	0.535000
chr13	66553230	66553430	0.325000	chr11	96014200	96014400	0.415000
chr6	159632116	159632316	0.445000	chr11	96016200	96016400	0.520000
chr1	50722616	50722816	0.420000	chr1	196034200	196034400	0.430000
chr11	52365839	52366039	0.370000	chr11	96045800	96046000	0.380000
chr5	101161606	101161806	0.350000	chr11	96055000	96055200	0.360000
chr3	147082751	147082951	0.395000	chr11	9605800	9606000	0.425000
chr19	13476679	13476879	0.395000	chr1	19606000	19606200	0.410000
chr12	41673338	41673538	0.455000	chr11	96062200	96062400	0.390000
chr9	43100480	43100680	0.335000	chr1	19606800	19607000	0.295000
chr3	156130324	156130924	0.413333	chr11	9607200	9607800	0.525000
chrX	43074223	43074623	0.347500	chr11	96075600	96076000	0.440000
chr14	36393734	36393934	0.370000	chr1	196078800	196079000	0.345000
chr7	155566958	155567358	0.412500	chr11	96082400	96082800	0.490000
chr3	1061740	1061940	0.370000	chr11	96091600	96091800	0.405000
chr9	12845069	12845269	0.370000	chr1	196091800	196092000	0.410000
chr1	180607117	180607317	0.405000	chr11	96103200	96103400	0.475000
chr16	21748388	21748588	0.355000	chr11	96105600	96105800	0.330000
chr3	152127100	152127300	0.390000	chr11	9611200	9611400	0.450000
chr1	148131644	148131844	0.430000	chr1	196115800	196116000	0.475000
chr20	3056925	3057125	0.460000	chr11	96123400	96123600	0.465000
chr7	88861949	88862149	0.400000	chr11	96124200	96124400	0.470000
chr22	35054068	35054268	0.450000	chr1	19612600	19612800	0.545000
chr16	74170515	74170715	0.445000	chr11	9613200	9613400	0.515000
chr5	34245635	34245835	0.430000	chr1	19613400	19613600	0.465000
chr11	109509828	109510228	0.352500	chr11	96134600	96135000	0.367500
chr9	112361644	112361844	0.355000	chr11	96137000	96137200	0.365000
chr15	92504405	92504805	0.520000	chr11	9614000	9614400	0.690000
chr9	109938065	109938265	0.330000	chr11	96140200	96140400	0.350000
chr11	11615722	11615922	0.430000	chr11	9615200	9615400	0.455000
chr2	125808420	125809020	0.396667	chr11	96155800	96156400	0.515000
chr8	23435678	23436078	0.415000	chr11	96157200	96157600	0.427500
chr9	29479025	29479425	0.315000	chr11	96166000	96166400	0.415000
chr4	4358314	4358514	0.420000	chr11	96168800	96169000	0.390000
chr6	148317882	148318282	0.397500	chr11	96173400	96173800	0.495000
chrX	136917557	136918157	0.471667	chr11	96185200	96185800	0.476667
chr12	133203478	133203678	0.385000	chr11	96188600	96188800	0.395000
chr2	83510868	83511068	0.295000	chr11	96197800	96198000	0.405000
chr7	108160022	108160222	0.380000	chr11	96199600	96199800	0.440000
chr8	65763598	65764198	0.360000	chr11	96205000	96205600	0.373333
chr11	27985374	27985574	0.295000	chr1	196206000	196206200	0.390000
chrY	2784539	2785139	0.315000	chr11	96207400	96208000	0.421667
chr10	25070480	25070680	0.355000	chr11	96211600	96211800	0.435000
chr11	26486634	26487034	0.380000	chr11	96212400	96212800	0.420000
chr21	15901124	15901324	0.365000	chr11	96214400	96214600	0.360000
chr3	3700027	3701027	0.405000	chr11	96215200	96216200	0.436000
chr4	50290414	50290614	0.365000	chr11	96220400	96220600	0.390000
chr4	116675591	116675791	0.345000	chr11	96221600	96221800	0.365000
chr7	50841448	50841648	0.485000	chr11	96222200	96222400	0.490000
chr9	63602001	63602201	0.255000	chr11	96223200	96223400	0.265000
chr1	66383973	66384373	0.377500	chr11	96229600	96230000	0.335000
chr5	173092121	173092721	0.305000	chr11	96230600	96231200	0.360000
chr8	43769453	43769653	0.400000	chr11	96241600	96241800	0.465000
chr5	46215418	46215618	0.340000	chr11	96242400	96242600	0.375000
chr1	95332894	95333094	0.440000	chr11	96243200	96243400	0.535000
chr12	54025124	54025524	0.365000	chr11	96246600	96247000	0.407500
chr2	147257033	147257233	0.305000	chr11	96252600	96252800	0.470000
chr5	20987430	20987630	0.415000	chr11	96254200	96254400	0.420000
chr11	86221007	86221207	0.425000	chr11	96255000	96255200	0.525000
chr10	113545079	113545279	0.495000	chr11	96255600	96255800	0.500000
chr1	216176518	216176918	0.392500	chr11	96256200	96256600	0.422500
chr11	34202051	34202251	0.400000	chr11	9625800	9626000	0.520000
chr12	47272091	47272291	0.415000	chr11	96258400	96258600	0.470000
chr3	121055765	121056365	0.403333	chr11	96260200	96260800	0.433333
chr2	86774181	86774381	0.360000	chr11	96263400	96263600	0.310000
chr10	113632307	113632707	0.395000	chr11	96265200	96265600	0.477500
chr3	133923281	133923881	0.410000	chr11	96267400	96268000	0.421667
chr4	79256621	79256821	0.430000	chr11	96268600	96268800	0.460000
chr3	48827639	48827839	0.360000	chr11	96273000	96273200	0.370000
chr4	2124963	2125163	0.380000	chr11	96279800	96280000	0.395000
chr1	124826961	124827161	0.425000	chr11	962800	963000	0.530000
chr3	189950808	189951008	0.395000	chr1	196284600	196284800	0.425000
chr6	113385781	113385981	0.310000	chr11	96293600	96293800	0.425000
chr11	99453529	99453729	0.270000	chr11	96303200	96303400	0.330000
chr9	98430835	98431035	0.445000	chr11	96307000	96307200	0.465000
chr1	64989518	64989718	0.430000	chr11	96307600	96307800	0.480000
chr9	97364322	97364522	0.375000	chr1	196308200	196308400	0.445000
chr5	68755477	68755677	0.325000	chr1	196309400	196309600	0.350000
chr20	35391020	35391420	0.420000	chr11	9631200	9631600	0.432500
chr5	67717116	67717316	0.360000	chr11	96314400	96314600	0.435000
chr6	57436060	57436260	0.380000	chr1	196318000	196318200	0.415000
chr14	16432665	16432865	0.385000	chr11	96318000	96318200	0.395000
chr6	24025229	24025429	0.450000	chr11	96319000	96319200	0.455000
chr3	107312763	107312963	0.375000	chr11	96320000	96320200	0.395000
chr5	16312173	16312373	0.370000	chr11	96322000	96322200	0.400000
chr1	199227742	199228342	0.291667	chr11	96323000	96323600	0.371667
chr9	44656451	44657051	0.366667	chr11	96328400	96329000	0.403333
chr2	185236070	185236270	0.340000	chr11	96329600	96329800	0.360000
chr4	145895190	145895590	0.357500	chr11	96331800	96332200	0.395000
chr3	145980892	145981092	0.350000	chr11	96332800	96333000	0.370000
chr19	36463203	36463403	0.405000	chr11	96335400	96335600	0.430000
chr2	163509010	163509210	0.400000	chr11	9633800	9634000	0.425000
chr6	160593145	160593345	0.465000	chr11	96338200	96338400	0.475000
chr8	98036739	98036939	0.440000	chr11	96339200	96339400	0.500000
chr3	137589048	137589848	0.470000	chr11	96340000	96340800	0.516250
chr15	45936957	45937157	0.485000	chr11	96341800	96342000	0.620000
chr10	89674453	89674653	0.460000	chr11	96343200	96343400	0.645000
chr6	101055202	101055402	0.510000	chr1	19635800	19636000	0.525000
chr12	114438157	114438757	0.428333	chr1	196361000	196361600	0.450000
chr2	47829570	47829970	0.312500	chr11	96361800	96362200	0.330000
chr11	4369268	4369468	0.355000	chr11	96366000	96366200	0.405000
chr13	91808885	91809085	0.295000	chr1	196367000	196367200	0.325000
chr4	68285789	68285989	0.400000	chr1	196377000	196377200	0.405000
chr17	38922574	38923374	0.557500	chr11	96389400	96390200	0.652500
chr15	74279095	74279295	0.390000	chr11	96390600	96390800	0.400000
chr1	185722513	185722913	0.355000	chr11	96393800	96394200	0.367500
chr9	16889309	16889509	0.445000	chr1	19640000	19640200	0.475000
chr1	14292923	14293323	0.420000	chr11	9640000	9640400	0.450000
chr1	210376518	210376918	0.515000	chr1	19640800	19641200	0.595000
chr20	35704721	35704921	0.340000	chr11	96426800	96427000	0.355000
chr1	156992391	156992991	0.476667	chr1	19643200	19643800	0.560000
chr20	63360024	63360224	0.635000	chr1	19644200	19644400	0.835000
chr2	73254828	73255028	0.570000	chr1	19644800	19645000	0.715000
chr8	13318326	13318526	0.345000	chr1	196462200	196462400	0.380000
chrX	14743608	14743808	0.420000	chr11	96464000	96464200	0.475000
chr22	44639489	44639889	0.552500	chr1	19646400	19646800	0.587500
chr12	27207241	27207441	0.405000	chr11	96464800	96465000	0.425000
chr8	53697425	53697625	0.385000	chr11	96472200	96472400	0.545000
chr6	77093163	77093563	0.392500	chr11	96484400	96484800	0.447500
chr6	36681421	36682021	0.511667	chr11	96487000	96487600	0.553333
chr7	73841466	73841666	0.490000	chr1	19648800	19649000	0.585000
chr4	64493548	64494948	0.348571	chr1	196494000	196495400	0.380714
chr8	45156456	45156656	0.405000	chr1	196496600	196496800	0.445000
chr15	34716755	34717355	0.480000	chr11	96502600	96503200	0.486667
chr1	80259463	80259663	0.420000	chr11	96504800	96505000	0.520000
chr3	192795049	192795249	0.375000	chr11	96506200	96506400	0.460000
chr21	35308374	35308574	0.410000	chr11	96507000	96507200	0.535000
chr10	44036652	44037052	0.352500	chr11	96508200	96508600	0.410000
chr2	4759235	4759435	0.355000	chr11	96509000	96509200	0.400000
chr17	36641040	36641440	0.592500	chr1	19651200	19651600	0.600000
chr12	24823645	24823845	0.490000	chr1	196516600	196516800	0.525000
chrX	148386628	148386828	0.425000	chr1	196517200	196517400	0.480000
chr2	194533504	194533704	0.365000	chr11	9652400	9652600	0.445000
chrX	104425009	104425209	0.490000	chr1	196535800	196536000	0.500000
chr20	56414872	56415272	0.440000	chr1	19653800	19654200	0.527500
chr1	97328010	97328210	0.410000	chr1	196546400	196546600	0.420000
chr12	98522027	98522227	0.455000	chr1	19655000	19655200	0.615000
chr7	94444117	94444317	0.300000	chr11	96581000	96581200	0.315000
chr22	42882122	42882322	0.565000	chr1	19659800	19660000	0.605000
chr8	144070999	144071799	0.546250	chr1	196608600	196609400	0.588750
chr13	53787684	53787884	0.325000	chr11	9661000	9661200	0.395000
chr4	134822055	134822255	0.395000	chr1	19661800	19662000	0.405000
chr10	58019599	58019999	0.405000	chr11	9662400	9662800	0.425000
chr6	152077619	152078219	0.445000	chr11	9664000	9664600	0.713333
chr19	2630106	2630306	0.570000	chr1	19664800	19665000	0.840000
chr11	62848599	62849199	0.515000	chr1	196650000	196650600	0.555000
chr15	81211621	81212621	0.352000	chr1	196651200	196652200	0.367000
chr6	149145253	149145453	0.230000	chr1	196654400	196654600	0.365000
chr5	54564827	54565027	0.435000	chr1	196659600	196659800	0.480000
chr14	65961233	65961433	0.485000	chr1	19666000	19666200	0.680000
chr2	183142915	183143115	0.575000	chr11	966600	966800	0.600000
chr21	29672316	29672516	0.280000	chr1	196661000	196661200	0.325000
chr2	108976154	108976354	0.435000	chr11	9670000	9670200	0.525000
chr10	119575993	119576193	0.355000	chr1	196705600	196705800	0.460000
chr14	21113308	21113508	0.455000	chr1	196723400	196723600	0.520000
chr12	62319053	62319253	0.465000	chr1	19676600	19676800	0.595000
chr8	26844633	26844833	0.320000	chr11	96817600	96817800	0.380000
chr5	142767024	142767424	0.392500	chr11	9681800	9682200	0.435000
chr4	14535541	14535741	0.425000	chr1	196828000	196828200	0.390000
chr3	177516179	177516979	0.502500	chr1	19688000	19688800	0.537500
chr2	143099909	143100109	0.360000	chr11	9688200	9688400	0.440000
chr2	83147065	83147265	0.445000	chr11	9689200	9689400	0.460000
chr9	75402464	75402664	0.465000	chr11	9689800	9690000	0.515000
chr9	22031915	22032115	0.475000	chr1	19690000	19690200	0.490000
chr11	45245381	45245581	0.400000	chr11	96905200	96905400	0.370000
chr10	16665521	16665721	0.270000	chr11	9692000	9692200	0.360000
chr12	95847929	95848129	0.345000	chr11	9692800	9693000	0.355000
chr1	148227285	148227485	0.350000	chr1	196933000	196933200	0.450000
chr12	129108165	129108365	0.490000	chr1	196933600	196933800	0.690000
chr2	129652621	129652821	0.355000	chr11	96964800	96965000	0.505000
chr1	200084784	200084984	0.360000	chr11	96969400	96969600	0.380000
chr6	127162431	127162631	0.345000	chr11	9702200	9702400	0.365000
chr5	26132035	26132235	0.275000	chr11	97032800	97033000	0.365000
chr1	44044546	44044746	0.515000	chr11	970400	970600	0.625000
chr9	60913038	60913238	0.575000	chr1	19704600	19704800	0.600000
chr6	139310890	139311090	0.435000	chr11	9708600	9708800	0.450000
chr14	89274913	89275113	0.410000	chr1	197096200	197096400	0.330000
chr2	174190961	174191161	0.300000	chr1	197097200	197097400	0.395000
chr5	103193629	103193829	0.360000	chr1	197100800	197101000	0.395000
chr4	172618395	172618595	0.375000	chr1	197143400	197143600	0.385000
chr8	140667718	140667918	0.400000	chr1	197145000	197145200	0.435000
chr16	83500317	83501317	0.489000	chr1	197146000	197147000	0.566000
chr14	92267561	92267761	0.435000	chr1	197152800	197153000	0.535000
chr16	25599652	25599852	0.510000	chr1	19715600	19715800	0.580000
chr8	92215319	92215519	0.370000	chr11	9716800	9717000	0.445000
chr5	116958280	116958480	0.280000	chr1	197174200	197174400	0.355000
chr4	105093944	105094344	0.362500	chr1	197179000	197179400	0.392500
chr15	35217119	35217319	0.295000	chr1	197180400	197180600	0.360000
chr9	16297125	16297925	0.337500	chr1	197196200	197197000	0.378750
chr14	106815283	106816483	0.313333	chr1	197197800	197199000	0.311667
chr5	167724967	167725167	0.240000	chr1	197199400	197199600	0.415000
chrX	147645114	147645314	0.370000	chr11	9720000	9720200	0.365000
chr3	115351618	115351818	0.370000	chr1	197200200	197200400	0.385000
chr11	35985208	35985608	0.465000	chr1	197201200	197201600	0.665000
chr7	64241473	64241673	0.465000	chr1	197202000	197202200	0.475000
chr5	152705335	152705535	0.355000	chr1	197255000	197255200	0.405000
chr3	107762344	107762544	0.365000	chr1	197285000	197285200	0.390000
chr2	223214620	223214820	0.350000	chr1	197319800	197320000	0.365000
chr2	130034143	130034743	0.355000	chr1	197339400	197340000	0.375000
chr3	40652806	40653006	0.395000	chr1	197354800	197355000	0.590000
chr10	60802325	60802525	0.415000	chr1	197357000	197357200	0.450000
chr8	80347081	80347281	0.310000	chr1	197391400	197391600	0.350000
chr17	74895488	74895688	0.400000	chr1	197392000	197392200	0.485000
chr11	23101533	23101733	0.385000	chr11	9739200	9739400	0.420000
chr4	113165662	113165862	0.360000	chr1	197393200	197393400	0.365000
chr4	124451928	124452128	0.300000	chr1	197395000	197395200	0.420000
chr4	190010194	190010794	0.385000	chr1	197399800	197400400	0.423333
chr12	37658455	37658655	0.400000	chr1	197406200	197406400	0.440000
chr7	95494661	95494861	0.375000	chr1	197409600	197409800	0.395000
chr8	58637329	58637529	0.390000	chr1	197438400	197438600	0.395000
chr2	222143537	222144137	0.355000	chr1	197441800	197442400	0.405000
chr1	25490382	25490582	0.315000	chr11	97455000	97455200	0.325000
chr1	25852152	25852552	0.397500	chr11	9745600	9746000	0.425000
chr1	161651303	161651503	0.385000	chr11	97460200	97460400	0.400000
chr14	33026362	33026562	0.410000	chr1	197464000	197464200	0.430000
chr13	13626480	13626880	0.000000	chr1	197466800	197467200	0.407500
chr11	27339075	27339275	0.245000	chr1	197468800	197469000	0.465000
chr19	11721161	11721361	0.375000	chr1	197470000	197470200	0.440000
chr7	13391039	13391239	0.420000	chr1	197481200	197481400	0.520000
chr22	16361092	16361292	0.410000	chr11	9748600	9748800	0.510000
chr17	45303304	45303704	0.440000	chr1	19752200	19752600	0.467500
chr6	137086968	137087168	0.370000	chr11	9752200	9752400	0.510000
chr20	15169488	15169688	0.365000	chr11	9753000	9753200	0.420000
chr8	8201475	8201675	0.365000	chr11	9758200	9758400	0.800000
chr1	35595257	35595457	0.410000	chr11	9758800	9759000	0.725000
chr15	97294328	97294728	0.427500	chr1	197595200	197595600	0.435000
chr17	73156531	73156931	0.530000	chr11	9759600	9760000	0.542500
chr7	50685648	50685848	0.420000	chr11	976000	976200	0.620000
chr5	144234960	144235160	0.360000	chr1	197615200	197615400	0.405000
chrX	108715671	108715871	0.425000	chr1	19762400	19762600	0.565000
chr5	67382648	67382848	0.395000	chr1	197632000	197632200	0.405000
chr4	83819734	83820334	0.330000	chr11	97638600	97639200	0.311667
chr17	1966649	1967249	0.573333	chr11	976600	977200	0.603333
chr5	55379826	55380026	0.405000	chr1	197675800	197676000	0.425000
chr4	14178858	14179058	0.370000	chr1	197677800	197678000	0.460000
chr14	102021202	102021402	0.495000	chr11	97683800	97684000	0.525000
chr2	15540485	15540685	0.400000	chr11	97703000	97703200	0.415000
chr3	132163126	132163326	0.360000	chr1	197706600	197706800	0.375000
chr9	26276029	26276229	0.315000	chr1	197716000	197716200	0.295000
chr1	75960256	75960456	0.405000	chr1	197736800	197737000	0.350000
chr8	52399738	52399938	0.365000	chr11	97747000	97747200	0.405000
chr6	40625372	40625572	0.400000	chr11	9775600	9775800	0.435000
chrY	17380158	17380758	0.328333	chr1	197761800	197762400	0.368333
chr12	37602118	37602518	0.367500	chr1	197763600	197764000	0.385000
chrY	15181777	15181977	0.350000	chr1	197770400	197770600	0.340000
chr11	131082705	131082905	0.320000	chr1	197771400	197771600	0.405000
chr5	115410260	115410460	0.375000	chr1	197772000	197772200	0.435000
chr5	44968593	44968793	0.295000	chr1	197773200	197773400	0.345000
chr8	60080588	60080988	0.340000	chr1	197773800	197774200	0.337500
chr7	70659444	70659644	0.480000	chr1	197774800	197775000	0.770000
chr14	91854888	91855088	0.475000	chr1	197775400	197775600	0.735000
chr1	119777569	119778169	0.433333	chr1	197776000	197776600	0.455000
chr6	69153950	69154150	0.355000	chr1	197778600	197778800	0.360000
chr7	87965743	87965943	0.375000	chr1	197782000	197782200	0.390000
chr3	59937206	59937406	0.390000	chr1	197787200	197787400	0.420000
chr1	202728435	202728635	0.345000	chr11	97788800	97789000	0.470000
chr21	30868653	30868853	0.385000	chr11	97795000	97795200	0.425000
chr1	173571693	173571893	0.325000	chr1	197806800	197807000	0.330000
chr2	200040355	200040555	0.440000	chr1	197809000	197809200	0.480000
chrX	90973638	90973838	0.415000	chr11	97814400	97814600	0.465000
chr6	88511123	88511323	0.410000	chr1	197838000	197838200	0.450000
chr13	102351345	102351545	0.310000	chr1	197839000	197839200	0.365000
chr2	208391198	208391398	0.370000	chr1	197841200	197841400	0.495000
chr8	45005950	45006150	0.395000	chr1	197842200	197842400	0.420000
chr18	37113075	37113475	0.402500	chr11	9784600	9785000	0.412500
chr8	116447998	116448198	0.345000	chr1	197850200	197850400	0.420000
chr14	43346520	43346720	0.345000	chr11	97850800	97851000	0.500000
chr18	77822304	77822504	0.380000	chr1	197869000	197869200	0.435000
chr2	148420149	148420349	0.365000	chr11	97878200	97878400	0.505000
chr4	16245254	16245454	0.430000	chr11	9788400	9788600	0.470000
chr16	15538019	15538219	0.460000	chr1	197884200	197884400	0.565000
chr12	3483884	3484084	0.440000	chr11	9790000	9790200	0.535000
chr13	84789652	84790252	0.450000	chr1	197902400	197903000	0.726667
chr2	54048049	54048249	0.400000	chr1	197903400	197903600	0.405000
chr14	57620468	57620668	0.455000	chr1	197911600	197911800	0.640000
chr3	13055984	13056184	0.590000	chr1	197913200	197913400	0.605000
chr22	36925865	36926065	0.595000	chr1	197916000	197916200	0.630000
chr21	41774322	41774922	0.398333	chr1	197917800	197918400	0.626667
chr3	31216486	31217086	0.438333	chr11	9791800	9792400	0.448333
chrX	18601641	18602441	0.457500	chr1	197919800	197920600	0.573750
chr12	130943565	130943765	0.340000	chr1	197924600	197924800	0.440000
chr4	39565648	39565848	0.450000	chr1	197929000	197929200	0.560000
chr18	15900448	15900648	0.390000	chr1	197939200	197939400	0.415000
chr2	225640903	225641103	0.395000	chr1	197944600	197944800	0.455000
chr8	38794006	38794606	0.396667	chr1	197949200	197949800	0.408333
chr4	127495660	127495860	0.335000	chr1	19795000	19795200	0.370000
chr11	107902681	107903681	0.472000	chr11	97963600	97964600	0.473000
chr20	24675125	24675325	0.550000	chr11	97972800	97973000	0.560000
chr2	227210480	227210680	0.500000	chr11	97973600	97973800	0.535000
chr15	35164006	35164206	0.335000	chr1	197975200	197975400	0.310000
chr9	5677230	5677430	0.275000	chr1	197976400	197976600	0.365000
chr13	18077188	18077388	0.000000	chr1	197981600	197981800	0.335000
chr1	26050226	26050426	0.425000	chr1	197985400	197985600	0.430000
chr4	156741422	156741622	0.365000	chr1	197987400	197987600	0.420000
chr16	17736415	17736615	0.345000	chr1	197988000	197988200	0.390000
chr19	35130082	35130282	0.510000	chr1	197989200	197989400	0.560000
chr3	6762256	6762656	0.387500	chr11	97990400	97990800	0.410000
chr4	55944304	55944904	0.413333	chr1	197994800	197995400	0.443333
chr2	100158421	100158621	0.385000	chr1	197995800	197996000	0.425000
chr3	71186074	71187074	0.431000	chr1	19799600	19800600	0.664000
chr12	70786847	70787047	0.295000	chr11	97996800	97997000	0.330000
chr4	168544542	168544742	0.230000	chr11	98033200	98033400	0.340000
chr1	152664387	152664587	0.545000	chr1	198056400	198056600	0.585000
chr6	159886220	159886420	0.310000	chr11	98057000	98057200	0.405000
chr2	22356123	22356323	0.380000	chr1	198068400	198068600	0.440000
chr6	165680454	165680654	0.360000	chr1	198079600	198079800	0.480000
chr4	168059209	168059609	0.307500	chr1	198088600	198089000	0.440000
chr12	103170132	103170332	0.345000	chr1	198102600	198102800	0.370000
chr14	16693147	16693347	0.385000	chr1	19811400	19811600	0.560000
chr10	103951790	103951990	0.340000	chr1	198116200	198116400	0.345000
chr8	134489763	134489963	0.470000	chr1	198121200	198121400	0.525000
chr13	65762897	65763097	0.440000	chr1	198122800	198123000	0.480000
chr4	110719971	110720171	0.400000	chr1	198150400	198150600	0.395000
chr19	28473913	28474113	0.425000	chr1	198156200	198156400	0.460000
chr18	55165304	55165504	0.415000	chr1	198157000	198157200	0.780000
chr22	44156516	44157516	0.451000	chr1	198157600	198158600	0.469000
chr11	89844773	89844973	0.445000	chr1	198159000	198159200	0.695000
chr11	67839211	67839611	0.395000	chr1	198162200	198162600	0.435000
chr11	25088645	25088845	0.375000	chr1	198166000	198166200	0.440000
chr11	99853398	99854398	0.382000	chr1	198167400	198168400	0.394000
chr8	23185200	23185400	0.360000	chr1	198169800	198170000	0.455000
chr17	50868188	50868588	0.335000	chr1	198172200	198172600	0.367500
chr9	5735572	5735772	0.415000	chr1	198174400	198174600	0.425000
chr16	34036860	34037260	0.332500	chr1	198175800	198176200	0.372500
chr3	106047646	106047846	0.390000	chr1	198179600	198179800	0.445000
chr5	63774458	63774658	0.285000	chr1	198188200	198188400	0.380000
chr17	25169793	25169993	0.420000	chr1	198238200	198238400	0.515000
chr11	75707762	75707962	0.405000	chr1	198253800	198254000	0.425000
chr3	195483	196083	0.385000	chr1	198265000	198265600	0.425000
chr21	18931394	18931594	0.360000	chr1	198269200	198269400	0.375000
chr4	182337460	182337660	0.335000	chr11	98270600	98270800	0.365000
chr18	10738668	10738868	0.315000	chr1	198272600	198272800	0.310000
chr9	25795275	25795475	0.310000	chr1	198279000	198279200	0.370000
chr14	100479549	100479749	0.365000	chr11	98290000	98290200	0.335000
chr8	71740205	71740405	0.010000	chr11	98297800	98298000	0.350000
chr1	243236474	243236674	0.395000	chr11	98308200	98308400	0.445000
chr12	80899596	80899796	0.345000	chr11	98351400	98351600	0.380000
chr5	92943474	92943674	0.285000	chr1	198361400	198361600	0.320000
chr7	118622530	118622730	0.335000	chr1	198381000	198381200	0.335000
chr12	10864873	10865273	0.277500	chr1	198456000	198456400	0.362500
chr18	48938011	48938211	0.425000	chr1	198497800	198498000	0.430000
chr12	20088900	20089300	0.360000	chr1	198519600	198520000	0.397500
chr18	29029620	29029820	0.255000	chr1	198520600	198520800	0.345000
chr7	57997478	57997878	0.335000	chr1	198523200	198523600	0.347500
chr4	178847627	178847827	0.355000	chr1	198524000	198524200	0.345000
chr18	44941785	44942185	0.342500	chr1	198534600	198535000	0.360000
chr10	52241500	52241700	0.360000	chr1	198543800	198544000	0.370000
chr8	82808490	82808690	0.330000	chr1	198550000	198550200	0.470000
chr3	181258101	181258301	0.405000	chr1	198557000	198557200	0.480000
chr14	78890489	78890689	0.350000	chr1	198558600	198558800	0.335000
chr1	203657086	203657286	0.405000	chr11	98560200	98560400	0.415000
chr6	59393279	59393479	0.360000	chr11	98564400	98564600	0.370000
chr16	79387312	79387512	0.405000	chr1	198564800	198565000	0.420000
chr3	78101234	78101434	0.355000	chr11	98573400	98573600	0.385000
chr3	46620363	46620963	0.336667	chr1	198575800	198576400	0.386667
chr8	47390541	47390741	0.280000	chr11	98590000	98590200	0.375000
chrY	13190906	13191306	0.382500	chr1	198595800	198596200	0.397500
chr3	87547548	87548148	0.360000	chr1	198597800	198598400	0.450000
chr1	16519893	16520493	0.426667	chr1	198598800	198599400	0.445000
chr4	113141052	113141452	0.425000	chr11	98601000	98601400	0.530000
chr1	30967953	30968353	0.420000	chr1	198601800	198602200	0.425000
chr7	127168414	127168614	0.370000	chr1	198602600	198602800	0.375000
chr5	36593498	36593698	0.395000	chr1	198605200	198605400	0.340000
chr10	84468060	84468460	0.365000	chr1	198606000	198606400	0.470000
chr17	48073994	48074194	0.405000	chr1	198611000	198611200	0.420000
chr10	57960224	57960424	0.335000	chr1	198613000	198613200	0.345000
chr1	74559553	74559753	0.345000	chr1	198614600	198614800	0.345000
chr11	35728899	35729099	0.390000	chr1	198619600	198619800	0.405000
chr5	129903366	129903566	0.370000	chr1	198621000	198621200	0.530000
chr4	84688651	84688851	0.400000	chr1	198621600	198621800	0.460000
chr6	123567603	123567803	0.445000	chr11	9862200	9862400	0.495000
chr3	96793389	96793589	0.335000	chr1	198622600	198622800	0.445000
chr8	56783232	56783432	0.420000	chr1	198624000	198624200	0.430000
chr5	86105121	86105321	0.350000	chr1	198627800	198628000	0.300000
chr6	132220410	132220610	0.355000	chr1	198631000	198631200	0.370000
chr13	62089183	62089383	0.395000	chr1	198633600	198633800	0.475000
chr6	34801474	34801874	0.440000	chr1	198636600	198637000	0.450000
chr1	238879343	238879543	0.220000	chr1	198637600	198637800	0.355000
chr10	107443487	107443687	0.325000	chr1	198639000	198639200	0.360000
chr11	105179740	105179940	0.335000	chr1	198640000	198640200	0.355000
chr4	124985537	124986137	0.338333	chr1	198641400	198642000	0.350000
chr2	198078684	198078884	0.305000	chr1	198642400	198642600	0.425000
chr12	55841349	55841549	0.475000	chr1	198650000	198650200	0.480000
chr1	103450167	103450367	0.375000	chr1	198650600	198650800	0.430000
chr11	78108769	78108969	0.315000	chr1	198651800	198652000	0.395000
chr18	22413172	22413372	0.425000	chr1	198655600	198655800	0.435000
chrX	65256656	65256856	0.355000	chr1	198656600	198656800	0.405000
chr8	81015155	81015755	0.335000	chr1	198657600	198658200	0.386667
chr10	66170286	66170486	0.290000	chr1	198659000	198659200	0.295000
chr6	69577099	69577299	0.365000	chr1	198660800	198661000	0.405000
chr5	67250147	67250547	0.397500	chr1	198662800	198663200	0.432500
chrY	7094709	7094909	0.415000	chr1	198664400	198664600	0.365000
chr20	15499219	15499419	0.425000	chr1	198669200	198669400	0.470000
chr18	18709870	18710070	0.405000	chr1	198671200	198671400	0.410000
chr15	20642637	20642837	0.360000	chr1	198676400	198676600	0.455000
chr5	142266107	142266707	0.445000	chr1	198678600	198679200	0.455000
chr16	82297769	82297969	0.515000	chr1	198679600	198679800	0.550000
chrX	145847076	145847276	0.405000	chr1	198680600	198680800	0.430000
chr1	75896978	75897778	0.320000	chr1	198681400	198682200	0.348750
chr3	166763582	166763782	0.360000	chr1	198699600	198699800	0.490000
chr6	70662635	70663035	0.430000	chr1	19870000	19870400	0.455000
chr2	178571039	178571439	0.457500	chr1	198702200	198702600	0.462500
chr10	86118386	86118586	0.350000	chr1	198762000	198762200	0.380000
chr15	83072044	83072244	0.415000	chr11	98769600	98769800	0.470000
chr21	12540980	12541180	0.400000	chr1	198776800	198777000	0.520000
chr10	7600048	7600248	0.465000	chr1	198778200	198778400	0.560000
chr15	55884606	55884806	0.285000	chr1	198783800	198784000	0.290000
chr3	17122724	17122924	0.460000	chr1	19878400	19878600	0.500000
chr3	139440597	139440997	0.452500	chr1	198788600	198789000	0.457500
chr11	63078455	63078855	0.557500	chr1	19882200	19882600	0.672500
chr9	29282280	29282480	0.355000	chr1	198837600	198837800	0.400000
chr15	16553938	16554138	0.000000	chr1	198879800	198880000	0.360000
chr5	18136824	18137024	0.270000	chr1	198881400	198881600	0.370000
chr3	47205174	47205374	0.235000	chr1	198889200	198889400	0.300000
chr12	18411761	18412161	0.330000	chr1	198907200	198907600	0.387500
chr1	140054559	140054959	0.000000	chr1	198919000	198919400	0.367500
chr8	70881878	70882478	0.353333	chr1	198919800	198920400	0.385000
chr2	10334109	10334309	0.485000	chr1	1989200	1989400	0.600000
chr11	16590099	16590499	0.355000	chr1	198922600	198923000	0.312500
chr8	116064781	116065381	0.386667	chr1	198930000	198930600	0.423333
chr11	53564458	53564658	0.370000	chr1	198934800	198935000	0.350000
chr1	110361969	110362369	0.407500	chr1	198935600	198936000	0.427500
chr14	41335323	41335523	0.380000	chr1	198936800	198937000	0.390000
chr1	248557765	248557965	0.420000	chr1	198937400	198937600	0.430000
chr15	58733633	58733833	0.310000	chr1	198940000	198940200	0.410000
chr6	64844637	64844837	0.290000	chr1	198959200	198959400	0.380000
chr4	12650224	12650424	0.370000	chr1	198967600	198967800	0.335000
chr9	95164857	95165057	0.315000	chr1	198969000	198969200	0.320000
chr5	147222451	147222651	0.355000	chr1	198971000	198971200	0.390000
chr8	130944043	130944643	0.398333	chr1	198986200	198986800	0.315000
chr8	130772428	130772628	0.360000	chr11	9900200	9900400	0.355000
chr14	78246478	78246678	0.400000	chr1	199007600	199007800	0.450000
chr3	42618904	42619104	0.340000	chr1	199009600	199009800	0.360000
chr1	229821309	229821509	0.430000	chr1	199010600	199010800	0.455000
chr5	65893250	65893450	0.325000	chr11	99016000	99016200	0.380000
chr14	22658547	22658747	0.535000	chr11	99020800	99021000	0.720000
chr1	173290664	173290864	0.390000	chr1	199021000	199021200	0.470000
chr4	10293982	10294182	0.430000	chr1	199032600	199032800	0.460000
chr2	234004873	234005273	0.372500	chr1	199041600	199042000	0.397500
chr14	104005882	104006082	0.470000	chr11	99070000	99070200	0.535000
chr6	103635374	103635974	0.355000	chr1	199089400	199090000	0.361667
chr6	29151964	29152164	0.385000	chr1	199095600	199095800	0.435000
chr1	235429278	235429478	0.390000	chr1	199098600	199098800	0.440000
chr20	50824595	50824795	0.490000	chr1	199101200	199101400	0.510000
chr6	144941248	144941448	0.310000	chr1	199101800	199102000	0.360000
chrX	43255291	43255491	0.375000	chr1	199102400	199102600	0.395000
chr3	89418888	89419088	0.330000	chr1	199113400	199113600	0.475000
chr3	143899867	143900067	0.370000	chr1	199163800	199164000	0.385000
chr2	24514	24714	0.370000	chr1	199169000	199169200	0.410000
chr2	176413176	176413376	0.325000	chr1	199173400	199173600	0.365000
chr2	171483233	171483433	0.445000	chr1	19918200	19918400	0.465000
chr15	48606668	48606868	0.355000	chr1	199202400	199202600	0.395000
chr3	58662566	58662766	0.495000	chr1	199218200	199218400	0.595000
chrX	52956507	52956907	0.520000	chr1	199221400	199221800	0.530000
chr7	448270	448670	0.295000	chr1	199226200	199226600	0.372500
chr12	63394499	63394699	0.405000	chr1	199242200	199242400	0.430000
chr4	152016998	152017198	0.455000	chr1	199243600	199243800	0.600000
chr1	162699786	162699986	0.300000	chr1	199279200	199279400	0.355000
chr13	97817622	97817822	0.470000	chr11	9931000	9931200	0.570000
chr14	89252393	89252593	0.545000	chr1	199337400	199337600	0.610000
chr10	106404706	106404906	0.340000	chr1	199400400	199400600	0.380000
chr13	40523043	40523243	0.215000	chr1	199404000	199404200	0.295000
chr18	24790851	24791051	0.390000	chr1	199461000	199461200	0.410000
chr2	95396598	95396798	0.410000	chr1	199463600	199463800	0.495000
chr2	173882577	173882777	0.390000	chr1	199487000	199487200	0.440000
chr16	21677189	21677389	0.375000	chr1	199499000	199499200	0.315000
chr2	167197379	167197779	0.350000	chr11	99520400	99520800	0.365000
chr2	147556129	147556329	0.330000	chr11	99567400	99567600	0.390000
chr3	106585562	106585762	0.320000	chr1	199590800	199591000	0.400000
chr8	127946542	127946742	0.405000	chr1	199613400	199613600	0.455000
chr4	77077439	77077639	0.450000	chr1	1996200	1996400	0.470000
chr8	86460484	86460684	0.370000	chr1	199684800	199685000	0.390000
chr2	173742620	173743020	0.400000	chr1	199691600	199692000	0.415000
chr20	39185535	39185735	0.390000	chr11	99694200	99694400	0.395000
chr15	64344051	64344251	0.280000	chr1	199701800	199702000	0.345000
chr4	91183904	91184304	0.380000	chr1	199742600	199743000	0.410000
chr10	17684112	17684312	0.410000	chr1	19975000	19975200	0.450000
chr8	44813504	44813704	0.420000	chr1	199751600	199751800	0.480000
chrX	145348801	145349001	0.450000	chr1	199756200	199756400	0.480000
chr1	193966205	193966605	0.300000	chr11	99766800	99767200	0.360000
chr13	57103481	57103681	0.320000	chr1	199794200	199794400	0.345000
chr5	17473201	17473401	0.340000	chr11	9981000	9981200	0.325000
chr19	2174631	2174831	0.465000	chr1	199816000	199816200	0.480000
chr7	30533359	30533759	0.437500	chr1	19981800	19982200	0.452500
chr8	110058424	110058624	0.330000	chr1	199844000	199844200	0.395000
chr17	25083218	25083418	0.410000	chr1	199857200	199857400	0.445000
chr2	64122168	64122568	0.372500	chr1	199859600	199860000	0.397500
chr9	82127405	82127605	0.370000	chr1	199864800	199865000	0.430000
chr17	29731935	29732135	0.430000	chr1	199867800	199868000	0.465000
chr2	92135525	92135725	0.375000	chr1	199879000	199879200	0.400000
chr7	93167282	93167482	0.345000	chr1	199932200	199932400	0.465000
chr11	24704367	24704567	0.320000	chr1	199941800	199942000	0.325000
chr15	23209345	23209545	0.340000	chr1	199945600	199945800	0.355000
chr1	27170747	27170947	0.560000	chr1	199954800	199955000	0.585000
chr2	57036017	57036217	0.500000	chr1	199959600	199959800	0.720000
chr4	120869908	120870108	0.445000	chr1	200029000	200029200	0.590000
chr15	78118743	78118943	0.465000	chr1	200033600	200033800	0.475000
chr20	58268868	58269468	0.555000	chr1	200039200	200039800	0.696667
chr2	93418385	93418585	0.390000	chr1	20008600	20008800	0.500000
chr7	49038385	49038585	0.430000	chr1	20011400	20011600	0.440000
chr5	113370455	113370655	0.400000	chr1	200129600	200129800	0.465000
chr3	192573690	192573890	0.355000	chr1	200130600	200130800	0.360000
chr3	75793232	75793432	0.330000	chr1	200139800	200140000	0.415000
chr6	89039632	89039832	0.425000	chr1	200150800	200151000	0.455000
chrX	144351067	144351267	0.425000	chr1	200153400	200153600	0.500000
chr5	62709769	62709969	0.430000	chr1	200154200	200154400	0.455000
chr8	80497907	80498107	0.475000	chr1	200164000	200164200	0.510000
chr21	10680039	10680439	0.410000	chr1	200184200	200184600	0.455000
chr11	95329185	95329385	0.455000	chr1	200185800	200186000	0.540000
chr4	59231655	59231855	0.435000	chr1	2002000	2002200	0.540000
chr6	118388966	118389166	0.410000	chr1	200206400	200206600	0.455000
chr3	129723585	129723785	0.420000	chr1	200208000	200208200	0.450000
chr5	69848337	69848937	0.358333	chr1	200226200	200226800	0.446667
chr20	22459976	22460176	0.300000	chr1	200242600	200242800	0.420000
chr2	51924295	51924495	0.445000	chr1	200245600	200245800	0.525000
chr3	34043371	34043571	0.490000	chr1	200258600	200258800	0.510000
chr8	26280796	26280996	0.450000	chr1	200286200	200286400	0.475000
chr9	71998235	71998435	0.490000	chr1	200290400	200290600	0.510000
chr4	172089221	172089421	0.425000	chr1	200302400	200302600	0.490000
chr3	60088752	60088952	0.340000	chr1	200306000	200306200	0.350000
chrY	56891028	56891228	0.300000	chr1	200307000	200307200	0.320000
chr2	141110527	141110727	0.385000	chr1	200307600	200307800	0.420000
chr3	169988829	169989029	0.250000	chr1	200311400	200311600	0.350000
chr4	11422161	11422361	0.435000	chr1	200337600	200337800	0.465000
chr3	118491638	118492038	0.415000	chr1	200346600	200347000	0.460000
chr1	38019059	38019459	0.405000	chr1	200352200	200352600	0.430000
chr9	46873674	46874074	0.000000	chr1	200354200	200354600	0.367500
chr8	131299856	131300256	0.372500	chr1	200355800	200356200	0.422500
chr18	73982710	73982910	0.465000	chr1	200359800	200360000	0.480000
chr14	78574830	78575030	0.445000	chr1	200363200	200363400	0.455000
chr2	235377410	235377810	0.405000	chr1	200366600	200367000	0.452500
chr10	48068100	48068300	0.400000	chr1	200368200	200368400	0.440000
chr17	7492540	7492740	0.450000	chr1	2003800	2004000	0.770000
chr8	83249050	83249250	0.300000	chr1	200405400	200405600	0.335000
chr17	26383294	26384494	0.412500	chr1	200409000	200410200	0.655000
chr10	68032824	68033024	0.310000	chr1	200428600	200428800	0.355000
chr9	111884686	111884886	0.290000	chr1	200438000	200438200	0.325000
chr15	95153665	95153865	0.380000	chr1	200453400	200453600	0.500000
chr2	21383615	21383815	0.450000	chr1	200454600	200454800	0.520000
chr15	36245326	36245526	0.370000	chr1	200473800	200474000	0.390000
chr7	69284589	69284789	0.445000	chr1	200483600	200483800	0.480000
chr6	21505604	21505804	0.445000	chr1	200487800	200488000	0.510000
chrX	43075107	43075307	0.360000	chr1	200488800	200489000	0.460000
chr18	15395870	15396070	0.350000	chr1	200510200	200510400	0.435000
chr17	20826422	20826622	0.415000	chr1	200520800	200521000	0.455000
chr17	39785140	39785340	0.320000	chr1	200525800	200526000	0.345000
chr20	53137498	53137898	0.457500	chr1	200530600	200531000	0.512500
chr6	32403308	32403708	0.432500	chr1	200535600	200536000	0.440000
chr13	31492146	31492346	0.375000	chr1	200559000	200559200	0.395000
chr8	11006831	11007231	0.450000	chr1	200560800	200561200	0.452500
chr6	47575432	47575632	0.400000	chr1	20058600	20058800	0.475000
chr20	11346589	11346789	0.405000	chr1	200588800	200589000	0.425000
chr12	113037372	113037572	0.490000	chr1	20060000	20060200	0.505000
chr20	52047692	52047892	0.405000	chr1	20062000	20062200	0.485000
chr13	69638109	69638909	0.476250	chr1	200620600	200621400	0.517500
chr4	37576269	37576469	0.265000	chr1	200622400	200622600	0.295000
chr15	61935014	61935214	0.390000	chr1	200625400	200625600	0.375000
chr5	28609860	28610060	0.380000	chr1	200627600	200627800	0.395000
chr8	106349903	106350103	0.405000	chr1	200628200	200628400	0.445000
chr15	19697946	19698146	0.380000	chr1	200638200	200638400	0.490000
chrX	6017564	6017764	0.355000	chr1	200640000	200640200	0.435000
chr9	89103102	89103302	0.385000	chr1	200641000	200641200	0.460000
chr4	77280836	77281036	0.400000	chr1	200642600	200642800	0.470000
chrY	22806766	22806966	0.300000	chr1	200646600	200646800	0.385000
chr11	29036225	29036825	0.400000	chr1	200653000	200653600	0.451667
chr4	180237258	180237458	0.430000	chr1	200654800	200655000	0.450000
chr14	64455049	64456249	0.420000	chr1	200669400	200670600	0.655000
chr4	130235762	130236362	0.323333	chr1	200671000	200671600	0.363333
chr10	67358494	67358694	0.500000	chr1	200708800	200709000	0.515000
chr11	130286186	130286386	0.290000	chr1	200737800	200738000	0.410000
chr3	111621257	111622257	0.400000	chr1	200738600	200739600	0.688000
chr6	76848615	76848815	0.405000	chr1	200803000	200803200	0.510000
chr3	159449875	159450475	0.365000	chr1	200862400	200863000	0.408333
chr11	117295451	117295851	0.515000	chr1	200870000	200870400	0.557500
chr3	73312574	73312774	0.495000	chr1	200888400	200888600	0.625000
chr1	198688026	198688226	0.335000	chr1	200889600	200889800	0.375000
chr13	108363947	108364147	0.380000	chr1	200905800	200906000	0.435000
chr13	34250930	34251130	0.420000	chr1	200907600	200907800	0.470000
chr17	47785713	47785913	0.475000	chr1	200916200	200916400	0.740000
chr22	39542527	39542727	0.500000	chr1	200930000	200930200	0.570000
chr11	53856472	53856672	0.400000	chr1	200939000	200939200	0.405000
chr12	94936009	94936209	0.550000	chr1	200972000	200972200	0.625000
chrX	135342628	135342828	0.510000	chr1	200974400	200974600	0.630000
chr16	4681866	4682066	0.600000	chr1	200979600	200979800	0.605000
chr9	16088357	16088557	0.380000	chr1	200989400	200989600	0.550000
chr2	203350555	203350755	0.510000	chr1	20101000	20101200	0.570000
chr5	78953276	78953676	0.432500	chr1	201013200	201013600	0.535000
chr3	7521259	7521459	0.450000	chr1	201014600	201014800	0.550000
chr6	125124732	125124932	0.495000	chr1	201015600	201015800	0.570000
chr4	168579106	168579306	0.440000	chr1	201017400	201017600	0.620000
chr11	65653320	65653520	0.555000	chr1	201019400	201019600	0.565000
chr19	12456889	12457289	0.507500	chr1	201020000	201020400	0.540000
chr12	56829869	56830069	0.490000	chr1	201021200	201021400	0.640000
chr16	3057609	3058009	0.532500	chr1	201022800	201023200	0.577500
chr2	97081933	97082133	0.560000	chr1	201023600	201023800	0.825000
chr17	47367677	47367877	0.495000	chr1	201024200	201024400	0.535000
chr6	149621257	149621457	0.545000	chr1	201025800	201026000	0.600000
chr1	238404181	238404381	0.485000	chr1	201026800	201027000	0.540000
chrY	24996442	24996642	0.445000	chr1	201028400	201028600	0.450000
chr5	155454335	155454535	0.485000	chr1	201043000	201043200	0.510000
chr6	33691632	33691832	0.630000	chr1	201053200	201053400	0.650000
chr4	14578133	14578333	0.355000	chr1	201055800	201056000	0.430000
chr5	9760874	9761074	0.455000	chr1	201059400	201059600	0.510000
chr5	39539637	39539837	0.430000	chr1	201060000	201060200	0.500000
chr12	1793850	1794050	0.595000	chr1	201086000	201086200	0.615000
chr15	44081714	44081914	0.375000	chr1	201114200	201114400	0.610000
chr14	94287105	94287305	0.445000	chr1	201115000	201115200	0.670000
chr10	86492738	86493138	0.512500	chr1	201119200	201119600	0.530000
chr5	69108570	69108770	0.530000	chr1	201120000	201120200	0.470000
chr12	109134839	109135039	0.420000	chr1	201128600	201128800	0.465000
chr5	19702481	19702681	0.520000	chr1	201138000	201138200	0.565000
chr20	25924827	25925027	0.430000	chr1	201149600	201149800	0.490000
chr16	67493794	67493994	0.520000	chr1	201153800	201154000	0.595000
chr10	2016025	2016225	0.420000	chr1	201154400	201154600	0.665000
chr2	167308824	167309024	0.335000	chr1	201167400	201167600	0.495000
chr5	51844229	51845229	0.427000	chr1	201170400	201171400	0.589000
chrX	67018126	67018326	0.425000	chr1	201173400	201173600	0.530000
chr2	73618961	73619161	0.455000	chr1	201185000	201185200	0.525000
chr7	96688201	96688401	0.315000	chr1	201186200	201186400	0.355000
chr19	4252453	4252653	0.515000	chr1	201191800	201192000	0.545000
chr13	110692848	110693048	0.525000	chr1	201214600	201214800	0.530000
chr16	46640029	46640229	0.500000	chr1	201223000	201223200	0.540000
chrX	41955129	41955329	0.450000	chr1	20124600	20124800	0.515000
chrX	111469543	111469743	0.475000	chr1	201254600	201254800	0.635000
chr17	56568656	56568856	0.495000	chr1	20126200	20126400	0.505000
chr18	24257701	24257901	0.315000	chr1	201265800	201266000	0.415000
chr14	83254207	83254407	0.370000	chr1	201266800	201267000	0.420000
chr20	25478089	25479089	0.558000	chr1	201274800	201275800	0.596000
chrX	442088	442888	0.451250	chr1	201276800	201277600	0.593750
chr11	20047597	20047797	0.410000	chr1	201280600	201280800	0.520000
chr8	134726518	134726718	0.560000	chr1	201283400	201283600	0.700000
chr16	82130359	82130559	0.450000	chr1	201296000	201296200	0.540000
chr10	124090815	124091215	0.512500	chr1	201299800	201300200	0.542500
chr10	13967380	13967980	0.470000	chr1	201307800	201308400	0.563333
chrX	73875785	73875985	0.470000	chr1	201309600	201309800	0.595000
chr16	68336765	68336965	0.550000	chr1	201348200	201348400	0.610000
chr8	88530640	88530840	0.450000	chr1	201361800	201362000	0.595000
chr4	25114682	25114882	0.455000	chr1	201377000	201377200	0.550000
chr6	108792572	108792772	0.405000	chr1	201377800	201378000	0.515000
chr16	15012578	15012778	0.510000	chr1	201385400	201385600	0.600000
chr12	62982679	62982879	0.450000	chr1	201393200	201393400	0.570000
chr9	74762701	74763101	0.485000	chr1	201404000	201404400	0.517500
chr2	239215545	239215745	0.505000	chr1	201408400	201408600	0.550000
chr1	108325222	108325422	0.460000	chr1	201412000	201412200	0.485000
chr5	166363943	166364143	0.435000	chr1	201426800	201427000	0.455000
chr12	27122381	27122581	0.415000	chr1	201435800	201436000	0.495000
chr7	47611987	47612187	0.505000	chr1	201436600	201436800	0.565000
chr3	126968538	126968738	0.505000	chr1	201448200	201448400	0.605000
chr9	110826344	110826544	0.450000	chr1	201454200	201454400	0.505000
chr18	19131859	19132259	0.392500	chr1	201456800	201457200	0.500000
chr3	114776658	114776858	0.400000	chr1	201461200	201461400	0.485000
chr20	27436339	27436539	0.415000	chr1	201462000	201462200	0.635000
chr6	15137298	15137698	0.507500	chr1	201463000	201463400	0.527500
chr1	85284661	85285461	0.565000	chr1	201468600	201469400	0.753750
chrX	320682	321082	0.477500	chr1	201480400	201480800	0.605000
chr5	109763904	109764104	0.535000	chr1	201481200	201481400	0.575000
chr10	25504132	25504732	0.445000	chr1	201481800	201482400	0.663333
chr6	110831267	110831467	0.465000	chr1	201486200	201486400	0.515000
chr14	39957842	39958442	0.493333	chr1	201489400	201490000	0.538333
chr1	78651913	78652313	0.475000	chr1	201493200	201493600	0.490000
chr1	3219394	3219594	0.600000	chr1	201507000	201507200	0.760000
chr7	81799812	81800012	0.475000	chr1	201512000	201512200	0.525000
chr18	2093447	2093647	0.440000	chr1	201513000	201513200	0.475000
chr1	236718008	236718208	0.340000	chr1	201514600	201514800	0.475000
chr16	19916926	19917126	0.340000	chr1	201515200	201515400	0.465000
chr21	32993171	32993371	0.475000	chr1	201516000	201516200	0.505000
chr19	15135528	15135728	0.465000	chr1	20152400	20152600	0.655000
chr9	40577033	40577233	0.495000	chr1	201530800	201531000	0.565000
chr11	34738093	34738493	0.550000	chr1	201531600	201532000	0.605000
chr11	91782567	91782767	0.460000	chr1	201535600	201535800	0.485000
chr7	146977300	146977500	0.375000	chr1	201540200	201540400	0.510000
chr17	42914415	42914615	0.420000	chr1	201542400	201542600	0.450000
chr3	108912047	108912447	0.395000	chr1	201544200	201544600	0.410000
chrX	9055690	9055890	0.450000	chr1	201546200	201546400	0.560000
chr1	212388670	212389070	0.455000	chr1	201551800	201552200	0.537500
chr6	126289804	126290004	0.400000	chr1	201555600	201555800	0.550000
chr11	442167	442367	0.620000	chr1	201559800	201560000	0.625000
chr13	60676770	60676970	0.525000	chr1	201566400	201566600	0.570000
chr17	66885655	66886055	0.485000	chr1	201567000	201567400	0.565000
chr12	120157944	120158144	0.590000	chr1	201569000	201569200	0.600000
chr9	98676497	98676697	0.420000	chr1	201571200	201571400	0.460000
chr5	145108400	145108600	0.365000	chr1	201574000	201574200	0.445000
chr22	21274907	21275107	0.480000	chr1	201576000	201576200	0.500000
chr4	182402300	182402700	0.390000	chr1	201578400	201578800	0.517500
chr20	50969442	50970042	0.541667	chr1	201582400	201583000	0.558333
chr9	120306054	120306254	0.515000	chr1	201585000	201585200	0.540000
chr12	9523477	9523677	0.430000	chr1	201593600	201593800	0.490000
chr17	67731259	67731659	0.497500	chr1	201594600	201595000	0.565000
chrY	20740934	20741134	0.490000	chr1	201600200	201600400	0.510000
chr6	69566824	69567024	0.430000	chr1	201603000	201603200	0.470000
chr12	105421443	105421643	0.525000	chr1	201614200	201614400	0.560000
chr5	70853870	70854070	0.400000	chr1	201632600	201632800	0.455000
chr3	72010523	72011323	0.487500	chr1	201648000	201648800	0.680000
chr4	131741444	131741644	0.620000	chr1	201650400	201650600	0.730000
chr8	23501676	23501876	0.420000	chr1	201655400	201655600	0.645000
chr1	219855455	219855655	0.385000	chr1	20165600	20165800	0.505000
chr8	96513575	96513775	0.375000	chr1	201673200	201673400	0.530000
chr4	97563002	97563202	0.405000	chr1	201675400	201675600	0.445000
chr4	37001809	37002009	0.550000	chr1	201703000	201703200	0.555000
chr8	22272509	22273309	0.470000	chr1	201703800	201704600	0.602500
chr16	18590501	18590701	0.485000	chr1	201709600	201709800	0.630000
chr3	80955969	80956369	0.375000	chr1	201713400	201713800	0.602500
chr7	27520642	27521442	0.443750	chr1	201714200	201715000	0.536250
chr5	7517147	7517347	0.475000	chr1	201716000	201716200	0.485000
chr1	17972761	17972961	0.470000	chr1	20171600	20171800	0.475000
chr2	217508095	217508295	0.435000	chr1	201718800	201719000	0.485000
chr10	77485852	77486252	0.505000	chr1	201720000	201720400	0.590000
chr12	5905799	5905999	0.570000	chr1	201739800	201740000	0.655000
chr14	17401278	17401478	0.405000	chr1	201740600	201740800	0.560000
chr15	85776518	85776718	0.380000	chr1	201749200	201749400	0.390000
chr2	132497655	132497855	0.435000	chr1	201791400	201791600	0.470000
chrY	26319090	26319290	0.380000	chr1	201792000	201792200	0.425000
chrX	40124061	40124261	0.495000	chr1	20179200	20179400	0.500000
chr4	81574058	81574458	0.385000	chr1	201793000	201793400	0.532500
chr11	99971416	99971616	0.475000	chr1	201827000	201827200	0.500000
chr13	108659465	108660065	0.413333	chr1	201829000	201829600	0.660000
chr5	6649780	6649980	0.470000	chr1	20183800	20184000	0.525000
chr17	12656429	12656629	0.495000	chr1	201839200	201839400	0.540000
chr6	107274502	107274702	0.340000	chr1	201842800	201843000	0.380000
chr14	94090479	94090679	0.450000	chr1	20184600	20184800	0.495000
chr11	11709446	11709846	0.482500	chr1	20185400	20185800	0.532500
chr14	32003779	32003979	0.515000	chr1	20186400	20186600	0.605000
chr11	114971468	114971668	0.435000	chr1	20187200	20187400	0.520000
chr8	121600155	121600355	0.370000	chr1	201876200	201876400	0.490000
chr6	116084336	116084536	0.475000	chr1	201878000	201878200	0.495000
chr9	117284428	117284828	0.432500	chr1	20187800	20188200	0.442500
chr20	15664162	15664362	0.360000	chr1	201881000	201881200	0.450000
chr22	13471053	13471453	0.390000	chr1	201882600	201883000	0.445000
chr6	111196360	111196760	0.442500	chr1	201883800	201884200	0.505000
chr11	63387051	63387251	0.380000	chr1	201884600	201884800	0.610000
chr20	27554821	27555221	0.402500	chr1	201885600	201886000	0.545000
chr12	112967024	112967424	0.500000	chr1	201887200	201887600	0.507500
chr4	189662454	189662654	0.555000	chr1	201888800	201889000	0.780000
chr7	123198947	123199147	0.445000	chr1	201893600	201893800	0.600000
chr8	47653992	47654192	0.520000	chr1	201896000	201896200	0.635000
chr7	4735958	4736358	0.460000	chr1	201899000	201899400	0.552500
chr19	43931915	43932315	0.482500	chr1	201916600	201917000	0.550000
chr2	218776403	218776603	0.360000	chr1	201917400	201917600	0.505000
chr6	101112172	101112372	0.410000	chr1	2019200	2019400	0.845000
chr5	145681647	145681847	0.470000	chr1	201924200	201924400	0.560000
chr18	42083010	42083210	0.395000	chr1	201925200	201925400	0.405000
chrX	118097620	118097820	0.425000	chr1	201939800	201940000	0.520000
chr8	42569156	42569756	0.446667	chr1	201941400	201942000	0.586667
chr2	221492580	221492980	0.390000	chr1	201945200	201945600	0.460000
chr2	72967977	72968377	0.520000	chr1	201946400	201946800	0.565000
chr12	130004008	130004408	0.450000	chr1	201947600	201948000	0.472500
chr5	133357521	133357721	0.440000	chr1	20195200	20195400	0.535000
chr2	167127927	167128327	0.387500	chr1	201954200	201954600	0.500000
chr4	7591654	7592454	0.517500	chr1	201955200	201956000	0.596250
chr1	10406314	10406514	0.435000	chr1	201968600	201968800	0.440000
chr2	135485328	135485528	0.415000	chr1	201970800	201971000	0.515000
chr18	36612448	36613248	0.401250	chr1	201972200	201973000	0.482500
chr15	24555943	24556143	0.460000	chr1	20197600	20197800	0.545000
chr19	45486362	45487362	0.469000	chr1	201982400	201983400	0.729000
chr10	102938470	102939270	0.398750	chr1	20199000	20199800	0.488750
chr4	155967713	155968113	0.417500	chr1	201999600	202000000	0.537500
chr3	80653768	80653968	0.580000	chr1	202008200	202008400	0.645000
chr12	97425123	97425323	0.420000	chr1	202009600	202009800	0.440000
chr12	131256745	131257345	0.505000	chr1	202010400	202011000	0.598333
chr11	34232205	34232405	0.540000	chr1	202017800	202018000	0.565000
chr2	169090826	169091026	0.510000	chr1	202018600	202018800	0.620000
chr1	40590259	40590459	0.505000	chr1	202023000	202023200	0.565000
chr10	106762994	106763194	0.325000	chr1	202029200	202029400	0.305000
chr22	32421975	32422175	0.510000	chr1	202029800	202030000	0.530000
chr5	21571372	21571572	0.425000	chr1	202035000	202035200	0.605000
chr7	77089520	77089720	0.455000	chr1	202057000	202057200	0.630000
chr5	131861314	131861514	0.435000	chr1	202058200	202058400	0.480000
chr8	124038766	124038966	0.430000	chr1	202063200	202063400	0.435000
chr16	55081286	55081486	0.460000	chr1	202067400	202067600	0.520000
chr8	33677735	33677935	0.445000	chr1	202072400	202072600	0.455000
chr4	144888404	144889004	0.490000	chr1	202076000	202076600	0.511667
chr12	128701704	128701904	0.450000	chr1	202077000	202077200	0.505000
chr13	18685752	18685952	0.460000	chr1	202078400	202078600	0.465000
chr15	78382363	78382563	0.545000	chr1	202087200	202087400	0.630000
chr9	111750797	111750997	0.330000	chr1	202104200	202104400	0.575000
chr11	26836248	26836448	0.455000	chr1	202105800	202106000	0.595000
chr5	134064531	134064931	0.455000	chr1	202108400	202108800	0.500000
chr7	97139275	97139475	0.500000	chr1	202118000	202118200	0.505000
chr8	10200251	10200451	0.490000	chr1	202119000	202119200	0.560000
chr2	232461607	232461807	0.510000	chr1	202122800	202123000	0.690000
chr22	28763232	28764032	0.491250	chr1	20212400	20213200	0.507500
chr5	101614760	101614960	0.460000	chr1	202130400	202130600	0.650000
chr17	4332628	4332828	0.565000	chr1	202133000	202133200	0.600000
chr6	156742412	156742812	0.457500	chr1	202135200	202135600	0.565000
chr19	34370266	34370466	0.555000	chr1	202143400	202143600	0.590000
chr2	146027596	146028196	0.391667	chr1	202144200	202144800	0.773333
chr14	73536583	73536983	0.457500	chr1	202145400	202145800	0.487500
chrX	5294962	5295162	0.475000	chr1	202147200	202147400	0.545000
chr9	412081	412281	0.475000	chr1	202147800	202148000	0.530000
chr11	93920483	93920683	0.480000	chr1	202150600	202150800	0.500000
chr12	11451719	11452719	0.425000	chr1	202154800	202155800	0.510000
chr6	23585137	23585737	0.465000	chr1	202159400	202160000	0.571667
chr10	115138628	115138828	0.520000	chr1	202160600	202160800	0.690000
chr6	43824553	43824753	0.525000	chr1	202161200	202161400	0.620000
chr9	2728938	2729538	0.480000	chr1	202161800	202162400	0.623333
chr2	212869400	212869600	0.530000	chr1	202163000	202163200	0.630000
chr11	36159629	36159829	0.540000	chr1	202164800	202165000	0.590000
chr20	36945543	36946943	0.462857	chr1	202165400	202166800	0.571429
chr10	81662367	81662567	0.430000	chr1	20216800	20217000	0.445000
chr12	15451940	15452140	0.310000	chr1	202172200	202172400	0.340000
chr10	8295834	8296034	0.465000	chr1	202183800	202184000	0.525000
chr8	103951574	103951974	0.535000	chr1	202184600	202185000	0.597500
chr3	119411782	119412182	0.475000	chr1	202187600	202188000	0.605000
chr2	87475283	87475483	0.455000	chr1	202189000	202189200	0.665000
chr16	83541394	83542594	0.449167	chr1	202190000	202191200	0.524167
chr19	49330184	49330584	0.447500	chr1	202192800	202193200	0.597500
chr20	18240603	18240803	0.495000	chr1	202197800	202198000	0.535000
chr16	28868359	28868559	0.480000	chr1	202201400	202201600	0.510000
chr6	141120514	141120714	0.390000	chr1	202203600	202203800	0.545000
chr7	54210973	54211173	0.490000	chr1	202210400	202210600	0.565000
chr19	24440811	24441211	0.395000	chr1	202213400	202213800	0.512500
chr12	31773566	31773766	0.455000	chr1	202221800	202222000	0.505000
chr9	72708802	72709002	0.405000	chr1	20223200	20223400	0.490000
chr2	230776595	230776795	0.540000	chr1	202236400	202236600	0.590000
chr22	50468968	50469168	0.595000	chr1	202237200	202237400	0.645000
chr20	176439	176639	0.465000	chr1	202251600	202251800	0.645000
chr14	105428795	105428995	0.510000	chr1	202255000	202255200	0.525000
chr5	142532528	142532728	0.460000	chr1	202274600	202274800	0.520000
chr4	30540419	30540619	0.470000	chr1	202277400	202277600	0.505000
chr6	144332981	144333181	0.515000	chr1	202283400	202283600	0.520000
chr4	51191873	51192073	0.405000	chr1	202295600	202295800	0.500000
chr2	133397958	133398158	0.495000	chr1	202315600	202315800	0.505000
chr15	46590338	46590738	0.400000	chr1	202330000	202330400	0.475000
chr13	74635354	74635554	0.275000	chr1	20233400	20233600	0.355000
chr7	153330574	153330774	0.570000	chr1	202342000	202342200	0.580000
chr4	162889411	162889611	0.255000	chr1	202343800	202344000	0.390000
chrX	60750569	60751569	0.399000	chr1	202348400	202349400	0.595000
chr14	81171075	81171275	0.325000	chr1	202353400	202353600	0.345000
chr20	24409688	24409888	0.490000	chr1	202359600	202359800	0.580000
chr5	56174277	56174477	0.400000	chr1	202394600	202394800	0.495000
chr5	106562749	106562949	0.435000	chr1	202451400	202451600	0.440000
chr18	29776818	29777018	0.355000	chr1	202459800	202460000	0.455000
chr4	67598077	67598277	0.410000	chr1	202462400	202462600	0.465000
chr12	28170794	28170994	0.335000	chr1	202464200	202464400	0.340000
chr1	8085168	8085368	0.415000	chr1	202468800	202469000	0.460000
chr19	57086310	57086510	0.320000	chr1	202484200	202484400	0.350000
chr6	9949621	9949821	0.240000	chr1	202488200	202488400	0.365000
chr4	57988168	57988368	0.360000	chr1	202526200	202526400	0.380000
chr3	77876862	77877062	0.330000	chr1	202530800	202531000	0.360000
chr3	192086539	192086739	0.310000	chr1	202532000	202532200	0.450000
chr14	10755186	10755386	0.000000	chr1	202539400	202539600	0.365000
chr4	68505837	68506037	0.365000	chr1	202546800	202547000	0.420000
chr16	26078289	26078689	0.425000	chr1	202553600	202554000	0.467500
chr3	12359037	12359237	0.375000	chr1	202571800	202572000	0.430000
chr3	109554096	109554296	0.365000	chr1	202577400	202577600	0.405000
chr4	175498286	175498486	0.415000	chr1	202584800	202585000	0.490000
chr3	29069139	29069339	0.435000	chr1	202586600	202586800	0.500000
chr7	101550177	101550377	0.555000	chr1	202600200	202600400	0.595000
chr6	13430007	13430807	0.492500	chr1	202615600	202616400	0.558750
chr19	10995346	10995546	0.590000	chr1	202623200	202623400	0.680000
chr10	64010251	64010651	0.405000	chr1	202625400	202625800	0.687500
chr16	83395808	83396008	0.445000	chr1	202629400	202629600	0.485000
chr8	4193706	4193906	0.505000	chr1	202656200	202656400	0.545000
chr1	24027122	24027322	0.520000	chr1	202657400	202657600	0.590000
chrX	116458331	116458531	0.415000	chr1	202660000	202660200	0.525000
chr9	129039742	129040142	0.502500	chr1	202661200	202661600	0.557500
chr2	132075760	132075960	0.450000	chr1	202693000	202693200	0.475000
chr18	35395302	35395502	0.565000	chr1	202710400	202710600	0.735000
chr5	102738644	102738844	0.435000	chr1	202719600	202719800	0.495000
chr9	8174766	8174966	0.435000	chr1	202739600	202739800	0.510000
chr6	40242050	40242250	0.330000	chr1	202752800	202753000	0.420000
chr9	45366717	45366917	0.390000	chr1	202754400	202754600	0.455000
chr5	43327342	43327542	0.425000	chr1	202760800	202761000	0.435000
chr7	48926043	48926243	0.380000	chr1	202789800	202790000	0.485000
chrX	128254309	128254509	0.355000	chr1	202794200	202794400	0.365000
chrX	95213149	95213349	0.425000	chr1	202803000	202803200	0.465000
chrX	114199408	114200208	0.333750	chr1	202804200	202805000	0.393750
chr4	143941411	143942011	0.381667	chr1	202806000	202806600	0.401667
chr11	61530777	61530977	0.600000	chr1	202807000	202807200	0.645000
chr1	112479193	112480193	0.468000	chr1	202807600	202808600	0.726000
chr16	14567352	14568152	0.436250	chr1	202809400	202810200	0.448750
chr3	123738466	123738666	0.465000	chr1	202810800	202811000	0.725000
chr13	24483188	24483388	0.540000	chr1	202811400	202811600	0.700000
chr8	51618382	51618582	0.470000	chr1	202822000	202822200	0.490000
chr22	30955812	30956012	0.530000	chr1	202835600	202835800	0.565000
chr6	12077179	12077379	0.440000	chr1	202837200	202837400	0.520000
chr2	105110940	105111140	0.500000	chr1	202852400	202852600	0.540000
chr8	91511493	91511693	0.295000	chr1	202856200	202856400	0.375000
chr8	70336082	70336682	0.398333	chr1	202858400	202859000	0.530000
chr7	129050849	129051049	0.450000	chr1	202861000	202861200	0.670000
chr15	77700515	77701115	0.570000	chr1	202861600	202862200	0.588333
chr6	46252287	46252487	0.410000	chr1	202887400	202887600	0.465000
chr7	31037687	31038287	0.516667	chr1	202888800	202889400	0.650000
chr8	12708521	12709121	0.498333	chr1	202926800	202927400	0.646667
chr15	74554583	74554783	0.290000	chr1	202933600	202933800	0.320000
chr20	39831602	39832002	0.435000	chr1	202938400	202938800	0.460000
chr15	92526731	92526931	0.435000	chr1	202944600	202944800	0.440000
chr20	32315774	32315974	0.410000	chr1	202953000	202953200	0.450000
chr5	54087351	54087551	0.390000	chr1	202957000	202957200	0.415000
chr11	103726441	103727641	0.486667	chr1	202957800	202959000	0.644167
chr7	144345441	144345641	0.405000	chr1	202959400	202959600	0.415000
chr6	162127972	162128172	0.460000	chr1	202965600	202965800	0.465000
chr2	150636546	150637146	0.460000	chr1	202967000	202967600	0.700000
chr18	24157818	24158018	0.445000	chr1	202968000	202968200	0.460000
chr18	73377780	73377980	0.445000	chr1	202969000	202969200	0.525000
chr20	5573977	5574177	0.325000	chr1	202976800	202977000	0.360000
chr4	86668166	86668366	0.280000	chr1	202982000	202982200	0.390000
chr12	60751728	60751928	0.350000	chr1	202983200	202983400	0.375000
chr12	66018037	66018237	0.365000	chr1	202999400	202999600	0.425000
chr17	44511210	44512610	0.463571	chr1	203005400	203006800	0.485000
chr11	67775114	67775714	0.521667	chr1	203007200	203007800	0.688333
chr7	22074951	22075151	0.460000	chr1	203023000	203023200	0.495000
chr16	79778805	79779405	0.413333	chr1	203026200	203026800	0.683333
chr18	52813955	52814155	0.425000	chr1	203033000	203033200	0.500000
chr7	148984082	148984282	0.445000	chr1	203037600	203037800	0.530000
chr18	7477486	7477686	0.455000	chr1	203038200	203038400	0.605000
chr8	63474307	63474507	0.485000	chr1	203039400	203039600	0.535000
chr9	130556777	130557377	0.501667	chr1	203040200	203040800	0.533333
chr15	20589903	20590103	0.425000	chr1	203047400	203047600	0.480000
chr21	35042368	35042768	0.547500	chr1	203048800	203049200	0.585000
chr3	9861444	9861844	0.560000	chr1	203055200	203055600	0.590000
chr11	96078610	96079210	0.373333	chr1	203058200	203058800	0.526667
chr17	32374044	32374444	0.505000	chr1	203059400	203059800	0.542500
chr16	46993606	46993806	0.365000	chr1	203069200	203069400	0.395000
chr1	202865180	202865780	0.491667	chr1	203075800	203076400	0.695000
chr11	120661377	120661977	0.486667	chr1	203082600	203083200	0.518333
chr14	74577768	74577968	0.535000	chr1	203084600	203084800	0.605000
chr8	102547003	102547203	0.505000	chr1	20308600	20308800	0.605000
chr11	72254918	72255118	0.520000	chr1	203117800	203118000	0.665000
chr16	77740101	77740301	0.450000	chr1	203126400	203126600	0.510000
chr18	51225863	51226063	0.500000	chr1	203128200	203128400	0.660000
chr2	15138371	15138571	0.495000	chr1	203129800	203130000	0.565000
chrY	18037781	18037981	0.470000	chr1	203136000	203136200	0.560000
chr4	170379710	170379910	0.485000	chr1	203142800	203143000	0.575000
chr8	33934538	33934738	0.460000	chr1	203148200	203148400	0.480000
chr5	94289768	94289968	0.390000	chr1	203164000	203164200	0.530000
chr12	116219935	116220135	0.500000	chr1	203166600	203166800	0.630000
chr5	171670541	171670741	0.460000	chr1	203167400	203167600	0.595000
chr7	63926147	63926347	0.560000	chr1	203172200	203172400	0.610000
chr20	17930740	17930940	0.450000	chr1	203176000	203176200	0.610000
chr7	123270750	123271150	0.350000	chr1	203200200	203200600	0.452500
chr12	97102349	97102549	0.420000	chr1	203202600	203202800	0.510000
chr15	91576935	91577135	0.475000	chr1	203215000	203215200	0.545000
chr1	85800550	85800750	0.465000	chr1	203216200	203216400	0.490000
chr18	7327662	7327862	0.530000	chr1	20323200	20323400	0.540000
chr4	3545822	3546022	0.430000	chr1	203233000	203233200	0.495000
chr12	113726542	113726742	0.455000	chr1	203267400	203267600	0.530000
chr1	189780630	189780830	0.420000	chr1	203269200	203269400	0.475000
chr2	202731340	202731740	0.427500	chr1	203271000	203271400	0.472500
chr2	63353812	63354012	0.540000	chr1	203273200	203273400	0.580000
chr2	59199349	59199549	0.525000	chr1	203274000	203274200	0.590000
chr1	216900851	216901851	0.449000	chr1	203278000	203279000	0.529000
chr9	5846313	5847113	0.447500	chr1	203282200	203283000	0.536250
chr13	30951573	30951773	0.350000	chr1	203284800	203285000	0.460000
chrX	32633278	32633678	0.397500	chr1	203286600	203287000	0.527500
chr11	3649929	3650129	0.380000	chr1	203287400	203287600	0.570000
chr15	64614024	64614224	0.515000	chr1	203289600	203289800	0.575000
chr14	102487493	102487693	0.535000	chr1	203290400	203290600	0.675000
chr14	90610652	90610852	0.495000	chr1	203291400	203291600	0.535000
chr3	37023281	37023481	0.485000	chr1	203295800	203296000	0.560000
chr12	127513419	127513819	0.477500	chr1	203299200	203299600	0.540000
chr11	94914315	94915115	0.327500	chr1	203300200	203301000	0.431250
chr18	78098925	78099725	0.416250	chr1	203303000	203303800	0.447500
chr7	132671433	132672033	0.461667	chr1	203304200	203304800	0.516667
chr8	65165311	65166311	0.472000	chr1	203305200	203306200	0.696000
chrX	131256939	131257539	0.391667	chr1	203306600	203307200	0.541667
chr12	95243890	95244090	0.405000	chr1	203311800	203312000	0.510000
chr11	50254136	50254536	0.382500	chr1	203316800	203317200	0.430000
chr1	83739826	83740426	0.453333	chr1	203320600	203321200	0.526667
chr19	23412327	23412527	0.475000	chr1	203324200	203324400	0.515000
chr21	43653579	43653779	0.455000	chr1	203325200	203325400	0.545000
chr7	139828740	139828940	0.470000	chr1	203325800	203326000	0.630000
chr17	288940	289140	0.575000	chr1	203327400	203327600	0.635000
chrY	2706743	2706943	0.430000	chr1	203328000	203328200	0.515000
chr16	9216057	9216257	0.495000	chr1	203328800	203329000	0.515000
chr4	180486893	180487093	0.405000	chr1	203331400	203331600	0.475000
chr7	157031704	157031904	0.510000	chr1	203338600	203338800	0.515000
chr13	113194478	113194678	0.475000	chr1	203340200	203340400	0.495000
chr14	99571229	99571429	0.495000	chr1	203342600	203342800	0.505000
chr11	124145625	124146025	0.442500	chr1	203351200	203351600	0.520000
chr3	7451816	7452016	0.440000	chr1	203362000	203362200	0.510000
chr2	87462271	87462471	0.475000	chr1	203369200	203369400	0.505000
chr11	87811995	87812195	0.350000	chr1	203369800	203370000	0.475000
chr11	45992747	45992947	0.370000	chr1	203381200	203381400	0.420000
chr3	33281938	33282338	0.367500	chr1	203402600	203403000	0.382500
chr5	35127032	35127232	0.500000	chr1	203408600	203408800	0.605000
chr2	7637602	7637802	0.385000	chr1	203410400	203410600	0.410000
chr16	9908645	9908845	0.535000	chr1	203411600	203411800	0.560000
chr10	111548937	111549737	0.442500	chr1	20343200	20344000	0.715000
chr9	132991096	132991296	0.530000	chr1	203441000	203441200	0.555000
chr3	50835787	50835987	0.455000	chr1	203447200	203447400	0.470000
chr8	15553830	15554230	0.435000	chr1	203480800	203481200	0.552500
chr20	46673083	46673683	0.483333	chr1	203487400	203488000	0.651667
chr18	16546225	16546425	0.400000	chr1	203504800	203505000	0.485000
chr15	78313960	78314160	0.550000	chr1	203512800	203513000	0.560000
chr10	98148364	98148564	0.375000	chr1	203544600	203544800	0.440000
chr15	92430628	92430828	0.510000	chr1	203586600	203586800	0.535000
chrX	48896868	48897068	0.480000	chr1	203592800	203593000	0.505000
chr4	76735338	76735538	0.465000	chr1	203593800	203594000	0.525000
chr16	82468422	82468622	0.455000	chr1	203601800	203602000	0.470000
chr13	43265015	43265215	0.395000	chr1	203606600	203606800	0.560000
chr15	26051438	26051638	0.445000	chr1	203607400	203607600	0.470000
chr11	115706461	115706661	0.445000	chr1	203609600	203609800	0.520000
chr7	30781644	30781844	0.365000	chr1	203610200	203610400	0.475000
chr18	69298233	69298433	0.365000	chr1	203613200	203613400	0.380000
chr12	14035140	14035340	0.440000	chr1	203625800	203626000	0.445000
chr1	244478842	244479042	0.505000	chr1	203626600	203626800	0.555000
chr8	94994479	94994879	0.470000	chr1	203627800	203628200	0.515000
chr4	143425669	143426069	0.437500	chr1	203628800	203629200	0.555000
chr12	53422830	53423030	0.360000	chr1	203629600	203629800	0.660000
chr6	42160688	42161088	0.500000	chr1	203639000	203639400	0.510000
chr20	39264718	39265318	0.455000	chr1	203641200	203641800	0.456667
chr22	17878222	17878622	0.557500	chr1	203650400	203650800	0.700000
chr2	129038600	129038800	0.430000	chr1	203653200	203653400	0.440000
chr17	44342768	44342968	0.445000	chr1	203655800	203656000	0.510000
chr2	64196061	64196261	0.355000	chr1	203657200	203657400	0.415000
chrX	6502079	6502479	0.412500	chr1	203661600	203662000	0.505000
chr13	102400926	102401126	0.595000	chr1	20367200	20367400	0.610000
chr12	22169597	22169997	0.477500	chr1	203674000	203674400	0.515000
chr9	132634808	132635008	0.480000	chr1	203675600	203675800	0.500000
chr5	162566166	162566366	0.415000	chr1	203679400	203679600	0.430000
chr6	84001409	84001609	0.445000	chr1	203681800	203682000	0.460000
chr5	47377612	47378212	0.385000	chr1	203682400	203683000	0.486667
chr1	110391826	110392026	0.395000	chr1	203684200	203684400	0.460000
chrY	13005550	13005750	0.365000	chr1	203688600	203688800	0.430000
chr21	41469729	41470529	0.505000	chr1	203692600	203693400	0.536250
chr6	36926512	36926712	0.445000	chr1	203694200	203694400	0.450000
chr21	19904461	19904661	0.330000	chr1	203702200	203702400	0.490000
chr6	25889365	25889565	0.390000	chr1	203726600	203726800	0.460000
chr4	43272570	43272770	0.345000	chr1	203733400	203733600	0.350000
chr5	119173385	119173585	0.410000	chr1	203744000	203744200	0.445000
chr9	95740974	95741174	0.490000	chr1	203753400	203753600	0.590000
chr6	156122882	156123082	0.435000	chr1	203754400	203754600	0.470000
chr16	20197176	20197376	0.450000	chr1	203756600	203756800	0.475000
chr9	27502866	27503266	0.430000	chr1	203762200	203762600	0.445000
chrX	76202823	76203023	0.430000	chr1	203765000	203765200	0.485000
chr14	52394681	52394881	0.520000	chr1	203765600	203765800	0.575000
chr19	46063327	46063927	0.375000	chr1	203769400	203770000	0.478333
chr15	29354338	29354538	0.400000	chr1	20377000	20377200	0.585000
chr13	50441478	50441678	0.480000	chr1	203771800	203772000	0.550000
chr9	64932626	64932826	0.470000	chr1	203776800	203777000	0.485000
chr10	2441789	2441989	0.465000	chr1	203778200	203778400	0.480000
chr10	72375616	72376216	0.498333	chr1	203795400	203796000	0.616667
chr6	74695221	74695421	0.420000	chr1	203796400	203796600	0.495000
chr4	170439832	170440632	0.400000	chr1	203799600	203800400	0.417500
chr1	101719721	101719921	0.410000	chr1	203829400	203829600	0.450000
chr18	36748082	36748482	0.407500	chr1	203830800	203831200	0.440000
chr6	152931173	152931573	0.447500	chr1	203841200	203841600	0.462500
chr22	25445333	25445733	0.507500	chr1	203861400	203861800	0.605000
chr2	88390478	88390678	0.475000	chr1	203871200	203871400	0.490000
chr3	180798157	180798357	0.335000	chr1	203889600	203889800	0.345000
chr20	61019985	61020385	0.457500	chr1	203918600	203919000	0.485000
chr5	61273646	61273846	0.400000	chr1	203921400	203921600	0.490000
chr14	10005247	10005447	0.000000	chr1	203926200	203926400	0.355000
chr14	37208106	37208306	0.310000	chr1	203930400	203930600	0.365000
chr5	109625831	109626231	0.432500	chr1	203955000	203955400	0.455000
chr15	36471631	36471831	0.500000	chr1	204004000	204004200	0.535000
chr7	52897596	52897996	0.462500	chr1	204073000	204073400	0.685000
chr4	76190469	76190669	0.530000	chr1	204080400	204080600	0.650000
chr1	30248946	30249146	0.550000	chr1	204102400	204102600	0.580000
chr6	160986271	160986671	0.447500	chr1	204104400	204104800	0.595000
chr5	62838021	62838221	0.405000	chr1	204114800	204115000	0.475000
chr19	939769	939969	0.575000	chr1	204123400	204123600	0.580000
chr11	131688845	131689045	0.470000	chr1	204127800	204128000	0.600000
chr21	15289279	15289479	0.665000	chr1	204129200	204129400	0.705000
chr14	59973331	59973531	0.420000	chr1	204150000	204150200	0.540000
chr22	50575779	50576179	0.587500	chr1	204151800	204152200	0.790000
chr8	59142240	59142440	0.515000	chr1	204162600	204162800	0.625000
chr6	119017984	119018184	0.445000	chr1	204166400	204166600	0.580000
chr4	113693074	113693274	0.440000	chr1	204177200	204177400	0.545000
chr2	40196164	40196364	0.380000	chr1	204178600	204178800	0.470000
chr11	2106547	2106747	0.500000	chr1	204189400	204189600	0.530000
chr21	18308050	18308250	0.365000	chr1	204190200	204190400	0.500000
chr2	86044699	86044899	0.545000	chr1	204207200	204207400	0.645000
chrX	57503216	57503616	0.417500	chr1	204214200	204214600	0.502500
chr3	78305998	78306398	0.417500	chr1	204227400	204227800	0.435000
chr9	106653864	106654064	0.495000	chr1	204238600	204238800	0.530000
chr7	86415758	86415958	0.395000	chr1	204246200	204246400	0.445000
chr16	11038930	11039130	0.510000	chr1	204254200	204254400	0.540000
chr11	108305201	108305401	0.480000	chr1	204258400	204258600	0.605000
chr1	233664348	233664548	0.455000	chr1	204263600	204263800	0.540000
chr15	27636105	27636305	0.380000	chr1	204272600	204272800	0.405000
chr14	30459813	30460013	0.375000	chr1	204286800	204287000	0.550000
chr5	91915927	91916527	0.455000	chr1	204288000	204288600	0.531667
chr16	28704829	28705029	0.505000	chr1	204289400	204289600	0.595000
chr8	11240235	11240435	0.535000	chr1	204296400	204296600	0.590000
chr9	102968149	102968349	0.575000	chr1	20430600	20430800	0.590000
chr13	99659459	99659659	0.390000	chr1	204313800	204314000	0.545000
chr2	223297729	223297929	0.455000	chr1	204320600	204320800	0.555000
chr22	28269934	28270134	0.455000	chr1	204327400	204327600	0.590000
chr6	97547402	97547802	0.422500	chr1	204348800	204349200	0.582500
chr1	72651436	72651636	0.385000	chr1	204357600	204357800	0.580000
chr6	103121313	103121513	0.465000	chr1	204360000	204360200	0.590000
chr5	67211758	67212158	0.460000	chr1	204363400	204363800	0.615000
chr15	42692289	42692489	0.585000	chr1	204366800	204367000	0.590000
chr4	139091967	139092167	0.390000	chr1	204369000	204369200	0.475000
chr21	31188785	31188985	0.510000	chr1	204374000	204374200	0.555000
chr5	25932089	25932289	0.455000	chr1	204378200	204378400	0.620000
chrX	36088308	36088508	0.385000	chr1	204382400	204382600	0.490000
chr10	95789023	95789223	0.350000	chr1	204383600	204383800	0.440000
chr7	107195182	107195382	0.480000	chr1	204396400	204396600	0.505000
chr3	153315199	153315399	0.495000	chr1	204398600	204398800	0.510000
chr5	46755570	46755770	0.355000	chr1	204401000	204401200	0.405000
chr19	9650027	9650227	0.380000	chr1	204401800	204402000	0.450000
chr4	108171213	108171413	0.420000	chr1	204402400	204402600	0.475000
chrY	10122121	10122321	0.360000	chr1	204406600	204406800	0.470000
chr3	7686624	7686824	0.390000	chr1	20440800	20441000	0.560000
chr2	86792962	86793162	0.380000	chr1	204408200	204408400	0.415000
chr1	221881252	221881652	0.395000	chr1	204409200	204409600	0.417500
chr18	53404164	53404764	0.405000	chr1	204410600	204411200	0.545000
chr6	79947662	79948262	0.540000	chr1	204411800	204412400	0.581667
chr3	67207066	67207266	0.425000	chr1	204414200	204414400	0.440000
chr11	118499511	118500111	0.460000	chr1	204417200	204417800	0.470000
chr3	12491648	12491848	0.430000	chr1	204420200	204420400	0.445000
chr1	81797484	81797684	0.360000	chr1	204426000	204426200	0.435000
chr17	6609834	6610034	0.405000	chr1	204427000	204427200	0.480000
chr14	34124015	34124215	0.400000	chr1	204431400	204431600	0.495000
chr4	105824889	105825089	0.320000	chr1	204435600	204435800	0.465000
chr3	14551930	14552730	0.507500	chr1	204446000	204446800	0.580000
chr1	109876584	109876784	0.355000	chr1	204453200	204453400	0.530000
chr5	57117155	57117555	0.487500	chr1	204461600	204462000	0.595000
chr10	68262235	68262835	0.465000	chr1	204465800	204466400	0.571667
chr11	89568718	89568918	0.390000	chr1	204476200	204476400	0.515000
chr14	100498852	100499052	0.610000	chr1	204480600	204480800	0.635000
chrX	153190595	153190795	0.475000	chr1	204481200	204481400	0.515000
chr18	6531715	6532315	0.425000	chr1	204493600	204494200	0.573333
chr18	44853100	44853300	0.525000	chr1	204494600	204494800	0.745000
chr8	76881106	76881306	0.300000	chr1	204499000	204499200	0.435000
chr6	148288534	148288734	0.465000	chr1	2045000	2045200	0.715000
chr4	43013781	43014381	0.381667	chr1	204503200	204503800	0.390000
chr6	99531987	99533787	0.422778	chr1	204506600	204508400	0.440556
chr3	108086657	108086857	0.410000	chr1	204511000	204511200	0.445000
chr22	17297678	17297878	0.395000	chr1	204513200	204513400	0.400000
chr12	50729781	50730381	0.485000	chr1	204516200	204516800	0.605000
chr3	90682838	90683038	0.345000	chr1	204517200	204517400	0.400000
chr3	15885569	15886369	0.421250	chr1	204518600	204519400	0.477500
chr3	7377658	7377858	0.320000	chr1	204521200	204521400	0.385000
chr1	35905102	35905302	0.370000	chr1	204544400	204544600	0.375000
chr7	4625099	4625299	0.395000	chr1	204564800	204565000	0.430000
chr1	235505836	235506636	0.408750	chr1	204565800	204566600	0.457500
chr2	121793629	121793829	0.445000	chr1	204579000	204579200	0.585000
chr2	237591316	237591516	0.565000	chr1	204585000	204585200	0.635000
chr6	167818267	167818467	0.385000	chr1	204598400	204598600	0.400000
chr5	14200224	14200424	0.540000	chr1	204620000	204620200	0.580000
chr5	170331424	170331624	0.555000	chr1	204623400	204623600	0.620000
chr2	69648932	69649132	0.540000	chr1	204624200	204624400	0.620000
chr15	37534621	37534821	0.400000	chr1	204624800	204625000	0.590000
chr13	51837598	51837998	0.505000	chr1	204630400	204630800	0.585000
chr19	35627273	35627473	0.510000	chr1	204647600	204647800	0.515000
chr6	56833923	56834123	0.460000	chr1	2046600	2046800	0.670000
chr21	24379671	24379871	0.430000	chr1	204667600	204667800	0.490000
chr2	26595757	26596557	0.443750	chr1	204672400	204673200	0.516250
chr21	42864758	42864958	0.525000	chr1	204674000	204674200	0.570000
chr11	39131157	39131957	0.411250	chr1	204684800	204685600	0.743750
chr7	54532532	54532932	0.312500	chr1	204687600	204688000	0.435000
chr10	93304487	93304687	0.420000	chr1	204691400	204691600	0.455000
chr19	58246413	58247413	0.504000	chr1	204692400	204693400	0.529000
chrX	27064921	27065321	0.407500	chr1	20470200	20470600	0.472500
chr9	106622569	106622969	0.440000	chr1	204705200	204705600	0.482500
chr6	13752700	13752900	0.525000	chr1	204706600	204706800	0.530000
chr10	79073922	79074122	0.490000	chr1	204707200	204707400	0.500000
chr14	45612843	45613043	0.335000	chr1	204711400	204711600	0.460000
chr8	142802368	142802768	0.530000	chr1	204712200	204712600	0.627500
chr10	92221135	92221335	0.435000	chr1	204714800	204715000	0.565000
chr8	79541894	79542094	0.380000	chr1	204723200	204723400	0.480000
chr6	100447701	100447901	0.490000	chr1	20473200	20473400	0.575000
chr6	117738282	117738482	0.445000	chr1	204747000	204747200	0.460000
chr12	104415830	104416030	0.505000	chr1	204752000	204752200	0.685000
chr2	31244688	31244888	0.475000	chr1	204764000	204764200	0.540000
chr10	103834105	103834305	0.575000	chr1	20476600	20476800	0.605000
chr6	133122108	133122308	0.425000	chr1	204791800	204792000	0.555000
chr2	92202120	92202320	0.380000	chr1	204799800	204800000	0.515000
chr3	140604842	140605442	0.500000	chr1	204807000	204807600	0.598333
chr10	111652889	111653089	0.430000	chr1	204808200	204808400	0.435000
chr13	94546591	94546791	0.515000	chr1	204827000	204827200	0.540000
chr18	80262369	80262569	0.700000	chr1	204828600	204828800	0.795000
chr11	11281554	11281754	0.540000	chr1	20485600	20485800	0.815000
chr8	129080916	129081316	0.467500	chr1	204860000	204860400	0.510000
chr10	21575653	21576453	0.452500	chr1	20486200	20487000	0.743750
chr19	50110905	50111305	0.542500	chr1	20493800	20494200	0.550000
chr16	2266614	2266814	0.465000	chr1	204941800	204942000	0.470000
chr8	135846383	135846583	0.360000	chr1	204944800	204945000	0.460000
chr16	73105569	73105769	0.500000	chr1	204959400	204959600	0.580000
chrX	134344027	134344427	0.400000	chr1	204960200	204960600	0.472500
chr22	30085195	30085395	0.360000	chr1	204970000	204970200	0.435000
chr11	32925905	32926305	0.430000	chr1	204972000	204972400	0.470000
chr21	41280623	41280823	0.505000	chr1	204975800	204976000	0.560000
chr2	131819649	131820049	0.450000	chr1	204983200	204983600	0.512500
chr12	130352299	130352699	0.457500	chr1	204984400	204984800	0.502500
chr3	41467414	41467614	0.455000	chr1	204989400	204989600	0.600000
chr2	37819027	37819427	0.475000	chr1	204992400	204992800	0.580000
chr4	139700546	139700746	0.420000	chr1	205014000	205014200	0.590000
chr3	14503701	14504301	0.591667	chr1	2050200	2050800	0.798333
chr19	19115367	19115567	0.545000	chr1	205043000	205043200	0.635000
chr4	123433064	123433264	0.480000	chr1	205061600	205061800	0.555000
chr19	21524502	21524702	0.450000	chr1	205066200	205066400	0.615000
chr20	57507433	57507633	0.570000	chr1	205073600	205073800	0.625000
chr6	58022016	58022216	0.500000	chr1	205076600	205076800	0.560000
chr18	23503763	23504363	0.566667	chr1	20507800	20508400	0.668333
chr3	120072754	120072954	0.370000	chr1	205111600	205111800	0.390000
chr14	83308426	83309026	0.473333	chr1	205121800	205122400	0.545000
chr7	92800275	92800475	0.425000	chr1	205123000	205123200	0.445000
chr12	76804779	76804979	0.390000	chr1	205127800	205128000	0.440000
chr3	27580939	27581739	0.430000	chr1	205141400	205142200	0.472500
chr2	112718964	112719164	0.465000	chr1	205157200	205157400	0.485000
chr4	58961376	58961576	0.355000	chr1	205157800	205158000	0.420000
chr4	24694135	24694335	0.465000	chr1	205170800	205171000	0.500000
chr6	54986315	54986515	0.380000	chr1	205172800	205173000	0.410000
chr20	26868061	26868261	0.390000	chr1	205175400	205175600	0.435000
chr14	38945541	38945741	0.355000	chr1	205186200	205186400	0.415000
chr12	102091618	102091818	0.365000	chr1	205189200	205189400	0.365000
chr1	95065303	95065503	0.410000	chr1	205191400	205191600	0.470000
chr1	76496863	76497263	0.432500	chr1	20519600	20520000	0.447500
chr10	59742739	59742939	0.475000	chr1	205199600	205199800	0.495000
chr6	110004188	110004388	0.435000	chr1	205204000	205204200	0.485000
chr2	134405713	134405913	0.430000	chr1	205205200	205205400	0.465000
chr1	242402602	242402802	0.320000	chr1	205209000	205209200	0.375000
chr9	132873097	132874497	0.510000	chr1	205210800	205212200	0.635714
chr3	70288583	70288783	0.420000	chr1	205214800	205215000	0.425000
chr10	117326477	117326677	0.375000	chr1	205220400	205220600	0.415000
chr5	17401030	17401230	0.485000	chr1	20522400	20522600	0.500000
chrX	71975330	71975530	0.490000	chr1	205226400	205226600	0.525000
chr6	99960720	99960920	0.390000	chr1	205227000	205227200	0.440000
chr20	1203035	1203235	0.405000	chr1	205227800	205228000	0.740000
chr4	10629026	10629426	0.480000	chr1	205228600	205229000	0.625000
chr3	18113714	18114114	0.482500	chr1	205229400	205229800	0.590000
chrX	116899430	116899630	0.405000	chr1	205230400	205230600	0.560000
chr5	26918574	26918774	0.395000	chr1	205231200	205231400	0.445000
chr15	39126052	39126252	0.440000	chr1	205238200	205238400	0.450000
chr16	73193857	73194057	0.460000	chr1	205247200	205247400	0.505000
chr3	49537372	49537572	0.505000	chr1	205249200	205249400	0.535000
chr6	33246712	33246912	0.390000	chr1	205255600	205255800	0.420000
chr6	153101664	153101864	0.490000	chr1	205256200	205256400	0.550000
chr3	188487662	188487862	0.440000	chr1	205261400	205261600	0.520000
chr4	40032333	40032533	0.450000	chr1	205262600	205262800	0.515000
chr5	74055648	74055848	0.480000	chr1	205263600	205263800	0.485000
chr9	84581596	84581796	0.420000	chr1	205267400	205267600	0.525000
chr4	86922980	86923180	0.475000	chr1	205272600	205272800	0.620000
chr20	43234353	43234553	0.540000	chr1	205273600	205273800	0.595000
chr14	64225892	64226092	0.380000	chr1	205275200	205275400	0.555000
chr2	77132510	77132710	0.480000	chr1	205280000	205280200	0.555000
chr4	108936532	108936732	0.465000	chr1	205284800	205285000	0.645000
chr7	58252041	58252241	0.385000	chr1	205285800	205286000	0.465000
chr5	71206071	71206471	0.525000	chr1	205286600	205287000	0.590000
chr20	54267368	54267768	0.485000	chr1	205288200	205288600	0.525000
chr5	122759952	122760152	0.355000	chr1	205300000	205300200	0.480000
chr10	94318073	94318273	0.420000	chr1	20530400	20530600	0.425000
chr14	76549526	76549726	0.440000	chr1	205307200	205307400	0.475000
chr14	68238142	68238342	0.330000	chr1	205311400	205311600	0.405000
chr18	8680880	8681480	0.460000	chr1	205313600	205314200	0.568333
chr5	9301610	9302010	0.477500	chr1	205317400	205317800	0.650000
chr5	157571304	157571504	0.505000	chr1	205319600	205319800	0.540000
chr1	32240648	32241448	0.648750	chr1	205321200	205322000	0.688750
chr11	109407846	109408046	0.375000	chr1	205325600	205325800	0.395000
chr1	208616103	208616303	0.440000	chr1	205327200	205327400	0.515000
chr11	83790787	83791187	0.522500	chr1	205335600	205336000	0.557500
chr7	86341603	86342003	0.420000	chr1	205340800	205341200	0.500000
chr19	44689504	44689704	0.645000	chr1	205343400	205343600	0.680000
chr17	46000728	46001328	0.495000	chr1	205344200	205344800	0.580000
chr5	68789077	68789477	0.437500	chr1	205347000	205347400	0.477500
chr18	77170930	77171130	0.465000	chr1	205348600	205348800	0.490000
chr15	80466269	80466469	0.470000	chr1	205350200	205350400	0.590000
chr8	130115448	130115648	0.375000	chr1	205354400	205354600	0.415000
chr7	65309239	65309439	0.405000	chr1	205366000	205366200	0.475000
chr7	79117803	79118003	0.365000	chr1	205369800	205370000	0.450000
chr1	19346135	19346335	0.385000	chr1	205397200	205397400	0.435000
chr2	117511432	117511632	0.465000	chr1	205430800	205431000	0.555000
chr1	221079228	221079428	0.575000	chr1	205438800	205439000	0.605000
chr16	2217427	2217827	0.562500	chr1	205441000	205441400	0.580000
chr14	79648634	79648834	0.465000	chr1	205445200	205445400	0.590000
chr17	17739531	17739731	0.595000	chr1	205450000	205450200	0.670000
chr1	246379771	246379971	0.515000	chr1	205459000	205459200	0.530000
chr20	55516865	55517065	0.400000	chr1	205480800	205481000	0.585000
chr4	4593750	4593950	0.485000	chr1	205481800	205482000	0.530000
chr7	26156939	26157339	0.510000	chr1	205485600	205486000	0.545000
chr12	11614923	11615123	0.445000	chr1	205488200	205488400	0.515000
chr12	66591346	66591546	0.490000	chr1	205493400	205493600	0.590000
chr7	143617268	143617468	0.475000	chr1	205495600	205495800	0.495000
chr1	121462796	121463396	0.393333	chr1	205504400	205505000	0.650000
chr9	91092326	91092726	0.527500	chr1	205512000	205512400	0.585000
chr7	108469270	108469470	0.490000	chr1	20552400	20552600	0.730000
chr7	89637839	89638039	0.485000	chr1	205524400	205524600	0.560000
chr7	55821914	55822114	0.485000	chr1	205529000	205529200	0.700000
chr4	73953651	73953851	0.450000	chr1	20553400	20553600	0.750000
chr16	29808203	29808403	0.505000	chr1	205539800	205540000	0.530000
chr15	31669519	31669719	0.540000	chr1	205543400	205543600	0.595000
chr16	20648012	20648212	0.480000	chr1	205545200	205545400	0.585000
chr7	710000	710200	0.440000	chr1	205566800	205567000	0.385000
chr2	48707569	48707769	0.505000	chr1	205569000	205569200	0.735000
chr9	123625124	123625524	0.410000	chr1	205571000	205571400	0.440000
chr1	56971240	56971440	0.450000	chr1	205578400	205578600	0.505000
chr17	1448125	1448325	0.435000	chr1	205579000	205579200	0.540000
chrX	36743023	36743423	0.535000	chr1	205582400	205582800	0.570000
chr1	59910776	59910976	0.430000	chr1	20558400	20558600	0.545000
chr9	96996039	96996239	0.465000	chr1	205585600	205585800	0.525000
chr12	93115413	93115613	0.440000	chr1	205588800	205589000	0.615000
chr1	175855343	175855543	0.525000	chr1	205592000	205592200	0.605000
chr5	159670888	159671088	0.270000	chr1	205593600	205593800	0.320000
chr17	19504774	19504974	0.500000	chr1	2056000	2056200	0.650000
chr19	53835700	53835900	0.440000	chr1	205605200	205605400	0.450000
chr4	25469498	25469698	0.385000	chr1	205623800	205624000	0.400000
chr5	175920687	175920887	0.430000	chr1	205626400	205626600	0.435000
chr7	140411552	140411752	0.460000	chr1	205631200	205631400	0.545000
chr5	91194309	91194709	0.450000	chr1	205631800	205632200	0.755000
chr5	144124522	144124722	0.485000	chr1	205648400	205648600	0.535000
chr2	101360260	101360460	0.410000	chr1	205657600	205657800	0.545000
chrX	102155406	102155606	0.580000	chr1	205659000	205659200	0.655000
chr7	24693240	24693440	0.375000	chr1	205663600	205663800	0.490000
chr4	25215654	25215854	0.515000	chr1	205668400	205668600	0.550000
chr13	26184088	26184488	0.507500	chr1	205669000	205669400	0.545000
chr12	123531167	123531367	0.525000	chr1	205669800	205670000	0.630000
chr2	143504687	143505287	0.480000	chr1	205672200	205672800	0.500000
chr1	176769847	176770047	0.430000	chr1	205677200	205677400	0.450000
chr1	93766198	93766598	0.517500	chr1	205678600	205679000	0.527500
chr2	95008347	95008547	0.515000	chr1	205680000	205680200	0.815000
chr6	16571652	16571852	0.420000	chr1	205680600	205680800	0.665000
chr3	117441916	117442116	0.420000	chr1	205692600	205692800	0.530000
chr5	141691760	141692160	0.480000	chr1	205695600	205696000	0.485000
chr2	169857363	169857563	0.455000	chr1	205701000	205701200	0.545000
chr21	30254796	30254996	0.435000	chr1	205705000	205705200	0.370000
chr3	104049738	104050338	0.378333	chr1	205706800	205707400	0.408333
chr8	67529480	67529680	0.400000	chr1	205711200	205711400	0.410000
chr7	52649578	52649778	0.360000	chr1	205715800	205716000	0.430000
chr5	87479566	87479766	0.335000	chr1	205733800	205734000	0.500000
chr12	53548411	53548611	0.510000	chr1	205734600	205734800	0.550000
chr1	145325609	145326809	0.442500	chr1	205748600	205749800	0.578333
chr3	128532722	128533322	0.486667	chr1	205750200	205750800	0.508333
chr2	59583828	59584028	0.435000	chr1	205751400	205751600	0.490000
chr1	15931031	15931231	0.455000	chr1	20575400	20575600	0.565000
chr1	152116927	152117127	0.435000	chr1	20576400	20576600	0.520000
chr10	80616771	80616971	0.405000	chr1	205771800	205772000	0.435000
chr3	71247443	71248643	0.465833	chr1	205774400	205775600	0.592500
chr1	246618415	246618615	0.400000	chr1	205778000	205778200	0.410000
chr5	92890602	92890802	0.465000	chr1	205787400	205787600	0.505000
chr4	30535627	30535827	0.400000	chr1	205791600	205791800	0.595000
chrX	98243812	98244212	0.352500	chr1	205794000	205794400	0.355000
chr2	139132880	139133080	0.425000	chr1	205798600	205798800	0.570000
chr22	46194885	46195085	0.445000	chr1	205801400	205801600	0.535000
chr12	24435177	24435377	0.475000	chr1	205802200	205802400	0.520000
chr5	169108537	169108737	0.505000	chr1	205804200	205804400	0.600000
chr13	109329297	109329497	0.495000	chr1	205805400	205805600	0.570000
chr8	86548265	86548465	0.455000	chr1	205810600	205810800	0.530000
chr14	99913911	99914511	0.443333	chr1	205811400	205812000	0.490000
chr2	141823159	141823959	0.415000	chr1	205812600	205813400	0.685000
chr11	131906428	131906628	0.465000	chr1	205832600	205832800	0.535000
chr9	138263601	138263801	0.410000	chr1	205840200	205840400	0.495000
chr2	85502326	85502726	0.495000	chr1	205850000	205850400	0.555000
chr9	85493570	85493770	0.440000	chr1	20587800	20588000	0.450000
chr5	31610443	31610643	0.525000	chr1	20588800	20589000	0.570000
chr7	157792878	157793078	0.430000	chr1	205892200	205892400	0.440000
chr11	111548185	111548585	0.450000	chr1	20589600	20590000	0.562500
chr13	100030202	100030602	0.457500	chr1	20590400	20590800	0.487500
chr16	20482504	20482704	0.435000	chr1	205919000	205919200	0.525000
chr12	91742105	91742305	0.465000	chr1	205929600	205929800	0.510000
chr9	130595360	130595760	0.410000	chr1	205930800	205931200	0.452500
chr7	67350296	67350896	0.466667	chr1	205933600	205934200	0.481667
chr6	73507649	73508049	0.517500	chr1	205939800	205940200	0.552500
chr8	123929459	123929859	0.470000	chr1	205947000	205947400	0.535000
chr10	80677679	80678079	0.487500	chr1	205951200	205951600	0.527500
chr12	109787886	109788086	0.555000	chr1	205972600	205972800	0.595000
chr5	125102529	125102729	0.415000	chr1	205975800	205976000	0.580000
chr12	43874327	43874727	0.472500	chr1	205977400	205977800	0.495000
chr15	62705286	62705486	0.335000	chr1	20597800	20598000	0.375000
chr8	99028065	99028265	0.530000	chr1	205984200	205984400	0.610000
chr10	866271	866471	0.495000	chr1	205986400	205986600	0.580000
chr2	169551595	169551795	0.530000	chr1	206001600	206001800	0.560000
chr10	9347932	9348132	0.440000	chr1	206003600	206003800	0.515000
chr16	86518810	86519010	0.490000	chr1	206006000	206006200	0.530000
chr7	132023594	132023794	0.510000	chr1	206012200	206012400	0.565000
chr15	27159788	27160388	0.486667	chr1	206021200	206021800	0.521667
chr10	100894069	100894669	0.453333	chr1	206023600	206024200	0.580000
chr9	105170761	105171161	0.470000	chr1	206024800	206025200	0.532500
chr6	22632077	22632277	0.385000	chr1	20603000	20603200	0.465000
chr2	214613523	214614123	0.426667	chr1	206030400	206031000	0.431667
chr18	15821354	15821554	0.390000	chr1	206032400	206032600	0.405000
chrX	130283728	130284528	0.453750	chr1	20603600	20604400	0.467500
chr1	144119248	144119448	0.485000	chr1	206041800	206042000	0.545000
chr21	43529320	43529520	0.410000	chr1	20604800	20605000	0.530000
chr10	69537874	69538074	0.485000	chr1	206048600	206048800	0.560000
chr3	175355199	175355399	0.475000	chr1	206050800	206051000	0.500000
chr10	46852687	46852887	0.415000	chr1	206053200	206053400	0.480000
chr4	157247696	157247896	0.480000	chr1	206065800	206066000	0.530000
chr12	15512254	15512854	0.406667	chr1	206066600	206067200	0.418333
chr2	150929739	150929939	0.440000	chr1	206067800	206068000	0.460000
chr18	58338545	58338745	0.480000	chr1	206071000	206071200	0.490000
chrX	28837492	28838092	0.415000	chr1	206074800	206075400	0.426667
chr12	63605050	63605250	0.520000	chr1	206080600	206080800	0.530000
chr16	29366121	29366321	0.425000	chr1	206082000	206082200	0.450000
chr7	30492894	30493494	0.448333	chr1	206083200	206083800	0.468333
chrX	140558489	140558889	0.390000	chr1	206084400	206084800	0.427500
chr5	29668960	29669360	0.425000	chr1	206094000	206094400	0.450000
chr4	41784137	41784537	0.397500	chr1	206100200	206100600	0.495000
chr17	57974188	57974388	0.335000	chr1	206102400	206102600	0.370000
chr10	59806631	59806831	0.355000	chr1	206104600	206104800	0.455000
chr2	125332648	125332848	0.500000	chr1	206105200	206105400	0.555000
chr1	184832957	184833157	0.435000	chr1	206106600	206106800	0.515000
chr1	210569232	210569832	0.436667	chr1	206115000	206115600	0.438333
chr11	666263	666663	0.475000	chr1	206117400	206117800	0.712500
chr19	17881255	17881455	0.510000	chr1	206128400	206128600	0.530000
chr12	14153360	14153560	0.510000	chr1	20614000	20614200	0.515000
chr6	152478098	152478298	0.385000	chr1	206167400	206167600	0.395000
chr20	55539837	55540037	0.345000	chr1	206169200	206169400	0.425000
chr17	51933301	51933701	0.412500	chr1	206170600	206171000	0.452500
chr18	53578812	53579012	0.305000	chr1	206175600	206175800	0.470000
chr5	137034642	137034842	0.505000	chr1	206176200	206176400	0.510000
chr7	90261415	90261615	0.340000	chr1	206178200	206178400	0.380000
chr16	62715015	62715215	0.435000	chr1	206178800	206179000	0.455000
chr5	147878576	147878776	0.405000	chr1	206183000	206183200	0.450000
chr8	94254389	94254789	0.432500	chr1	206201600	206202000	0.467500
chr1	17732375	17733975	0.504375	chr1	206202800	206204400	0.629375
chr6	114016223	114016423	0.480000	chr1	206205000	206205200	0.750000
chr10	120907597	120907797	0.420000	chr1	206205600	206205800	0.705000
chr8	64337577	64337977	0.407500	chr1	206220600	206221000	0.430000
chr1	248323403	248323803	0.340000	chr1	206221600	206222000	0.390000
chr7	143379184	143379584	0.445000	chr1	206232000	206232400	0.470000
chr3	1128253	1128453	0.435000	chr1	206233400	206233600	0.530000
chrX	66795847	66796047	0.435000	chr1	206240400	206240600	0.455000
chr12	3339145	3339345	0.450000	chr1	206243400	206243600	0.455000
chr6	97552242	97552442	0.335000	chr1	206257000	206257200	0.400000
chr1	100578193	100578393	0.360000	chr1	206259200	206259400	0.450000
chr8	108398823	108399023	0.405000	chr1	206278800	206279000	0.510000
chr8	126020187	126020587	0.317500	chr1	206288400	206288800	0.382500
chr17	67852698	67852898	0.410000	chr1	206289800	206290000	0.445000
chr10	14748266	14748466	0.460000	chr1	206318000	206318200	0.465000
chr19	29518690	29519490	0.548750	chr1	20633400	20634200	0.707500
chr11	45815530	45815930	0.392500	chr1	206336200	206336600	0.460000
chr7	44561971	44562171	0.470000	chr1	20634600	20634800	0.550000
chr1	31891250	31891450	0.435000	chr1	206356400	206356600	0.455000
chr7	13275939	13276139	0.385000	chr1	206358000	206358200	0.465000
chr10	18479887	18480087	0.360000	chr1	206363600	206363800	0.365000
chr21	8817153	8817353	0.425000	chr1	206374800	206375000	0.470000
chr4	74237244	74237444	0.440000	chr1	206380200	206380400	0.460000
chr6	156477825	156478025	0.440000	chr1	206381000	206381200	0.460000
chrX	108910320	108910520	0.430000	chr1	206384400	206384600	0.450000
chr11	18093005	18093205	0.430000	chr1	206388800	206389000	0.460000
chr12	97730173	97730373	0.300000	chr1	206398600	206398800	0.405000
chr16	25557610	25557810	0.420000	chr1	20640200	20640400	0.485000
chr7	52960319	52960519	0.500000	chr1	206419400	206419600	0.505000
chr10	105869723	105870123	0.382500	chr1	206439200	206439600	0.497500
chr5	39443532	39443732	0.550000	chr1	206455800	206456000	0.585000
chrX	73236901	73237301	0.450000	chr1	206457000	206457400	0.457500
chr6	128262551	128262751	0.405000	chr1	206462000	206462200	0.470000
chr3	171404983	171405183	0.390000	chr1	206464600	206464800	0.440000
chr5	117586401	117586601	0.490000	chr1	206467200	206467400	0.495000
chr19	4158578	4158778	0.535000	chr1	206468000	206468200	0.585000
chr7	97413098	97413298	0.420000	chr1	206468600	206468800	0.485000
chrX	91480176	91481176	0.496000	chr1	206470400	206471400	0.607000
chr6	96820830	96821830	0.378000	chr1	206472200	206473200	0.532000
chrX	130307215	130307415	0.510000	chr1	206479600	206479800	0.530000
chr15	72019739	72019939	0.505000	chr1	206490200	206490400	0.590000
chr1	120119206	120119406	0.470000	chr1	206496400	206496600	0.555000
chrX	104053094	104053494	0.512500	chr1	206501200	206501600	0.595000
chr2	52652927	52653127	0.465000	chr1	206504200	206504400	0.480000
chr10	109923086	109924286	0.640000	chr1	206507000	206508200	0.710833
chr10	41230877	41231077	0.410000	chr1	206514800	206515000	0.435000
chr16	16153188	16153988	0.471250	chr1	206516000	206516800	0.483750
chr21	17073824	17074224	0.435000	chr1	206525000	206525400	0.557500
chr1	158005836	158006236	0.472500	chr1	206544600	206545000	0.577500
chrX	56798584	56798784	0.490000	chr1	206551400	206551600	0.570000
chr19	21330002	21330202	0.480000	chr1	206552000	206552200	0.515000
chr1	184595456	184595656	0.415000	chr1	206555600	206555800	0.610000
chr1	102210562	102210762	0.470000	chr1	206556200	206556400	0.490000
chr22	38599179	38599379	0.495000	chr1	206557200	206557400	0.765000
chr14	79059020	79059620	0.470000	chr1	206557800	206558400	0.518333
chr6	52513857	52514457	0.458333	chr1	206558800	206559400	0.503333
chr5	55223881	55224481	0.475000	chr1	206559800	206560400	0.523333
chr1	34412579	34412979	0.440000	chr1	206563000	206563400	0.500000
chr7	6113683	6114083	0.475000	chr1	206573400	206573800	0.477500
chr14	74307194	74307594	0.442500	chr1	206575200	206575600	0.480000
chr4	18870718	18870918	0.420000	chr1	206577800	206578000	0.460000
chr13	57358331	57358531	0.390000	chr1	206578400	206578600	0.410000
chr7	43184055	43184255	0.525000	chr1	206580000	206580200	0.585000
chr3	120288212	120288412	0.580000	chr1	206581800	206582000	0.600000
chr4	124592172	124592372	0.415000	chr1	206583800	206584000	0.490000
chr6	24158820	24159020	0.420000	chr1	206590200	206590400	0.475000
chr19	34969605	34970005	0.507500	chr1	20660600	20661000	0.517500
chr2	205089686	205089886	0.355000	chr1	206607000	206607200	0.385000
chr16	84421607	84421807	0.435000	chr1	206608200	206608400	0.505000
chr1	36516609	36516809	0.605000	chr1	206612400	206612600	0.760000
chr16	70708999	70709199	0.530000	chr1	20661400	20661600	0.635000
chr11	44175353	44175553	0.400000	chr1	206631200	206631400	0.475000
chr20	15213747	15213947	0.415000	chr1	206634400	206634600	0.490000
chr15	41151308	41151508	0.470000	chr1	206635400	206635600	0.725000
chr19	58491165	58491365	0.410000	chr1	20663600	20663800	0.565000
chr18	31414647	31415447	0.341250	chr1	206637000	206637800	0.381250
chr3	170176495	170176695	0.350000	chr1	206649600	206649800	0.435000
chr11	79183974	79184174	0.350000	chr1	206650400	206650600	0.415000
chr2	60055112	60055712	0.408333	chr1	206652200	206652800	0.443333
chr17	1291443	1292443	0.510000	chr1	206658200	206659200	0.554000
chr6	39043571	39043971	0.527500	chr1	206659600	206660000	0.547500
chr16	84039105	84039305	0.495000	chr1	206664200	206664400	0.525000
chr13	90322333	90322733	0.472500	chr1	20666800	20667200	0.492500
chr7	65947019	65947419	0.392500	chr1	206672200	206672600	0.442500
chr5	156710069	156710269	0.370000	chr1	206673200	206673400	0.400000
chr15	29635010	29635210	0.505000	chr1	206679800	206680000	0.510000
chr20	27317922	27318122	0.375000	chr1	206680400	206680600	0.415000
chr8	12133495	12133695	0.520000	chr1	206684800	206685000	0.805000
chr12	40387298	40388498	0.472500	chr1	206685400	206686600	0.641667
chr2	39365978	39366178	0.375000	chr1	206687000	206687200	0.460000
chr16	47504300	47504500	0.400000	chr1	206688000	206688200	0.490000
chr6	133141016	133141216	0.420000	chr1	206691800	206692000	0.475000
chr18	8433131	8433331	0.465000	chr1	206693600	206693800	0.535000
chr20	19690557	19690957	0.417500	chr1	206699600	206700000	0.467500
chr14	32082408	32082608	0.375000	chr1	206700400	206700600	0.470000
chr15	66753894	66754094	0.515000	chr1	206703800	206704000	0.575000
chr11	104971552	104971752	0.460000	chr1	206704400	206704600	0.515000
chrX	120064111	120064311	0.445000	chr1	206706600	206706800	0.540000
chr2	138319117	138319317	0.350000	chr1	206708200	206708400	0.500000
chr9	81387968	81388168	0.395000	chr1	206710200	206710400	0.430000
chr10	7050119	7050319	0.480000	chr1	206713200	206713400	0.525000
chr8	44268030	44268230	0.365000	chr1	206714000	206714200	0.435000
chr7	155825281	155825481	0.420000	chr1	206714800	206715000	0.445000
chr18	64132560	64132760	0.455000	chr1	206716200	206716400	0.480000
chr7	151548888	151549488	0.465000	chr1	206717000	206717600	0.470000
chr13	107029048	107029248	0.485000	chr1	206721000	206721200	0.510000
chr11	57064525	57064725	0.395000	chr1	206724200	206724400	0.580000
chr12	71572886	71573086	0.430000	chr1	206725600	206725800	0.485000
chr20	31207908	31208108	0.375000	chr1	206726400	206726600	0.510000
chr8	133053366	133053566	0.500000	chr1	206728600	206728800	0.625000
chr7	105590916	105591116	0.480000	chr1	206734600	206734800	0.545000
chr1	246531701	246532501	0.477500	chr1	206735200	206736000	0.482500
chr17	76266663	76266863	0.545000	chr1	206737200	206737400	0.550000
chr10	100251298	100251698	0.437500	chr1	206737800	206738200	0.495000
chr11	24366297	24366497	0.310000	chr1	206739000	206739200	0.475000
chr6	98119717	98120117	0.457500	chr1	206739600	206740000	0.480000
chr3	111708110	111708310	0.510000	chr1	206744800	206745000	0.535000
chr2	51745394	51745794	0.430000	chr1	206748600	206749000	0.452500
chr9	117813772	117813972	0.415000	chr1	206753200	206753400	0.430000
chr14	38901333	38901733	0.390000	chr1	206757800	206758200	0.432500
chr8	21944965	21945165	0.480000	chr1	206766600	206766800	0.540000
chr1	116641876	116642076	0.500000	chr1	206769400	206769600	0.530000
chr6	86897289	86898089	0.498750	chr1	206770600	206771400	0.520000
chr2	140934526	140934726	0.480000	chr1	206774200	206774400	0.490000
chr6	46971422	46971622	0.305000	chr1	206779600	206779800	0.420000
chr11	25348870	25349070	0.370000	chr1	206782600	206782800	0.545000
chr3	13426747	13426947	0.510000	chr1	206784400	206784600	0.520000
chr1	60514798	60514998	0.430000	chr1	206786600	206786800	0.535000
chr8	79440862	79441062	0.470000	chr1	206791600	206791800	0.520000
chr1	17860418	17860618	0.475000	chr1	206797200	206797400	0.515000
chr9	121253312	121253512	0.485000	chr1	206798200	206798400	0.550000
chr14	82441405	82441805	0.385000	chr1	206802400	206802800	0.392500
chr10	56306157	56306357	0.350000	chr1	206803400	206803600	0.485000
chr16	66181877	66182077	0.400000	chr1	206808800	206809000	0.505000
chr1	40891041	40891241	0.425000	chr1	206809600	206809800	0.450000
chr3	177192640	177192840	0.345000	chr1	206814800	206815000	0.375000
chr5	180903818	180904218	0.395000	chr1	206817000	206817400	0.430000
chr19	5356057	5356257	0.435000	chr1	206824400	206824600	0.395000
chr7	63410321	63410521	0.400000	chr1	20682600	20682800	0.625000
chr7	32965619	32965819	0.470000	chr1	206830000	206830200	0.505000
chr15	52146334	52146534	0.385000	chr1	206833200	206833400	0.425000
chrX	9967	10167	0.420000	chr1	206834800	206835000	0.465000
chr5	156818782	156818982	0.460000	chr1	206846600	206846800	0.490000
chr10	84200385	84200585	0.555000	chr1	206847600	206847800	0.560000
chr3	82714226	82714426	0.335000	chr1	206851800	206852000	0.360000
chr3	134847568	134847768	0.500000	chr1	206856600	206856800	0.535000
chr7	131265877	131266277	0.465000	chr1	206859000	206859400	0.515000
chrX	43251512	43251712	0.545000	chr1	206865000	206865200	0.550000
chr11	57385718	57385918	0.380000	chr1	206890800	206891000	0.420000
chr5	143137586	143138186	0.450000	chr1	206905400	206906000	0.456667
chr9	115888240	115888440	0.415000	chr1	206907600	206907800	0.605000
chr5	137482002	137482402	0.485000	chr1	206909400	206909800	0.752500
chr1	157825482	157825682	0.350000	chr1	206911200	206911400	0.375000
chr16	85343451	85343651	0.485000	chr1	206912600	206912800	0.505000
chr14	17823526	17823726	0.395000	chr1	206922000	206922200	0.455000
chr5	150926834	150927034	0.440000	chr1	206923200	206923400	0.585000
chr11	105633925	105634525	0.455000	chr1	206925000	206925600	0.513333
chr3	156753350	156753550	0.425000	chr1	206927200	206927400	0.435000
chr11	93763923	93764123	0.505000	chr1	206930400	206930600	0.545000
chr19	48027045	48027245	0.400000	chr1	206931800	206932000	0.590000
chr5	131586852	131587052	0.520000	chr1	206933400	206933600	0.580000
chr12	34293296	34293496	0.550000	chr1	206935600	206935800	0.645000
chrX	129631423	129631623	0.490000	chr1	206937600	206937800	0.525000
chr3	9562863	9563063	0.435000	chr1	206941800	206942000	0.495000
chr4	46908017	46908417	0.465000	chr1	206949200	206949600	0.470000
chr12	56799169	56799569	0.397500	chr1	206952200	206952600	0.497500
chr14	86856617	86856817	0.485000	chr1	206955600	206955800	0.550000
chr4	15278891	15279091	0.575000	chr1	206961000	206961200	0.595000
chr14	90167803	90168003	0.455000	chr1	206962400	206962600	0.555000
chr7	93149659	93149859	0.445000	chr1	206963800	206964000	0.500000
chr1	234381011	234381611	0.415000	chr1	20696600	20697200	0.678333
chr2	218494016	218494216	0.360000	chr1	206967600	206967800	0.435000
chr1	79323171	79323371	0.360000	chr1	206971000	206971200	0.400000
chr8	2959531	2959731	0.425000	chr1	206979400	206979600	0.470000
chr10	1799782	1799982	0.420000	chr1	206982200	206982400	0.495000
chr7	72094137	72094337	0.405000	chr1	207005000	207005200	0.490000
chr9	112719674	112720274	0.386667	chr1	207017800	207018400	0.401667
chr21	17087690	17087890	0.455000	chr1	207020200	207020400	0.480000
chr13	106714647	106715847	0.395833	chr1	207020800	207022000	0.496667
chr5	171633231	171633431	0.525000	chr1	207024400	207024600	0.580000
chr8	108694269	108694469	0.315000	chr1	207025400	207025600	0.375000
chr11	9624928	9625128	0.440000	chr1	20702600	20702800	0.515000
chr15	77968113	77968313	0.505000	chr1	207029000	207029200	0.540000
chr8	32931450	32931650	0.410000	chr1	207030000	207030200	0.420000
chr16	76178496	76179096	0.391667	chr1	207032800	207033400	0.473333
chr17	62420135	62420335	0.440000	chr1	207034200	207034400	0.470000
chr10	84526955	84527155	0.420000	chr1	207035000	207035200	0.430000
chr12	47324106	47324506	0.397500	chr1	207039800	207040200	0.477500
chrY	6746168	6746368	0.265000	chr1	207047600	207047800	0.375000
chr5	36368975	36372375	0.403235	chr1	207048200	207051600	0.456176
chr15	32094896	32095096	0.505000	chr1	207053200	207053400	0.685000
chr12	64238179	64238379	0.380000	chr1	207054600	207054800	0.395000
chr8	31897190	31897390	0.415000	chr1	207059600	207059800	0.540000
chr1	213663620	213663820	0.490000	chr1	207064800	207065000	0.520000
chr4	8483414	8483614	0.495000	chr1	207069200	207069400	0.510000
chr14	97536022	97536222	0.420000	chr1	207070800	207071000	0.525000
chr2	140968625	140968825	0.375000	chr1	207071600	207071800	0.385000
chr6	119019088	119019288	0.390000	chr1	207072400	207072600	0.450000
chr14	32563558	32563958	0.385000	chr1	207076600	207077000	0.412500
chr7	130123010	130123210	0.425000	chr1	207077800	207078000	0.460000
chr4	120825911	120826111	0.425000	chr1	207084800	207085000	0.495000
chr15	61106668	61106868	0.385000	chr1	207089400	207089600	0.450000
chr13	70121087	70121287	0.360000	chr1	207104000	207104200	0.385000
chr10	25415421	25415621	0.390000	chr1	20711400	20711600	0.630000
chr12	9111144	9111544	0.335000	chr1	207134600	207135000	0.360000
chr10	78940329	78940929	0.368333	chr1	207145400	207146000	0.448333
chr3	110117852	110118052	0.370000	chr1	207155200	207155400	0.390000
chr1	102696511	102696711	0.425000	chr1	207156200	207156400	0.465000
chr3	171587171	171587371	0.395000	chr1	207172400	207172600	0.410000
chr6	18654295	18654495	0.420000	chr1	207173000	207173200	0.445000
chr1	68925108	68925308	0.415000	chr1	207179200	207179400	0.425000
chr15	100769171	100769371	0.630000	chr1	20718000	20718200	0.775000
chr15	31901782	31901982	0.350000	chr1	207191200	207191400	0.370000
chr8	3752118	3752318	0.460000	chr1	207191800	207192000	0.480000
chr20	12461893	12462093	0.320000	chr1	207203600	207203800	0.440000
chr2	147581577	147581977	0.382500	chr1	207205000	207205400	0.520000
chr2	66068851	66069051	0.320000	chr1	207205800	207206000	0.345000
chr1	185016906	185017106	0.500000	chr1	207219000	207219200	0.510000
chr4	48494184	48494584	0.442500	chr1	207241400	207241800	0.490000
chr15	62416155	62416555	0.390000	chr1	207248800	207249200	0.420000
chr17	72968090	72968290	0.465000	chr1	207259400	207259600	0.510000
chr2	241392637	241392837	0.470000	chr1	20728000	20728200	0.680000
chr20	47288239	47288439	0.380000	chr1	207282200	207282400	0.355000
chr1	110146037	110146237	0.390000	chr1	207306800	207307000	0.455000
chr2	80418244	80418644	0.320000	chr1	207308400	207308800	0.345000
chr16	56388025	56388425	0.365000	chr1	207309800	207310200	0.427500
chr2	216711606	216711806	0.360000	chr1	207311400	207311600	0.380000
chr10	126962864	126963064	0.345000	chr1	207313200	207313400	0.425000
chr3	141750899	141751899	0.361000	chr1	207316800	207317800	0.418000
chrX	74421557	74422157	0.676667	chr1	20731800	20732400	0.780000
chrX	5980824	5981424	0.313333	chr1	207318200	207318800	0.368333
chr11	68816531	68817331	0.541250	chr1	207321000	207321800	0.613750
chr16	9366997	9367197	0.505000	chr1	207322200	207322400	0.530000
chr9	126247636	126247836	0.295000	chr1	207332000	207332200	0.250000
chr3	131704783	131704983	0.385000	chr1	20733200	20733400	0.450000
chr1	176862584	176862784	0.445000	chr1	207333200	207333400	0.510000
chr6	61015948	61016348	0.385000	chr1	207335800	207336200	0.387500
chr2	33668313	33669113	0.403750	chr1	207336800	207337600	0.422500
chr1	170294312	170294712	0.242500	chr1	207363400	207363800	0.390000
chr12	17426081	17426481	0.305000	chr1	207365000	207365400	0.330000
chr2	146819452	146819652	0.345000	chr1	207405000	207405200	0.370000
chr3	194533439	194533639	0.355000	chr1	207408000	207408200	0.375000
chr1	101198445	101199045	0.431667	chr1	207414600	207415200	0.433333
chr16	9768699	9768899	0.540000	chr1	207424800	207425000	0.545000
chr9	126950393	126950593	0.405000	chr1	207428400	207428600	0.440000
chr5	71487576	71487776	0.485000	chr1	207437800	207438000	0.510000
chr18	14462980	14463580	0.501667	chr1	207454200	207454800	0.700000
chr3	12596587	12596987	0.400000	chr1	207457800	207458200	0.425000
chr13	82594885	82595085	0.295000	chr1	207459200	207459400	0.345000
chr10	87354443	87354643	0.395000	chr1	207461800	207462000	0.430000
chr9	117770491	117770691	0.300000	chr1	207471000	207471200	0.465000
chr2	38582164	38582364	0.325000	chr1	207474400	207474600	0.380000
chr7	49137637	49137837	0.385000	chr1	207495400	207495600	0.425000
chr4	185126116	185126716	0.481667	chr1	207496000	207496600	0.635000
chr1	49668984	49669384	0.385000	chr1	207498000	207498400	0.415000
chr2	148144657	148144857	0.380000	chr1	207499600	207499800	0.435000
chr6	97146192	97146392	0.370000	chr1	207500400	207500600	0.385000
chr2	202011872	202012072	0.425000	chr1	207504000	207504200	0.430000
chr1	62744142	62744342	0.410000	chr1	207518600	207518800	0.500000
chr13	110345433	110345833	0.515000	chr1	207520200	207520600	0.520000
chr3	162836009	162836209	0.400000	chr1	207521000	207521200	0.515000
chr9	94277517	94277717	0.490000	chr1	207525400	207525600	0.520000
chr10	32355366	32355566	0.310000	chr1	207555000	207555200	0.375000
chr7	69193988	69194188	0.385000	chr1	207565600	207565800	0.450000
chr14	5372576	5372776	0.000000	chr1	207572400	207572600	0.290000
chr22	15461467	15461667	0.450000	chr1	207579400	207579600	0.520000
chr16	67498620	67498820	0.395000	chr1	207606000	207606200	0.405000
chr19	52653564	52653764	0.430000	chr1	207620400	207620600	0.440000
chrX	97916951	97917151	0.445000	chr1	207626400	207626600	0.455000
chr4	166976021	166976221	0.405000	chr1	207627400	207627600	0.405000
chrY	25996537	25996937	0.340000	chr1	207635600	207636000	0.482500
chr20	55372396	55372596	0.320000	chr1	207642600	207642800	0.375000
chr20	8592817	8593017	0.500000	chr1	207645000	207645200	0.655000
chr14	77219672	77219872	0.610000	chr1	207645800	207646000	0.655000
chr21	17072871	17073071	0.380000	chr1	207646600	207646800	0.425000
chr16	17878960	17880360	0.415714	chr1	207647200	207648600	0.427857
chr11	84352107	84352307	0.420000	chr1	207650000	207650200	0.500000
chr10	79158504	79158704	0.605000	chr1	207659000	207659200	0.620000
chr18	50011089	50011489	0.550000	chr1	207659800	207660200	0.570000
chr14	32066845	32067045	0.420000	chr1	207671200	207671400	0.440000
chr5	58954719	58954919	0.385000	chr1	207672600	207672800	0.430000
chr10	105508586	105508986	0.395000	chr1	207680600	207681000	0.402500
chr16	56188883	56189483	0.393333	chr1	207692000	207692600	0.413333
chr18	32452896	32453096	0.415000	chr1	207699000	207699200	0.445000
chr21	40960152	40960352	0.425000	chr1	207707400	207707600	0.495000
chr12	76070614	76070814	0.415000	chr1	207711400	207711600	0.455000
chr16	54874722	54874922	0.445000	chr1	207713800	207714000	0.560000
chr12	71611018	71611218	0.335000	chr1	207723800	207724000	0.370000
chr19	37862040	37862240	0.445000	chr1	207728600	207728800	0.455000
chr7	159174441	159174641	0.425000	chr1	207738400	207738600	0.445000
chr18	35943417	35943617	0.345000	chr1	207743200	207743400	0.395000
chr21	20904322	20904522	0.410000	chr1	207744000	207744200	0.470000
chr9	43920216	43920416	0.370000	chr1	207746400	207746600	0.460000
chr9	51284316	51284516	0.000000	chr1	207747200	207747400	0.340000
chr5	164782187	164783587	0.429286	chr1	207748000	207749400	0.442143
chr11	56439143	56439743	0.311667	chr1	207750000	207750600	0.328333
chr3	182314473	182315473	0.494000	chr1	207751800	207752800	0.644000
chr15	82834078	82834278	0.520000	chr1	207753400	207753600	0.555000
chr7	96690784	96691784	0.422000	chr1	207754200	207755200	0.444000
chr8	62669558	62670158	0.368333	chr1	207755600	207756200	0.438333
chr9	25029976	25030176	0.325000	chr1	207758000	207758200	0.395000
chr13	31941578	31941778	0.375000	chr1	207794600	207794800	0.430000
chr8	39137709	39137909	0.390000	chr1	207797400	207797600	0.410000
chr15	50399136	50399336	0.490000	chr1	207799000	207799200	0.505000
chr11	59900794	59900994	0.385000	chr1	207805800	207806000	0.500000
chr7	55189417	55190017	0.465000	chr1	207807400	207808000	0.558333
chr2	110295201	110295401	0.475000	chr1	207812000	207812200	0.575000
chr10	20315360	20315960	0.430000	chr1	207813600	207814200	0.550000
chr8	37948695	37948895	0.515000	chr1	207814600	207814800	0.565000
chr1	54473027	54473627	0.523333	chr1	207815600	207816200	0.535000
chr5	74839179	74839579	0.445000	chr1	207816600	207817000	0.537500
chr1	117620585	117620785	0.555000	chr1	207818200	207818400	0.760000
chr1	184422077	184422277	0.485000	chr1	207822200	207822400	0.570000
chr11	111411368	111411568	0.485000	chr1	207822800	207823000	0.515000
chr10	32015768	32016368	0.481667	chr1	207823800	207824400	0.565000
chr10	18357103	18357303	0.510000	chr1	207824800	207825000	0.520000
chr5	156829525	156829925	0.437500	chr1	207825800	207826200	0.515000
chr10	74749122	74749322	0.510000	chr1	207826600	207826800	0.540000
chr12	110594878	110595078	0.455000	chr1	207828600	207828800	0.510000
chr11	94127637	94128037	0.420000	chr1	207831800	207832200	0.525000
chr17	61458528	61458728	0.475000	chr1	207833400	207833600	0.490000
chr11	123477662	123477862	0.510000	chr1	207838600	207838800	0.585000
chr21	31635322	31635522	0.470000	chr1	207840400	207840600	0.580000
chr14	86692873	86693073	0.355000	chr1	207841400	207841600	0.440000
chr2	84771700	84771900	0.320000	chr1	207844400	207844600	0.415000
chr9	1172925	1173325	0.490000	chr1	207848200	207848600	0.495000
chr12	131000210	131000410	0.460000	chr1	207849200	207849400	0.495000
chr2	31915269	31915469	0.390000	chr1	207849800	207850000	0.455000
chr13	40925838	40926038	0.440000	chr1	207851000	207851200	0.535000
chr6	42874975	42875175	0.470000	chr1	207851800	207852000	0.490000
chrX	63861909	63862109	0.410000	chr1	207854200	207854400	0.490000
chr1	11513447	11513647	0.415000	chr1	207861800	207862000	0.485000
chr5	117380949	117382349	0.397857	chr1	20786200	20787600	0.736429
chr20	8950464	8952064	0.471250	chr1	207863000	207864600	0.474375
chr3	50996844	50997044	0.455000	chr1	207865400	207865600	0.495000
chr6	50160730	50160930	0.460000	chr1	207866800	207867000	0.485000
chr8	27451423	27452823	0.537857	chr1	207867800	207869200	0.647143
chrY	24583277	24583477	0.470000	chr1	207871200	207871400	0.475000
chr17	5920045	5920645	0.426667	chr1	207873200	207873800	0.463333
chr3	57251077	57251277	0.430000	chr1	207876200	207876400	0.495000
chr10	22586969	22587169	0.505000	chr1	207879200	207879400	0.510000
chr14	54227290	54228090	0.332500	chr1	207883000	207883800	0.353750
chr3	183338208	183338408	0.525000	chr1	207885200	207885400	0.580000
chr1	240255299	240255499	0.425000	chr1	207886400	207886600	0.455000
chr15	88685081	88685281	0.545000	chr1	207890400	207890600	0.555000
chr7	133791216	133791416	0.340000	chr1	207904600	207904800	0.400000
chr15	33823420	33823620	0.385000	chr1	207908200	207908400	0.540000
chr5	175040753	175040953	0.540000	chr1	207911000	207911200	0.685000
chr7	59271285	59271485	0.390000	chr1	207917200	207917400	0.470000
chr8	42067940	42068140	0.500000	chr1	207923600	207923800	0.530000
chr2	216842339	216842739	0.450000	chr1	207933400	207933800	0.462500
chr2	93533539	93533739	0.385000	chr1	207935200	207935400	0.455000
chr9	91939262	91939462	0.395000	chr1	207938200	207938400	0.440000
chrX	20719951	20720151	0.390000	chr1	207942400	207942600	0.440000
chr14	34856341	34856541	0.470000	chr1	207955800	207956000	0.535000
chr17	81536166	81536766	0.635000	chr1	207959200	207959800	0.735000
chr19	30926532	30926732	0.475000	chr1	207963000	207963200	0.565000
chr20	63620100	63620300	0.530000	chr1	207963600	207963800	0.780000
chr6	85355286	85355486	0.340000	chr1	207964400	207964600	0.465000
chr7	25479735	25479935	0.360000	chr1	207974200	207974400	0.395000
chrX	16089185	16089585	0.432500	chr1	207982000	207982400	0.520000
chr2	186919198	186919398	0.425000	chr1	207983400	207983600	0.445000
chr20	3075832	3076032	0.460000	chr1	207993600	207993800	0.555000
chr2	28354491	28354691	0.410000	chr1	207996800	207997000	0.475000
chr19	34187330	34187730	0.430000	chr1	207997800	207998200	0.470000
chr17	17365404	17365604	0.435000	chr1	208010200	208010400	0.440000
chr20	13776913	13777113	0.360000	chr1	208022000	208022200	0.425000
chr7	98104766	98104966	0.415000	chr1	208028600	208028800	0.535000
chr1	32360688	32360888	0.480000	chr1	208036400	208036600	0.510000
chr5	137671376	137671776	0.442500	chr1	208037000	208037400	0.515000
chr2	182242673	182242873	0.445000	chr1	208041600	208041800	0.460000
chr8	137453504	137453904	0.390000	chr1	208045600	208046000	0.490000
chr15	80787453	80787653	0.510000	chr1	208049000	208049200	0.555000
chr2	6796743	6797143	0.495000	chr1	208054800	208055200	0.527500
chr1	123161474	123161874	0.390000	chr1	208057000	208057400	0.452500
chr13	76386850	76387050	0.370000	chr1	208066000	208066200	0.455000
chr5	21826431	21826631	0.450000	chr1	208086600	208086800	0.465000
chr7	6761077	6761277	0.400000	chr1	208093800	208094000	0.535000
chr7	151856915	151857315	0.462500	chr1	208132200	208132600	0.500000
chr3	136407670	136408070	0.415000	chr1	20813800	20814200	0.462500
chr16	75711983	75712383	0.417500	chr1	208139400	208139800	0.435000
chr14	27218223	27218423	0.355000	chr1	208152400	208152600	0.360000
chr2	239142082	239142282	0.505000	chr1	208160400	208160600	0.510000
chr12	113188155	113188555	0.522500	chr1	208164600	208165000	0.557500
chr4	116583606	116583806	0.425000	chr1	20817000	20817200	0.510000
chr14	92107628	92107828	0.480000	chr1	208170400	208170600	0.635000
chr7	83029307	83029707	0.405000	chr1	208172800	208173200	0.460000
chr7	42467639	42467839	0.395000	chr1	208179600	208179800	0.515000
chr3	58724063	58724263	0.535000	chr1	208183000	208183200	0.560000
chr11	39153591	39153791	0.450000	chr1	208184400	208184600	0.505000
chr3	177492289	177492489	0.450000	chr1	208185800	208186000	0.530000
chr3	114434895	114435095	0.420000	chr1	208189200	208189400	0.505000
chr3	193711661	193712261	0.483333	chr1	208219600	208220200	0.546667
chr5	76852175	76852975	0.446250	chr1	208220800	208221600	0.461250
chr6	28216283	28216483	0.515000	chr1	208226600	208226800	0.540000
chr10	59270785	59270985	0.410000	chr1	208236600	208236800	0.530000
chr11	37298589	37299189	0.458333	chr1	208238800	208239400	0.511667
chr1	24118976	24119376	0.517500	chr1	208243200	208243600	0.750000
chr2	139045500	139045700	0.435000	chr1	208244400	208244600	0.750000
chr7	23836779	23837179	0.430000	chr1	208245200	208245600	0.505000
chr3	77561351	77561551	0.355000	chr1	208281000	208281200	0.425000
chr11	39337518	39337718	0.445000	chr1	208330000	208330200	0.505000
chr3	30223251	30223451	0.350000	chr1	208352000	208352200	0.375000
chr7	42489433	42489633	0.435000	chr1	208388000	208388200	0.470000
chr15	27021357	27021557	0.400000	chr1	20840800	20841000	0.475000
chr19	26208840	26209240	0.370000	chr1	208413000	208413400	0.450000
chr5	56802455	56802655	0.425000	chr1	208423600	208423800	0.450000
chr4	55677034	55677234	0.430000	chr1	208449000	208449200	0.455000
chr6	30952580	30952780	0.450000	chr1	208450000	208450200	0.540000
chr8	59051979	59052179	0.290000	chr1	208499200	208499400	0.320000
chr5	172913828	172914028	0.500000	chr1	208541600	208541800	0.560000
chr1	180785007	180785207	0.385000	chr1	208597600	208597800	0.500000
chrX	77092640	77092840	0.380000	chr1	208652400	208652600	0.495000
chr10	110279055	110279255	0.380000	chr1	208654400	208654600	0.430000
chr6	158739865	158740065	0.370000	chr1	208659200	208659400	0.445000
chr15	29393489	29393689	0.460000	chr1	208682800	208683000	0.515000
chr8	25667199	25667399	0.455000	chr1	208714400	208714600	0.475000
chrY	55950886	55951086	0.000000	chr1	208724200	208724400	0.315000
chr2	38375666	38375866	0.385000	chr1	208732600	208732800	0.425000
chr13	92663408	92663608	0.425000	chr1	208807800	208808000	0.430000
chr13	91613694	91613894	0.380000	chr1	208988800	208989000	0.460000
chr12	119230020	119230220	0.455000	chr1	209039400	209039600	0.505000
chr10	75911945	75912145	0.485000	chr1	209130000	209130200	0.495000
chr20	34397996	34398396	0.467500	chr1	2091600	2092000	0.520000
chr1	166710971	166711371	0.400000	chr1	209190600	209191000	0.527500
chr14	50764126	50764326	0.275000	chr1	209198200	209198400	0.360000
chr16	79812263	79812463	0.510000	chr1	209207800	209208000	0.525000
chr7	153621066	153621266	0.370000	chr1	209248800	209249000	0.420000
chr9	63759727	63759927	0.365000	chr1	209303400	209303600	0.375000
chr10	123159511	123159711	0.280000	chr1	20932800	20933000	0.385000
chr14	53556467	53556667	0.385000	chr1	209335200	209335400	0.520000
chr15	37049664	37049864	0.480000	chr1	209354400	209354600	0.520000
chr6	87618888	87619088	0.355000	chr1	209397400	209397600	0.360000
chr5	56020485	56020685	0.430000	chr1	209398600	209398800	0.540000
chr1	244330136	244330336	0.440000	chr1	209402800	209403000	0.450000
chr8	9924703	9925103	0.457500	chr1	209409200	209409600	0.472500
chr6	43323828	43324028	0.285000	chr1	20941000	20941200	0.345000
chr5	13814621	13814821	0.420000	chr1	209411600	209411800	0.435000
chr17	36495448	36495848	0.370000	chr1	209426000	209426400	0.537500
chr11	36417802	36418002	0.395000	chr1	209435800	209436000	0.520000
chrX	32417820	32418020	0.365000	chr1	209513400	209513600	0.460000
chr13	27067672	27067872	0.290000	chr1	209534800	209535000	0.365000
chr12	42325690	42325890	0.510000	chr1	209566200	209566400	0.520000
chr5	43740079	43740279	0.410000	chr1	209569600	209569800	0.470000
chr4	122871595	122871795	0.485000	chr1	209576800	209577000	0.595000
chr18	20275218	20275418	0.395000	chr1	209602200	209602400	0.465000
chr21	37560371	37560771	0.505000	chr1	209607400	209607800	0.527500
chr14	98270028	98270228	0.490000	chr1	209626400	209626600	0.565000
chr14	88597572	88597772	0.535000	chr1	209627200	209627400	0.640000
chr11	95027013	95027213	0.560000	chr1	209627800	209628000	0.635000
chr11	40029480	40029880	0.447500	chr1	209641600	209642000	0.552500
chr9	79461932	79462132	0.420000	chr1	209642800	209643000	0.445000
chr2	156043960	156044160	0.475000	chr1	209645800	209646000	0.480000
chr4	183183521	183183721	0.530000	chr1	209646600	209646800	0.550000
chrX	77441331	77441531	0.475000	chr1	209647200	209647400	0.495000
chr17	56946798	56946998	0.445000	chr1	209649400	209649600	0.470000
chr20	29624901	29625101	0.390000	chr1	20965000	20965200	0.435000
chr7	108428502	108428702	0.410000	chr1	209650600	209650800	0.500000
chr11	71678531	71678731	0.435000	chr1	209651400	209651600	0.545000
chr6	89384646	89384846	0.495000	chr1	209653200	209653400	0.545000
chr2	4368466	4368866	0.510000	chr1	209657200	209657600	0.567500
chr11	94476879	94477479	0.321667	chr1	209659800	209660400	0.383333
chr7	120015836	120016036	0.330000	chr1	209661200	209661400	0.365000
chr2	124607987	124608187	0.420000	chr1	209667800	209668000	0.500000
chr16	75833391	75833591	0.450000	chr1	209673400	209673600	0.465000
chr15	52892906	52893106	0.430000	chr1	209674000	209674200	0.535000
chr6	150843706	150843906	0.370000	chr1	209674600	209674800	0.430000
chr11	78179352	78179552	0.535000	chr1	209675200	209675400	0.685000
chr4	50002604	50002804	0.365000	chr1	209678400	209678600	0.380000
chr1	32443683	32444483	0.451250	chr1	209689000	209689800	0.486250
chr4	54245250	54245450	0.410000	chr1	209693000	209693200	0.445000
chr17	9213511	9213711	0.365000	chr1	209728000	209728200	0.380000
chr4	86129309	86129909	0.360000	chr1	209733600	209734200	0.431667
chr8	111504082	111504482	0.287500	chr1	209746400	209746800	0.375000
chr11	129886849	129887049	0.450000	chr1	209747800	209748000	0.635000
chr5	140485868	140486268	0.370000	chr1	209749800	209750200	0.377500
chr16	59434523	59434723	0.390000	chr1	209751600	209751800	0.415000
chr3	109246032	109247032	0.500000	chr1	209756000	209757000	0.527000
chr2	64283934	64284334	0.440000	chr1	209766000	209766400	0.470000
chr11	81798880	81799080	0.440000	chr1	209767800	209768000	0.515000
chr7	51376166	51376366	0.460000	chr1	209768400	209768600	0.505000
chr2	90348654	90348854	0.470000	chr1	209769600	209769800	0.550000
chr9	119609243	119609443	0.425000	chr1	209770200	209770400	0.480000
chr7	151828815	151829015	0.395000	chr1	209784600	209784800	0.630000
chr4	74631541	74632141	0.418333	chr1	209786000	209786600	0.446667
chr7	24274712	24274912	0.350000	chr1	20978600	20978800	0.395000
chr1	74934913	74935113	0.430000	chr1	209787200	209787400	0.435000
chr5	98493305	98493505	0.380000	chr1	209796800	209797000	0.385000
chr7	63640058	63640458	0.462500	chr1	209798000	209798400	0.505000
chr5	140634452	140634852	0.482500	chr1	209799400	209799800	0.492500
chr4	35617219	35617419	0.360000	chr1	209800800	209801000	0.455000
chr13	21726480	21726680	0.445000	chr1	209802200	209802400	0.460000
chr11	87687149	87687549	0.452500	chr1	209803400	209803800	0.495000
chr6	46565595	46566195	0.461667	chr1	209806000	209806600	0.610000
chr1	50102658	50102858	0.345000	chr1	209808200	209808400	0.590000
chr11	59134811	59135011	0.365000	chr1	20982000	20982200	0.400000
chr9	117950362	117950562	0.325000	chr1	209823200	209823400	0.360000
chr16	65942005	65942205	0.445000	chr1	209826200	209826400	0.475000
chr16	10871396	10871596	0.465000	chr1	209827800	209828000	0.575000
chr12	69907104	69907304	0.360000	chr1	209834400	209834600	0.425000
chr14	63549529	63549929	0.415000	chr1	209850400	209850800	0.440000
chr4	21730895	21731095	0.480000	chr1	209860400	209860600	0.530000
chr1	159463272	159463472	0.325000	chr1	209861400	209861600	0.460000
chr2	28183266	28183466	0.455000	chr1	209866400	209866600	0.460000
chr12	50651861	50652061	0.480000	chr1	209884800	209885000	0.495000
chr2	94635999	94636199	0.435000	chr1	209888600	209888800	0.470000
chr11	95090707	95090907	0.420000	chr1	209900000	209900200	0.490000
chr17	51834259	51834459	0.395000	chr1	209926200	209926400	0.425000
chr10	9066686	9066886	0.405000	chr1	209931200	209931400	0.410000
chr11	120695908	120696108	0.640000	chr1	209937800	209938000	0.720000
chrX	7001645	7002045	0.305000	chr1	20997800	20998200	0.317500
chr4	118961736	118961936	0.330000	chr12	100024600	100024800	0.380000
chr10	109647941	109648141	0.370000	chr12	100044400	100044600	0.380000
chrX	148860360	148860560	0.440000	chr12	100063200	100063400	0.525000
chr17	46022870	46023270	0.445000	chr12	100078200	100078600	0.472500
chr1	195609095	195609295	0.360000	chr12	10010000	10010200	0.460000
chr7	14119194	14119394	0.335000	chr12	100116400	100116600	0.350000
chr13	83529441	83530041	0.268333	chr12	100128200	100128800	0.391667
chr8	59735672	59735872	0.410000	chr12	100138400	100138600	0.420000
chr20	670709	671309	0.483333	chr12	100141800	100142400	0.541667
chr5	15174551	15174751	0.510000	chr12	100142800	100143000	0.785000
chr1	163631164	163631564	0.450000	chr12	100154800	100155200	0.580000
chr5	82854109	82854309	0.480000	chr12	100164000	100164200	0.620000
chr2	115847058	115847258	0.360000	chr12	100185400	100185600	0.510000
chr22	43387349	43387549	0.555000	chr12	100199800	100200000	0.720000
chr10	43298845	43299045	0.505000	chr12	100200600	100200800	0.510000
chr5	171117652	171118052	0.402500	chr12	100201600	100202000	0.505000
chr18	36905066	36905466	0.422500	chr12	100202800	100203200	0.467500
chr2	232294430	232294630	0.485000	chr12	100229400	100229600	0.505000
chr6	167864823	167865023	0.370000	chr12	100230000	100230200	0.405000
chr13	29407424	29407624	0.425000	chr12	100250000	100250200	0.510000
chr16	20914086	20914686	0.430000	chr12	100266600	100267200	0.571667
chrY	8541468	8541868	0.465000	chr12	100267800	100268200	0.485000
chr12	45664331	45664931	0.408333	chr12	100268800	100269400	0.420000
chr14	40872206	40872806	0.316667	chr12	100272600	100273200	0.351667
chrY	51256784	51256984	0.000000	chr12	100274400	100274600	0.350000
chr16	53986696	53986896	0.385000	chr12	10027800	10028000	0.425000
chr3	12398603	12399403	0.426250	chr12	100279200	100280000	0.437500
chrY	2425196	2425596	0.467500	chr12	100293600	100294000	0.475000
chr20	50181319	50181519	0.445000	chr12	100302200	100302400	0.505000
chr20	57287866	57288066	0.480000	chr12	100304000	100304200	0.540000
chr21	38636229	38636429	0.450000	chr12	100320200	100320400	0.490000
chr9	125898023	125898223	0.355000	chr12	100403600	100403800	0.455000
chrX	54503232	54503632	0.462500	chr12	100404800	100405200	0.502500
chr20	32397898	32398298	0.320000	chr12	100437400	100437800	0.422500
chr11	27972365	27972565	0.460000	chr12	100447400	100447600	0.535000
chr2	176559055	176559255	0.360000	chr12	100461400	100461600	0.365000
chr7	81623687	81623887	0.410000	chr12	10048600	10048800	0.420000
chr11	68621487	68621687	0.340000	chr12	10052400	10052600	0.340000
chr8	82986077	82986277	0.305000	chr12	100554600	100554800	0.365000
chr12	4531676	4532076	0.467500	chr12	100567200	100567600	0.470000
chr1	230882782	230882982	0.515000	chr12	100573600	100573800	0.700000
chr6	159258683	159258883	0.460000	chr12	100574400	100574600	0.530000
chr9	133028045	133028245	0.340000	chr12	100576800	100577000	0.360000
chr10	102038385	102038585	0.430000	chr12	100608800	100609000	0.505000
chr10	7887597	7887797	0.405000	chr12	100612800	100613000	0.435000
chr1	165198738	165198938	0.400000	chr12	100618000	100618200	0.430000
chr19	2460411	2460611	0.485000	chr12	100624600	100624800	0.530000
chr4	54417332	54417532	0.400000	chr12	100669000	100669200	0.555000
chr3	128182519	128182719	0.430000	chr12	100672200	100672400	0.520000
chr7	33613415	33613615	0.395000	chr12	10068000	10068200	0.425000
chr11	83872540	83873340	0.375000	chr12	10068600	10069400	0.390000
chr3	40837453	40837853	0.407500	chr12	100699200	100699600	0.422500
chr10	105903543	105903743	0.385000	chr12	10070000	10070200	0.405000
chr1	15754069	15754469	0.537500	chr12	100717000	100717400	0.752500
chr22	12903836	12904036	0.470000	chr12	10082200	10082400	0.575000
chr6	138364965	138365165	0.375000	chr12	100828000	100828200	0.385000
chr3	39179880	39180080	0.470000	chr1	210090000	210090200	0.485000
chr10	62772802	62773202	0.377500	chr12	10094800	10095200	0.387500
chr6	5618788	5619188	0.390000	chr12	100988000	100988400	0.465000
chr2	27187446	27187646	0.500000	chr12	10102400	10102600	0.525000
chr20	47137260	47137460	0.490000	chr12	10111600	10111800	0.660000
chr20	10244881	10245081	0.510000	chr12	101172400	101172600	0.560000
chr18	64314000	64314200	0.390000	chr12	10119200	10119400	0.425000
chr17	74541919	74542119	0.580000	chr12	10120800	10121000	0.585000
chr12	12525813	12526013	0.360000	chr12	10121400	10121600	0.365000
chr7	154361800	154362600	0.471250	chr12	101279400	101280200	0.505000
chr7	14937884	14938084	0.340000	chr12	10128800	10129000	0.370000
chr7	113848892	113849292	0.365000	chr12	10130000	10130400	0.375000
chr13	4236430	4236630	0.000000	chr12	10131200	10131400	0.375000
chr17	8596641	8596841	0.465000	chr12	101323800	101324000	0.500000
chr7	92791359	92791559	0.360000	chr12	101355200	101355400	0.365000
chr9	118906709	118906909	0.350000	chr12	101356800	101357000	0.355000
chr1	243512468	243512868	0.407500	chr12	101365000	101365400	0.412500
chr11	4123088	4123288	0.345000	chr12	10140000	10140200	0.365000
chr19	35677876	35679476	0.515625	chr12	101407400	101409000	0.550625
chr10	6353353	6353553	0.335000	chr12	101414600	101414800	0.385000
chr4	41550716	41550916	0.315000	chr12	101430600	101430800	0.295000
chr5	157275096	157275296	0.270000	chr12	101439400	101439600	0.350000
chr11	19960082	19960282	0.460000	chr12	101455800	101456000	0.495000
chr14	86601898	86602098	0.375000	chr12	101490400	101490600	0.445000
chr22	42686627	42687227	0.566667	chr12	10153400	10154000	0.641667
chr1	114490475	114490675	0.335000	chr12	101565000	101565200	0.455000
chr2	74602446	74602646	0.380000	chr12	10161000	10161200	0.410000
chr3	166558998	166559598	0.373333	chr12	101616000	101616600	0.375000
chr3	192903445	192903645	0.315000	chr12	101620800	101621000	0.325000
chr4	137319555	137319755	0.250000	chr12	101634800	101635000	0.335000
chr2	131141193	131141393	0.420000	chr12	101653200	101653400	0.440000
chr21	31966317	31966517	0.415000	chr12	101670200	101670400	0.425000
chr17	64374120	64374320	0.490000	chr12	101671400	101671600	0.505000
chr4	113595813	113596213	0.387500	chr12	10167600	10168000	0.405000
chr17	33499282	33499482	0.430000	chr12	101696800	101697000	0.545000
chr1	180231560	180233160	0.547500	chr12	101697400	101699000	0.641250
chr6	160252355	160252955	0.416667	chr12	101699400	101700000	0.463333
chr2	69445777	69445977	0.405000	chr12	101700400	101700600	0.415000
chr7	100313326	100313526	0.495000	chr12	101702800	101703000	0.510000
chr14	45157788	45157988	0.395000	chr12	101707200	101707400	0.410000
chrX	57184040	57184440	0.425000	chr12	101713200	101713600	0.495000
chr4	171722888	171723088	0.305000	chr12	101715200	101715400	0.375000
chr7	107846048	107846448	0.342500	chr12	10172000	10172400	0.380000
chr3	74783596	74784196	0.426667	chr12	101743800	101744400	0.453333
chr17	36864117	36864317	0.435000	chr12	101747800	101748000	0.455000
chr22	169700	169900	0.000000	chr12	101759600	101759800	0.420000
chr12	64170266	64170666	0.325000	chr12	101761400	101761800	0.352500
chrX	39882132	39882532	0.422500	chr12	101763200	101763600	0.437500
chr9	23284501	23284701	0.435000	chr12	101772000	101772200	0.445000
chr11	29467571	29467771	0.315000	chr12	101773800	101774000	0.415000
chr20	15844393	15844593	0.415000	chr12	101776000	101776200	0.435000
chr8	74461623	74461823	0.400000	chr12	101777600	101777800	0.440000
chr6	57295969	57296369	0.312500	chr12	101780600	101781000	0.360000
chr21	22301043	22301243	0.310000	chr12	101783400	101783600	0.385000
chr20	20198612	20199012	0.370000	chr12	101792600	101793000	0.410000
chr2	180401642	180401842	0.305000	chr12	101793400	101793600	0.305000
chr3	190048841	190049041	0.435000	chr12	101804000	101804200	0.480000
chr1	61441518	61441718	0.240000	chr12	101806400	101806600	0.305000
chr1	236152644	236152844	0.505000	chr12	101824000	101824200	0.520000
chr7	37173256	37173456	0.475000	chr12	101825800	101826000	0.485000
chr10	5429526	5429926	0.332500	chr12	10182600	10183000	0.362500
chr3	183206470	183207070	0.465000	chr12	101826800	101827400	0.483333
chr1	220900823	220901023	0.375000	chr12	101829800	101830000	0.405000
chr9	96332484	96332884	0.475000	chr12	101830800	101831200	0.717500
chr14	22252877	22253077	0.465000	chr12	101832200	101832400	0.470000
chr3	132697574	132697774	0.295000	chr12	101838800	101839000	0.315000
chr14	74186336	74186536	0.395000	chr12	101839800	101840000	0.445000
chr7	28938799	28939199	0.395000	chr12	10184400	10184800	0.412500
chr16	22234861	22235061	0.445000	chr12	101844200	101844400	0.450000
chr12	21356446	21356646	0.310000	chr12	101850200	101850400	0.355000
chr1	85707516	85707716	0.465000	chr12	101854800	101855000	0.480000
chr15	95257508	95258108	0.403333	chr12	101855600	101856200	0.415000
chr11	49042917	49043517	0.361667	chr12	101857000	101857600	0.388333
chr8	104863553	104863753	0.345000	chr12	101858400	101858600	0.450000
chr6	105568520	105568920	0.337500	chr12	101859600	101860000	0.327500
chr16	6302608	6302808	0.375000	chr12	101864000	101864200	0.385000
chr10	78645643	78645843	0.510000	chr12	10186400	10186600	0.580000
chr8	61511806	61512206	0.477500	chr12	101866000	101866400	0.495000
chrX	29025731	29025931	0.365000	chr12	10187000	10187200	0.405000
chr10	107730508	107730708	0.355000	chr12	101874400	101874600	0.360000
chr9	13103562	13103762	0.340000	chr12	101875800	101876000	0.410000
chr7	144399549	144401149	0.531875	chr12	101877000	101878600	0.634375
chr7	97097344	97097744	0.447500	chr12	101887400	101887800	0.457500
chr3	188642390	188642590	0.360000	chr12	101889400	101889600	0.420000
chr8	88554516	88554716	0.440000	chr12	101891600	101891800	0.475000
chr10	109496185	109496385	0.335000	chr12	101902800	101903000	0.430000
chr15	59202641	59202841	0.455000	chr12	10190800	10191000	0.470000
chr21	31878037	31878437	0.382500	chr12	101909600	101910000	0.322500
chr1	248105231	248105431	0.440000	chr12	101917800	101918000	0.480000
chr1	228387191	228387391	0.465000	chr12	101924800	101925000	0.515000
chr12	122750507	122751307	0.450000	chr12	101925400	101926200	0.525000
chr8	8771763	8772163	0.320000	chr12	101927000	101927400	0.330000
chr14	29153935	29154335	0.265000	chr12	101928000	101928400	0.420000
chr3	166631557	166631757	0.340000	chr12	101931800	101932000	0.360000
chr2	21564765	21564965	0.440000	chr12	101936200	101936400	0.465000
chr14	51021006	51021206	0.370000	chr12	101939800	101940000	0.405000
chr7	60583953	60584153	0.380000	chr12	101941800	101942000	0.410000
chr3	101842200	101842400	0.440000	chr12	101957800	101958000	0.420000
chr11	63150447	63150647	0.335000	chr12	10196200	10196400	0.375000
chr5	171586293	171586693	0.477500	chr12	101963600	101964000	0.480000
chr7	54544210	54544410	0.390000	chr12	101967600	101967800	0.425000
chr9	12660020	12660220	0.330000	chr12	101968800	101969000	0.425000
chr9	85013756	85013956	0.450000	chr12	10198000	10198200	0.485000
chr20	8696821	8697021	0.560000	chr12	102000	102200	0.650000
chr5	63664242	63664442	0.310000	chr12	10201000	10201200	0.340000
chr20	41455606	41456006	0.470000	chr12	102010200	102010600	0.482500
chr2	203392250	203392450	0.460000	chr12	102026800	102027000	0.490000
chr5	61439771	61440171	0.335000	chr12	102034000	102034400	0.357500
chr12	119210468	119210668	0.395000	chr12	102044000	102044200	0.405000
chr10	54053263	54053463	0.285000	chr12	102051200	102051400	0.390000
chr8	70582584	70582784	0.305000	chr12	102059400	102059600	0.365000
chr6	148576320	148576520	0.420000	chr12	102061200	102061400	0.440000
chr19	16860513	16860713	0.545000	chr12	102062000	102062200	0.625000
chrX	54120284	54120484	0.390000	chr12	102063200	102063400	0.400000
chr16	76032237	76032437	0.465000	chr12	102088800	102089000	0.485000
chr6	150422573	150422773	0.395000	chr1	210209000	210209200	0.520000
chr9	5673958	5674158	0.325000	chr12	102095800	102096000	0.360000
chr2	98532521	98532721	0.400000	chr12	102108000	102108200	0.415000
chr14	95477906	95478306	0.525000	chr12	102120000	102120400	0.635000
chr21	5303287	5303487	0.365000	chr12	102121000	102121200	0.485000
chr5	160099774	160099974	0.525000	chr12	102121600	102121800	0.535000
chr1	244083005	244083605	0.538333	chr12	10212400	10213000	0.578333
chr12	53969072	53969272	0.535000	chr12	10213400	10213600	0.620000
chrX	6283655	6283855	0.460000	chr12	102168600	102168800	0.415000
chr8	37481714	37481914	0.375000	chr12	102170000	102170200	0.410000
chr20	15671181	15671381	0.445000	chr12	102179400	102179600	0.470000
chr8	101628484	101628684	0.370000	chr12	102182800	102183000	0.315000
chr2	39047451	39047651	0.370000	chr1	21022400	21022600	0.410000
chr8	47376425	47376625	0.445000	chr12	102250800	102251000	0.450000
chr2	163775448	163775648	0.365000	chr12	102301200	102301400	0.405000
chr1	200197152	200197352	0.445000	chr12	102313200	102313400	0.610000
chr20	3232963	3233563	0.576667	chr1	210233200	210233800	0.695000
chrX	23649783	23649983	0.410000	chr12	10235800	10236000	0.465000
chrX	95760313	95760513	0.395000	chr12	102406000	102406200	0.505000
chr5	68167575	68167975	0.457500	chr12	102429800	102430200	0.482500
chrX	36127159	36127359	0.365000	chr12	102441200	102441400	0.420000
chr14	103742227	103742427	0.460000	chr1	21024600	21024800	0.485000
chr10	61176798	61176998	0.385000	chr1	210246600	210246800	0.400000
chr3	104949702	104950102	0.407500	chr12	102474400	102474800	0.437500
chr4	106248653	106248853	0.430000	chr12	102478800	102479000	0.480000
chr2	72047225	72047825	0.340000	chr12	102480600	102481200	0.423333
chr6	74853264	74853464	0.440000	chr12	102484400	102484600	0.450000
chr6	100664820	100665020	0.375000	chr12	10249800	10250000	0.460000
chr3	71101390	71101790	0.407500	chr12	102498400	102498800	0.440000
chr5	29927171	29927571	0.402500	chr12	102503200	102503600	0.420000
chr6	151833288	151833488	0.450000	chr12	102504400	102504600	0.505000
chr4	20283057	20283257	0.440000	chr12	102505000	102505200	0.465000
chr1	6552874	6553874	0.494000	chr1	210250800	210251800	0.626000
chr8	48540627	48540827	0.470000	chr12	102522800	102523000	0.505000
chr4	21411577	21411777	0.500000	chr1	210253000	210253200	0.625000
chr20	7822677	7822877	0.330000	chr12	102546200	102546400	0.465000
chr16	64397820	64398020	0.355000	chr12	102622600	102622800	0.370000
chr2	18350013	18350213	0.415000	chr12	102672400	102672600	0.475000
chrX	128048383	128048583	0.415000	chr12	102695000	102695200	0.520000
chr2	229164463	229164663	0.360000	chr12	102702600	102702800	0.415000
chr1	39115994	39116194	0.410000	chr12	102735200	102735400	0.470000
chr8	5188553	5188753	0.405000	chr12	102769600	102769800	0.470000
chr22	16501191	16501591	0.357500	chr1	21027800	21028200	0.362500
chrX	29491609	29491809	0.315000	chr12	10280000	10280200	0.390000
chr8	71594376	71594576	0.415000	chr12	102811200	102811400	0.470000
chrY	24126857	24127057	0.320000	chr12	102817000	102817200	0.325000
chr9	109411458	109411658	0.545000	chr12	102824600	102824800	0.630000
chr1	207511512	207511912	0.372500	chr12	10286000	10286400	0.420000
chrX	30517513	30517713	0.390000	chr12	102879200	102879400	0.500000
chr6	67201301	67201501	0.475000	chr12	102883200	102883400	0.505000
chr18	38729140	38729340	0.385000	chr12	10289200	10289400	0.400000
chr4	47557502	47558102	0.481667	chr12	102917200	102917800	0.560000
chr10	76269639	76270039	0.387500	chr12	102920200	102920600	0.400000
chr7	140556340	140556540	0.485000	chr1	210292600	210292800	0.725000
chr8	66175365	66175565	0.275000	chr12	10293600	10293800	0.350000
chr6	152124010	152124210	0.535000	chr12	102957800	102958000	0.615000
chr3	66418199	66418399	0.535000	chr12	102958400	102958600	0.690000
chr14	53598323	53598523	0.370000	chr12	102962000	102962200	0.460000
chr2	202571726	202571926	0.565000	chr12	102965000	102965200	0.635000
chr1	7384091	7384291	0.530000	chr12	102990600	102990800	0.540000
chr8	134886598	134886798	0.390000	chr12	10304200	10304400	0.415000
chr7	70666418	70666618	0.465000	chr1	210311200	210311400	0.565000
chr2	64499010	64499210	0.425000	chr12	103269200	103269400	0.455000
chr10	119337500	119338100	0.483333	chr1	210328800	210329400	0.686667
chr6	150329112	150329312	0.475000	chr1	210330400	210330600	0.490000
chr8	60009346	60009546	0.340000	chr12	10331800	10332000	0.360000
chr7	115286510	115286710	0.405000	chr1	210332400	210332600	0.415000
chrX	145118641	145118841	0.385000	chr1	210333000	210333200	0.460000
chr2	26522268	26522468	0.430000	chr12	103349000	103349200	0.440000
chr2	193252866	193253466	0.350000	chr12	103373000	103373600	0.420000
chr19	12007531	12007731	0.330000	chr12	103400000	103400200	0.330000
chr12	60263969	60264569	0.351667	chr1	210340400	210341000	0.353333
chr10	49129922	49130322	0.472500	chr1	210343400	210343800	0.507500
chr8	68017507	68017707	0.370000	chr12	103441600	103441800	0.445000
chr4	51373343	51373543	0.395000	chr12	103455400	103455600	0.400000
chr2	191216551	191216951	0.342500	chr12	103473600	103474000	0.362500
chr2	159173302	159174302	0.482000	chr12	103495400	103496400	0.667000
chr22	44559126	44559326	0.470000	chr12	103504000	103504200	0.500000
chr13	83136359	83136559	0.480000	chr12	103505400	103505600	0.490000
chr9	64616068	64616268	0.335000	chr12	103540600	103540800	0.350000
chr1	161765505	161765905	0.310000	chr12	103548600	103549000	0.405000
chr9	133276143	133276343	0.550000	chr12	103571400	103571600	0.595000
chr5	14576452	14576652	0.400000	chr12	103575400	103575600	0.570000
chr20	37979776	37980176	0.515000	chr12	103600	104000	0.690000
chr20	55338267	55338467	0.345000	chr12	103601000	103601200	0.375000
chr8	29614228	29614628	0.422500	chr12	10361000	10361400	0.465000
chr9	117552770	117552970	0.460000	chr12	103632600	103632800	0.620000
chr15	47023474	47023674	0.320000	chr12	10363400	10363600	0.420000
chr10	19135780	19135980	0.320000	chr12	103640600	103640800	0.385000
chr13	62597240	62597440	0.455000	chr12	10364200	10364400	0.515000
chr20	12543400	12543600	0.415000	chr12	103644200	103644400	0.495000
chr12	103688924	103689524	0.455000	chr12	10365000	10365600	0.458333
chr7	64830882	64831082	0.395000	chr12	103659400	103659600	0.445000
chr7	90185921	90186121	0.355000	chr12	10367000	10367200	0.335000
chr18	11933231	11933431	0.405000	chr12	103670200	103670400	0.510000
chr5	69228721	69228921	0.540000	chr12	103680600	103680800	0.550000
chr3	97613738	97613938	0.390000	chr12	103687400	103687600	0.430000
chr15	33742886	33743086	0.460000	chr12	103698000	103698200	0.545000
chr16	4356643	4356843	0.500000	chr12	103699000	103699200	0.505000
chr4	37060496	37061096	0.275000	chr1	210374000	210374600	0.380000
chr18	46111563	46111763	0.515000	chr12	103751200	103751400	0.535000
chr15	92177030	92177230	0.455000	chr12	103771600	103771800	0.555000
chr3	180910604	180910804	0.355000	chr12	103797400	103797600	0.425000
chr6	39451563	39452363	0.437500	chr12	103800000	103800800	0.452500
chr4	141395759	141395959	0.410000	chr12	103804200	103804400	0.435000
chr8	41032754	41033354	0.368333	chr12	103805000	103805600	0.396667
chr10	129044044	129044244	0.350000	chr12	103806800	103807000	0.405000
chr13	69903403	69903603	0.395000	chr12	103808000	103808200	0.500000
chr4	72510154	72510354	0.365000	chr12	103808600	103808800	0.480000
chr12	95556125	95556525	0.390000	chr12	103809200	103809600	0.452500
chr2	196748259	196748459	0.395000	chr12	103829200	103829400	0.405000
chrX	37220326	37220526	0.000000	chr12	103833200	103833400	0.345000
chr2	572130	572330	0.425000	chr12	103834000	103834200	0.545000
chr1	247513850	247514050	0.510000	chr12	103835000	103835200	0.555000
chr19	40967290	40967890	0.495000	chr12	103840800	103841400	0.773333
chr9	66773225	66773625	0.532500	chr12	103841800	103842200	0.585000
chr11	11699127	11699327	0.480000	chr12	103859200	103859400	0.490000
chr3	42374138	42374338	0.400000	chr12	103877400	103877600	0.445000
chr13	102668530	102668730	0.500000	chr12	103878000	103878200	0.505000
chr20	52350639	52350839	0.495000	chr12	103880800	103881000	0.510000
chr9	100159779	100159979	0.425000	chr12	103884400	103884600	0.470000
chr11	11003209	11003609	0.417500	chr12	103901800	103902200	0.550000
chr16	70673516	70674116	0.306667	chr12	10392400	10393000	0.385000
chr7	4475846	4476046	0.505000	chr12	103925400	103925600	0.515000
chr4	107663406	107663606	0.385000	chr12	103929000	103929200	0.440000
chr15	31631739	31633139	0.502857	chr12	103929600	103931000	0.602857
chr11	123833650	123833850	0.365000	chr12	103931600	103931800	0.410000
chr5	70962281	70962481	0.405000	chr12	10394600	10394800	0.480000
chr6	170720036	170720236	0.500000	chr1	210394600	210394800	0.535000
chr1	79178443	79178643	0.340000	chr12	10395400	10395600	0.355000
chr10	79552604	79553204	0.508333	chr12	103957000	103957600	0.543333
chr4	178239303	178239503	0.350000	chr12	103960600	103960800	0.405000
chr4	177075724	177075924	0.340000	chr12	103964800	103965000	0.375000
chr2	144270364	144270764	0.447500	chr12	103965600	103966000	0.635000
chrX	87431790	87431990	0.310000	chr12	10397400	10397600	0.480000
chr21	44618229	44618629	0.445000	chr12	103975400	103975800	0.480000
chr14	21713329	21713529	0.315000	chr1	210399600	210399800	0.325000
chr5	27963221	27963421	0.545000	chr12	103997600	103997800	0.560000
chr12	51813191	51813391	0.500000	chr1	210400600	210400800	0.515000
chr11	7679744	7679944	0.490000	chr12	104056200	104056400	0.510000
chr9	122383189	122383389	0.445000	chr12	104057800	104058000	0.470000
chr8	14536958	14537758	0.385000	chr12	104063800	104064600	0.633750
chr7	118027089	118027489	0.455000	chr12	10406800	10407200	0.462500
chr9	45351011	45351211	0.355000	chr1	210407200	210407400	0.405000
chr7	123598266	123598466	0.295000	chr12	10409600	10409800	0.355000
chr5	60092916	60093116	0.405000	chr12	104109200	104109400	0.450000
chr9	116883169	116883369	0.300000	chr12	10411200	10411400	0.375000
chr3	171348663	171348863	0.440000	chr12	104125200	104125400	0.540000
chr16	73227662	73227862	0.425000	chr12	104132400	104132600	0.455000
chr1	37875955	37876155	0.440000	chr12	104133400	104133600	0.455000
chr9	35101959	35102359	0.505000	chr12	104137200	104137600	0.597500
chr5	173685044	173685444	0.487500	chr12	104138000	104138400	0.737500
chr9	22271807	22272007	0.450000	chr12	104154400	104154600	0.495000
chr1	37782764	37782964	0.455000	chr12	104166600	104166800	0.485000
chr22	39181468	39182068	0.570000	chr12	104171800	104172400	0.581667
chr10	98728244	98728644	0.452500	chr12	104177600	104178000	0.507500
chr11	45247493	45247893	0.462500	chr12	104201200	104201600	0.470000
chr4	90675333	90675733	0.232500	chr12	10420400	10420800	0.380000
chr4	184475350	184475550	0.500000	chr12	104208000	104208200	0.530000
chr2	129191024	129191224	0.540000	chr12	104215600	104215800	0.585000
chr14	97557244	97557444	0.395000	chr12	104219400	104219600	0.435000
chr8	26298553	26298753	0.390000	chr12	104220000	104220200	0.495000
chr1	91730847	91731047	0.465000	chr12	10422200	10422400	0.470000
chr13	73197339	73197539	0.325000	chr12	104249000	104249200	0.395000
chr14	81559217	81559617	0.397500	chr12	104253400	104253800	0.460000
chr2	103178972	103179172	0.360000	chr12	104276200	104276400	0.465000
chr13	62054903	62055103	0.320000	chr12	104280800	104281000	0.335000
chr2	189384288	189384488	0.310000	chr12	104286200	104286400	0.390000
chr6	3331622	3332222	0.430000	chr12	104286800	104287400	0.571667
chr17	36392804	36393004	0.455000	chr12	104288800	104289000	0.660000
chr8	81674939	81675139	0.445000	chr12	104289400	104289600	0.500000
chr8	108713570	108713970	0.442500	chr12	104294200	104294600	0.490000
chr4	24503146	24503346	0.530000	chr12	104303600	104303800	0.735000
chr5	152719434	152719834	0.262500	chr12	104311200	104311600	0.392500
chr13	92857272	92857472	0.335000	chr12	104314200	104314400	0.380000
chr3	102660823	102661223	0.417500	chr12	104334600	104335000	0.467500
chr3	76307186	76307386	0.405000	chr12	104341400	104341600	0.485000
chr13	25200184	25200384	0.490000	chr12	104358400	104358600	0.540000
chr21	13579455	13579655	0.335000	chr12	10436000	10436200	0.350000
chr3	39161256	39161456	0.545000	chr12	104372200	104372400	0.565000
chr20	31498694	31498894	0.465000	chr12	104382000	104382200	0.505000
chr9	7438267	7438467	0.365000	chr12	104408600	104408800	0.505000
chr10	129829077	129829277	0.345000	chr12	104427600	104427800	0.405000
chr8	51759309	51759709	0.452500	chr12	104456600	104457000	0.662500
chr17	2128947	2129147	0.430000	chr12	104457400	104457600	0.520000
chr16	85654268	85654868	0.668333	chr12	104458000	104458600	0.685000
chr2	133326495	133326695	0.445000	chr12	104459200	104459400	0.610000
chr6	77910319	77910519	0.375000	chr12	104460600	104460800	0.410000
chr11	60603388	60603988	0.391667	chr12	104463000	104463600	0.416667
chr8	12066023	12066223	0.420000	chr12	104465600	104465800	0.465000
chr3	167977624	167977824	0.405000	chr1	210446600	210446800	0.510000
chr5	101358090	101358290	0.360000	chr12	104466800	104467000	0.405000
chr3	46152409	46152809	0.402500	chr12	104467400	104467800	0.450000
chr4	187314642	187314842	0.350000	chr12	104468600	104468800	0.460000
chr15	97738805	97739005	0.375000	chr12	104470400	104470600	0.425000
chr6	75994487	75994687	0.450000	chr12	104473400	104473600	0.530000
chr3	80173151	80173351	0.435000	chr12	104475400	104475600	0.450000
chr5	159475179	159475379	0.305000	chr12	104477800	104478000	0.420000
chr8	36235259	36235859	0.421667	chr12	104478400	104479000	0.475000
chr17	36536021	36536421	0.415000	chr12	104480000	104480400	0.470000
chr10	131443285	131443485	0.505000	chr12	104481200	104481400	0.560000
chr16	70588108	70588308	0.515000	chr12	104485800	104486000	0.530000
chr19	5385559	5385759	0.490000	chr12	104486400	104486600	0.510000
chrX	27274406	27274806	0.360000	chr12	104490200	104490600	0.432500
chr12	119375862	119376062	0.465000	chr12	104493600	104493800	0.520000
chr2	63850689	63850889	0.430000	chr12	104494200	104494400	0.525000
chr1	198067043	198067443	0.320000	chr12	104494800	104495200	0.382500
chr19	4609930	4610130	0.475000	chr12	104497600	104497800	0.480000
chr1	37299929	37300129	0.440000	chr12	104498400	104498600	0.480000
chr3	187792554	187792754	0.425000	chr12	104501800	104502000	0.485000
chr2	206502535	206502735	0.390000	chr12	104505400	104505600	0.475000
chr4	11975982	11976182	0.360000	chr12	104510200	104510400	0.425000
chr7	25959070	25959270	0.395000	chr12	104516000	104516200	0.445000
chrX	130430524	130430724	0.480000	chr12	104519400	104519600	0.485000
chr4	140304290	140304490	0.405000	chr12	104521800	104522000	0.530000
chr1	7655990	7656190	0.450000	chr12	104523200	104523400	0.480000
chr11	46326743	46326943	0.450000	chr12	104527200	104527400	0.470000
chr6	125961983	125962183	0.420000	chr12	104539000	104539200	0.460000
chr9	90910089	90910289	0.475000	chr12	104546800	104547000	0.505000
chr14	32970491	32970891	0.415000	chr12	104551600	104552000	0.482500
chrX	26631778	26631978	0.325000	chr12	104553400	104553600	0.460000
chr1	44627723	44627923	0.570000	chr12	104568200	104568400	0.585000
chr2	22463580	22463780	0.440000	chr12	104569800	104570000	0.505000
chr17	14630964	14631364	0.370000	chr12	104571400	104571800	0.502500
chr6	154754276	154754476	0.385000	chr12	104574800	104575000	0.395000
chr12	14489112	14489312	0.465000	chr12	104577000	104577200	0.530000
chr1	148192520	148192720	0.365000	chr12	104582800	104583000	0.475000
chr16	75321601	75321801	0.420000	chr12	104589200	104589400	0.485000
chr6	52450232	52450432	0.395000	chr12	104593600	104593800	0.480000
chr12	52414202	52414602	0.425000	chr12	104596200	104596600	0.480000
chr12	57751935	57752135	0.525000	chr12	104599000	104599200	0.545000
chr3	39629177	39629377	0.445000	chr12	104600200	104600400	0.535000
chr15	82413938	82414138	0.480000	chr12	104601400	104601600	0.535000
chrY	22132912	22133112	0.480000	chr12	104603000	104603200	0.495000
chr12	8673245	8673845	0.453333	chr12	104604200	104604800	0.491667
chr4	311951	312151	0.475000	chr12	104605800	104606000	0.525000
chr2	185896920	185897120	0.355000	chr12	104609200	104609400	0.390000
chr14	50128770	50128970	0.400000	chr12	104612600	104612800	0.435000
chrY	13174691	13174891	0.440000	chr12	104621000	104621200	0.460000
chr10	126631752	126632152	0.520000	chr12	104637600	104638000	0.552500
chr11	95687552	95687752	0.315000	chr12	104638600	104638800	0.425000
chr20	8852708	8852908	0.410000	chr12	104642000	104642200	0.435000
chr6	22643119	22643919	0.433750	chr12	104643400	104644200	0.463750
chr3	183567281	183567481	0.405000	chr12	104644800	104645000	0.495000
chrX	18138853	18139053	0.325000	chr12	104648800	104649000	0.515000
chr9	3006095	3006695	0.420000	chr12	104649600	104650200	0.436667
chr18	3037595	3037795	0.450000	chr12	104653800	104654000	0.530000
chr3	51194597	51194797	0.275000	chr12	104662400	104662600	0.350000
chr1	9132453	9132653	0.425000	chr12	104667200	104667400	0.475000
chrX	106306695	106307095	0.415000	chr12	104668200	104668600	0.482500
chr6	42086709	42087109	0.570000	chr12	104670000	104670400	0.575000
chr14	22502050	22502650	0.470000	chr12	104671400	104672000	0.486667
chr12	50361235	50361435	0.550000	chr12	104672600	104672800	0.560000
chr11	110857964	110858164	0.470000	chr12	1046800	1047000	0.475000
chr4	9890279	9890879	0.505000	chr12	104680200	104680800	0.521667
chr9	2878380	2878580	0.465000	chr12	104683000	104683200	0.470000
chr1	236235650	236236050	0.360000	chr12	104687800	104688200	0.450000
chr6	91697305	91697505	0.360000	chr12	104689800	104690000	0.470000
chr4	188873291	188873491	0.420000	chr12	104691800	104692000	0.515000
chr17	18615132	18615332	0.420000	chr12	104695600	104695800	0.495000
chr2	153734496	153734696	0.380000	chr12	104697200	104697400	0.425000
chr7	82531621	82531821	0.465000	chr12	104699800	104700000	0.500000
chr7	54756257	54756457	0.440000	chr12	104720000	104720200	0.510000
chr10	58826964	58827164	0.390000	chr12	104720600	104720800	0.395000
chr14	102842082	102842282	0.465000	chr12	104728200	104728400	0.470000
chr7	20613371	20613571	0.400000	chr12	104733800	104734000	0.580000
chr11	128801587	128801787	0.405000	chr12	104734800	104735000	0.465000
chr11	51930162	51930362	0.405000	chr12	104740800	104741000	0.465000
chrX	23662986	23663186	0.420000	chr12	104750200	104750400	0.450000
chr3	180381684	180381884	0.385000	chr12	104751600	104751800	0.390000
chr16	77218743	77218943	0.440000	chr12	104753000	104753200	0.490000
chr6	152580454	152580854	0.380000	chr12	104763200	104763600	0.477500
chr12	91206113	91206313	0.395000	chr12	104786000	104786200	0.455000
chr2	220610026	220610226	0.495000	chr12	104790600	104790800	0.600000
chr1	244878136	244878536	0.427500	chr12	104792600	104793000	0.457500
chr15	8796926	8797126	0.000000	chr12	104802200	104802400	0.290000
chr3	133693452	133693852	0.542500	chr12	10481800	10482200	0.550000
chr9	72488028	72488228	0.430000	chr12	104824000	104824200	0.530000
chrY	3899562	3899762	0.395000	chr12	1048400	1048600	0.415000
chr4	67363752	67363952	0.360000	chr12	104865400	104865600	0.395000
chr21	34174218	34174418	0.310000	chr12	104877200	104877400	0.370000
chr13	22498271	22498471	0.410000	chr12	104890600	104890800	0.420000
chr9	12688315	12688515	0.470000	chr12	104957600	104957800	0.515000
chr7	24213071	24214671	0.430625	chr12	104958200	104959800	0.550625
chr2	164102472	164102672	0.365000	chr12	104963600	104963800	0.420000
chr12	40258221	40258621	0.377500	chr12	104974600	104975000	0.460000
chr4	83613892	83614292	0.347500	chr12	10497600	10498000	0.392500
chrX	17134629	17134829	0.515000	chr12	104976800	104977000	0.585000
chr15	88061652	88063252	0.452500	chr12	104985400	104987000	0.533125
chr1	97776647	97776847	0.375000	chr12	104994400	104994600	0.390000
chr5	58603700	58603900	0.380000	chr12	104997600	104997800	0.410000
chr5	140686994	140687194	0.315000	chr12	105031000	105031200	0.315000
chr6	78605174	78605374	0.310000	chr12	10503600	10503800	0.345000
chr4	22184284	22184484	0.390000	chr12	105053200	105053400	0.400000
chr18	49808905	49809105	0.460000	chr12	105083600	105083800	0.515000
chrY	10981139	10981339	0.460000	chr12	105084400	105084600	0.770000
chrX	60091111	60091311	0.415000	chr12	105099400	105099600	0.430000
chr10	78903870	78905070	0.530000	chr12	105107200	105108400	0.624167
chrX	150368310	150369710	0.385714	chr12	105108800	105110200	0.402143
chr22	25723775	25723975	0.305000	chr1	21051200	21051400	0.335000
chr13	90610854	90611054	0.310000	chr12	105120600	105120800	0.350000
chr2	181944272	181944472	0.455000	chr1	210516800	210517000	0.460000
chr12	119192677	119192877	0.380000	chr12	105170000	105170200	0.385000
chr1	105852942	105853142	0.300000	chr12	105171800	105172000	0.340000
chr16	56626984	56627384	0.410000	chr12	105175600	105176000	0.415000
chr7	29828213	29828413	0.400000	chr12	105222400	105222600	0.535000
chr5	139909063	139909663	0.450000	chr12	105223400	105224000	0.485000
chr10	107450853	107451653	0.342500	chr12	105225800	105226600	0.380000
chr1	238464564	238464764	0.420000	chr12	105229600	105229800	0.425000
chr14	27813391	27813591	0.420000	chr12	105231600	105231800	0.510000
chr1	210610943	210611343	0.375000	chr12	105233000	105233400	0.435000
chr12	121477379	121477979	0.453333	chr12	105235800	105236400	0.753333
chr4	90276290	90276490	0.440000	chr12	105239400	105239600	0.500000
chrX	24913486	24913886	0.492500	chr12	105253800	105254200	0.537500
chr17	30349575	30349775	0.410000	chr12	105272400	105272600	0.475000
chr1	106200000	106200400	0.380000	chr12	105278000	105278400	0.405000
chr5	57806395	57806595	0.450000	chr12	105279600	105279800	0.480000
chr4	134381242	134381442	0.430000	chr12	105320000	105320200	0.500000
chr22	34695527	34695727	0.400000	chr12	105321400	105321600	0.520000
chr5	67576786	67576986	0.395000	chr12	105324200	105324400	0.435000
chr10	103436894	103437094	0.485000	chr12	105330400	105330600	0.680000
chr1	240354155	240354355	0.465000	chr12	105331000	105331200	0.725000
chr8	93621913	93622113	0.400000	chr12	105331800	105332000	0.495000
chr11	8746713	8747113	0.445000	chr12	105336400	105336800	0.462500
chr22	40304162	40304362	0.310000	chr12	105337600	105337800	0.375000
chr11	89268408	89268608	0.345000	chr12	105346200	105346400	0.405000
chr9	126560813	126561613	0.352500	chr12	105347200	105348000	0.453750
chr10	24176384	24176584	0.450000	chr12	105349200	105349400	0.500000
chrX	47494679	47495679	0.403000	chr12	105357200	105358200	0.437000
chr22	37325669	37325869	0.370000	chr12	105358800	105359000	0.475000
chr20	1337698	1337898	0.455000	chr12	105360000	105360200	0.515000
chr9	121107925	121108125	0.365000	chr12	105365400	105365600	0.455000
chrX	127810252	127810852	0.380000	chr12	105383000	105383600	0.461667
chr5	15887017	15887217	0.330000	chr12	10540800	10541000	0.360000
chr13	28112125	28112325	0.520000	chr12	105410000	105410200	0.540000
chr5	55767848	55768048	0.365000	chr1	21054200	21054400	0.495000
chr2	181093338	181093538	0.375000	chr12	105420800	105421000	0.455000
chr11	108018597	108018797	0.435000	chr12	105428000	105428200	0.475000
chr4	50443408	50443608	0.375000	chr12	105440400	105440600	0.450000
chr7	8260800	8261000	0.395000	chr12	105444600	105444800	0.370000
chr3	70259891	70260091	0.450000	chr12	105454600	105454800	0.465000
chr5	118794620	118794820	0.335000	chr12	1054600	1054800	0.405000
chr6	15413323	15413523	0.360000	chr12	105499200	105499400	0.390000
chr1	149032219	149032419	0.510000	chr12	105500800	105501000	0.520000
chr13	74205465	74205665	0.400000	chr12	10553200	10553400	0.420000
chr3	172176176	172176376	0.405000	chr12	10554200	10554400	0.465000
chr2	130712989	130713189	0.415000	chr12	10554800	10555000	0.445000
chr3	145638140	145638340	0.415000	chr1	210556800	210557000	0.450000
chr7	130417122	130417322	0.425000	chr1	210558400	210558600	0.435000
chr5	173469219	173469419	0.380000	chr12	10559200	10559400	0.390000
chrX	106819794	106819994	0.320000	chr12	10562400	10562600	0.325000
chr3	117300309	117300509	0.340000	chr12	105765600	105765800	0.345000
chr3	121701219	121701419	0.375000	chr12	105784200	105784400	0.380000
chr4	88921374	88921574	0.375000	chr1	21058200	21058400	0.420000
chr2	28220936	28221136	0.450000	chr1	210582600	210582800	0.465000
chr3	63233727	63233927	0.405000	chr12	105835600	105835800	0.450000
chr15	69732991	69733191	0.460000	chr12	105840600	105840800	0.470000
chr5	56624425	56624825	0.455000	chr1	210584400	210584800	0.510000
chrX	56441300	56441700	0.410000	chr12	105850200	105850600	0.450000
chr16	9484694	9485094	0.412500	chr12	105873400	105873800	0.447500
chr14	566346	566746	0.000000	chr12	105881000	105881400	0.405000
chr17	6532194	6532394	0.460000	chr12	105920200	105920400	0.495000
chr9	27278879	27279079	0.355000	chr12	105936000	105936200	0.525000
chr1	229700538	229700738	0.445000	chr12	105946600	105946800	0.555000
chr1	38979225	38979825	0.386667	chr12	105955000	105955600	0.473333
chr6	6930655	6931255	0.503333	chr1	210597800	210598400	0.505000
chr11	48349354	48349554	0.375000	chr12	105987000	105987200	0.410000
chr6	41628560	41628760	0.410000	chr12	106021600	106021800	0.445000
chr2	6550736	6550936	0.430000	chr12	10602800	10603000	0.465000
chr10	54193634	54193834	0.335000	chr1	210607400	210607600	0.420000
chr1	101143064	101143264	0.425000	chr12	10613600	10613800	0.500000
chr20	2239257	2239657	0.457500	chr12	106136200	106136600	0.472500
chr22	15375211	15376011	0.476250	chr12	106138800	106139600	0.780000
chr4	89652897	89653097	0.295000	chr12	10618400	10618600	0.410000
chr6	14672788	14672988	0.440000	chr12	106224200	106224400	0.565000
chr12	67519647	67519847	0.380000	chr12	106227000	106227200	0.495000
chr8	79709059	79709459	0.432500	chr12	106227600	106228000	0.517500
chr9	7550089	7550489	0.440000	chr12	106234400	106234800	0.442500
chr8	51880972	51881172	0.430000	chr12	106243000	106243200	0.480000
chr8	123272434	123272634	0.355000	chr12	106245400	106245600	0.415000
chrX	19663023	19663223	0.335000	chr12	106246200	106246400	0.430000
chr2	128770510	128770710	0.560000	chr12	106247400	106247600	0.735000
chr8	143057385	143057585	0.540000	chr12	106248000	106248200	0.820000
chr10	3976706	3976906	0.415000	chr12	106249000	106249200	0.450000
chr18	50576971	50577171	0.480000	chr12	106249800	106250000	0.495000
chr20	38029418	38029618	0.370000	chr12	106256000	106256200	0.415000
chr22	18489937	18490137	0.475000	chr1	210625800	210626000	0.525000
chr10	22074217	22074417	0.390000	chr12	106265200	106265400	0.425000
chr8	88871013	88871213	0.260000	chr12	106267600	106267800	0.380000
chr5	73004936	73005136	0.380000	chr12	106269200	106269400	0.475000
chr6	106813937	106814137	0.385000	chr12	106270200	106270400	0.410000
chr5	62179295	62179495	0.380000	chr12	106273600	106273800	0.435000
chr12	28101369	28101569	0.350000	chr12	106280200	106280400	0.395000
chr15	50419797	50420397	0.371667	chr12	106282000	106282600	0.440000
chr8	107269860	107270260	0.330000	chr12	106288400	106288800	0.375000
chr12	71613235	71613635	0.327500	chr12	106294200	106294600	0.415000
chr3	134385854	134386054	0.365000	chr12	106299400	106299600	0.465000
chr1	55946177	55946377	0.355000	chr12	106300800	106301000	0.420000
chr4	90209301	90210101	0.385000	chr12	106301800	106302600	0.663750
chr16	86159334	86159734	0.515000	chr12	106303200	106303600	0.655000
chr9	70205681	70205881	0.425000	chr12	106310200	106310400	0.435000
chr18	24659733	24659933	0.440000	chr12	106321600	106321800	0.460000
chr1	209408887	209409087	0.385000	chr12	106332600	106332800	0.420000
chr21	7126244	7126444	0.500000	chr12	106346000	106346200	0.505000
chr13	92098996	92099196	0.360000	chr12	10635400	10635600	0.365000
chr20	51071092	51072292	0.458333	chr12	106357600	106358800	0.566667
chr11	23734117	23734317	0.385000	chr12	106382000	106382200	0.485000
chr17	10113447	10113647	0.450000	chr12	10640400	10640600	0.460000
chr1	193125089	193125289	0.345000	chr12	106405600	106405800	0.345000
chr1	72507052	72507252	0.385000	chr12	106455200	106455400	0.420000
chr5	121369558	121369758	0.455000	chr12	106487800	106488000	0.465000
chr9	112737720	112737920	0.465000	chr1	210653800	210654000	0.510000
chr2	100880726	100880926	0.390000	chr1	210664200	210664400	0.415000
chr5	8783051	8783251	0.405000	chr12	10672200	10672400	0.510000
chr1	226653600	226654200	0.545000	chr12	10673600	10674200	0.568333
chr17	54736276	54736476	0.350000	chr12	106739400	106739600	0.370000
chr1	214092537	214092737	0.400000	chr12	106741000	106741200	0.425000
chr11	108865583	108865783	0.430000	chr12	106748000	106748200	0.465000
chr9	35162422	35162622	0.455000	chr12	106753600	106753800	0.575000
chr8	126511607	126511807	0.460000	chr12	106760200	106760400	0.480000
chr1	154645594	154645994	0.537500	chr12	106774400	106774800	0.712500
chr11	111946469	111947069	0.423333	chr12	106779800	106780400	0.441667
chr9	89729683	89729883	0.445000	chr1	210681200	210681400	0.455000
chr11	46048130	46048330	0.395000	chr12	106835000	106835200	0.420000
chrX	107590939	107591139	0.385000	chr12	106840400	106840600	0.410000
chr18	41009788	41009988	0.270000	chr12	106841800	106842000	0.355000
chr21	5931213	5931413	0.000000	chr12	106871600	106871800	0.395000
chr4	50133794	50133994	0.365000	chr12	106879800	106880000	0.440000
chr14	62109094	62109294	0.445000	chr12	106884000	106884200	0.485000
chr7	39662172	39662372	0.485000	chr12	106888400	106888600	0.535000
chr1	28334999	28335199	0.465000	chr12	106903600	106903800	0.635000
chr14	37422214	37422414	0.365000	chr12	106910400	106910600	0.405000
chr6	150495640	150495840	0.295000	chr12	106920000	106920200	0.335000
chr5	146006583	146006983	0.455000	chr1	210692800	210693200	0.515000
chr8	106836022	106836222	0.465000	chr12	106941600	106941800	0.470000
chr4	21137022	21137422	0.427500	chr12	106942800	106943200	0.435000
chr17	17988550	17988750	0.575000	chr12	106955800	106956000	0.760000
chr8	74148890	74149290	0.460000	chr12	106956600	106957000	0.547500
chr15	59591194	59591394	0.415000	chr12	10696400	10696600	0.440000
chr14	99259379	99259579	0.455000	chr1	210696800	210697000	0.460000
chr2	120104507	120104707	0.380000	chr12	106970800	106971000	0.340000
chr12	61895539	61895739	0.400000	chr12	10697200	10697400	0.420000
chr11	87297760	87297960	0.340000	chr12	106974600	106974800	0.430000
chr10	68352307	68352507	0.450000	chr12	106975200	106975400	0.520000
chr1	45943059	45943659	0.398333	chr12	106976000	106976600	0.416667
chr1	101402179	101402779	0.395000	chr12	106978200	106978800	0.396667
chr3	108607500	108607700	0.295000	chr12	106984800	106985000	0.425000
chr10	72249310	72249510	0.470000	chr12	106985600	106985800	0.520000
chr9	109995568	109995968	0.497500	chr12	106987000	106987400	0.660000
chr18	4904404	4904604	0.300000	chr12	106994800	106995000	0.415000
chr6	167365270	167365470	0.370000	chr12	10700600	10700800	0.385000
chr5	60719263	60719463	0.280000	chr12	10701400	10701600	0.305000
chr1	221670488	221670688	0.370000	chr12	107014200	107014400	0.495000
chr19	43220599	43220799	0.460000	chr12	10702000	10702200	0.550000
chr7	87831767	87831967	0.295000	chr12	107027600	107027800	0.330000
chr3	177276505	177276705	0.365000	chr12	107052800	107053000	0.395000
chr3	90156756	90156956	0.425000	chr12	107066800	107067000	0.480000
chr13	25554364	25554564	0.370000	chr12	107079200	107079400	0.400000
chr14	3878971	3879171	0.000000	chr12	10709000	10709200	0.410000
chr19	27572077	27572477	0.370000	chr12	107092200	107092600	0.437500
chr16	85106363	85106963	0.555000	chr12	107093400	107094000	0.686667
chr8	55321954	55322154	0.370000	chr12	107104800	107105000	0.475000
chr2	24377906	24378106	0.505000	chr12	107134600	107134800	0.570000
chr6	95003577	95003777	0.270000	chr12	10715600	10715800	0.420000
chr19	37435657	37435857	0.325000	chr12	107178800	107179000	0.390000
chr8	128870193	128870593	0.452500	chr12	10721800	10722200	0.485000
chr1	17430430	17430630	0.515000	chr12	10722600	10722800	0.735000
chr11	61455966	61456366	0.502500	chr12	10723200	10723600	0.685000
chr19	8983596	8983996	0.392500	chr1	210726600	210727000	0.452500
chr3	167194219	167194619	0.355000	chr12	107277800	107278200	0.360000
chr12	122060772	122060972	0.325000	chr12	107287800	107288000	0.445000
chr4	5790380	5790580	0.505000	chr12	107309200	107309400	0.525000
chr20	56112639	56112839	0.395000	chr12	107311800	107312000	0.420000
chr6	113222997	113223597	0.431667	chr12	107317800	107318400	0.611667
chr18	72328204	72328404	0.495000	chr12	107319600	107319800	0.725000
chr5	6701452	6701652	0.475000	chr12	107320200	107320400	0.640000
chr5	10312306	10312506	0.485000	chr12	107321000	107321200	0.515000
chrX	39019084	39019284	0.460000	chr12	107322200	107322400	0.490000
chr12	42595461	42595661	0.450000	chr12	107328800	107329000	0.595000
chr13	52135815	52136215	0.357500	chr12	107329600	107330000	0.407500
chrX	147472633	147472833	0.415000	chr12	107331200	107331400	0.540000
chr10	16483220	16483420	0.375000	chr12	107337400	107337600	0.445000
chr21	11204955	11205555	0.398333	chr12	107352400	107353000	0.506667
chr4	136986660	136986860	0.345000	chr12	107368800	107369000	0.315000
chr9	1744132	1744332	0.450000	chr12	107369800	107370000	0.490000
chr12	101473829	101474029	0.405000	chr12	107372200	107372400	0.410000
chr10	127746402	127746602	0.335000	chr12	107373400	107373600	0.460000
chr5	77122554	77122754	0.420000	chr12	107374200	107374400	0.530000
chr10	85453402	85453602	0.465000	chr12	107393000	107393200	0.575000
chrY	15601386	15601586	0.420000	chr12	107401200	107401400	0.475000
chr21	11252152	11252352	0.375000	chr12	107402600	107402800	0.560000
chr3	100026431	100026631	0.380000	chr12	107405200	107405400	0.455000
chr13	46032394	46032594	0.325000	chr12	10742000	10742200	0.340000
chr10	33488929	33489329	0.432500	chr12	107439000	107439400	0.435000
chr8	73893374	73893574	0.410000	chr12	107440800	107441000	0.440000
chr22	28161143	28161343	0.415000	chr12	107442000	107442200	0.465000
chr6	48655416	48655616	0.495000	chr12	107493000	107493200	0.510000
chr11	30460709	30461109	0.387500	chr12	10750000	10750400	0.457500
chr5	46496942	46497142	0.380000	chr12	107503200	107503400	0.535000
chr3	174384048	174384248	0.385000	chr12	107515600	107515800	0.510000
chr4	3844182	3844582	0.382500	chr12	107518800	107519200	0.437500
chr12	81031440	81031640	0.355000	chr1	210756400	210756600	0.390000
chr6	125175485	125175685	0.410000	chr12	107593800	107594000	0.520000
chr14	106516409	106516609	0.525000	chr12	107607600	107607800	0.570000
chr4	148519819	148520019	0.360000	chr12	107622000	107622200	0.500000
chr3	185894787	185894987	0.280000	chr12	107632400	107632600	0.385000
chr1	201545130	201545530	0.392500	chr12	107655200	107655600	0.470000
chr8	28370575	28370975	0.467500	chr12	107660200	107660600	0.527500
chr4	33803751	33803951	0.270000	chr12	107663400	107663600	0.345000
chr8	131444078	131444278	0.505000	chr12	107671200	107671400	0.540000
chr11	56185062	56185262	0.415000	chr12	107685000	107685200	0.465000
chr5	69312617	69312817	0.425000	chr12	107685600	107685800	0.575000
chr8	119088052	119088252	0.465000	chr12	107696000	107696200	0.470000
chr11	36852892	36853092	0.340000	chr12	10771200	10771400	0.325000
chr21	40786282	40786482	0.445000	chr1	21077200	21077400	0.520000
chr8	65260263	65260663	0.390000	chr12	107731400	107731800	0.410000
chr10	111901646	111901846	0.355000	chr12	107737000	107737200	0.515000
chr14	81528416	81528616	0.365000	chr12	107759600	107759800	0.395000
chr1	147739234	147740034	0.472500	chr12	107761000	107761800	0.636250
chr12	87856466	87856666	0.435000	chr12	107779200	107779400	0.450000
chr1	196131615	196131815	0.370000	chr12	107784000	107784200	0.375000
chr22	33639197	33639397	0.490000	chr12	107885200	107885400	0.515000
chr10	59476368	59476568	0.405000	chr12	107892000	107892200	0.480000
chr15	69117538	69117738	0.560000	chr12	107903600	107903800	0.640000
chr9	61723835	61724035	0.365000	chr12	107906800	107907000	0.405000
chr12	17720746	17721346	0.438333	chr12	107912400	107913000	0.626667
chr3	167259416	167259616	0.375000	chr12	107914400	107914600	0.495000
chr7	67064548	67064748	0.455000	chr12	107929600	107929800	0.460000
chr5	11077219	11077619	0.440000	chr12	107951000	107951400	0.475000
chr9	34785194	34785394	0.455000	chr12	107955400	107955600	0.510000
chr3	11783029	11783229	0.485000	chr12	107990400	107990600	0.490000
chr18	48765964	48766164	0.405000	chr12	107993000	107993200	0.495000
chr9	27849323	27849523	0.405000	chr12	108000	108200	0.465000
chr8	57410360	57410560	0.445000	chr12	108052400	108052600	0.490000
chr6	10380421	10380621	0.480000	chr12	108090600	108090800	0.510000
chr1	84485467	84485667	0.390000	chr12	108099200	108099400	0.410000
chr13	42608493	42608693	0.360000	chr12	108100000	108100200	0.450000
chr13	74224051	74224251	0.365000	chr12	108102400	108102600	0.425000
chr4	103667007	103667407	0.420000	chr12	108106600	108107000	0.457500
chrX	22233944	22234144	0.465000	chr12	108113200	108113400	0.545000
chr1	123847884	123848084	0.410000	chr12	108116600	108116800	0.425000
chr7	141443264	141443664	0.407500	chr12	108117400	108117800	0.497500
chrX	57542437	57542637	0.350000	chr12	108119400	108119600	0.490000
chr19	51307105	51307305	0.395000	chr12	108121800	108122000	0.450000
chr8	98855328	98855528	0.350000	chr12	108122800	108123000	0.505000
chr13	35700966	35701366	0.452500	chr12	108123400	108123800	0.490000
chr12	65229531	65229731	0.370000	chr12	108127800	108128000	0.455000
chr12	53862551	53863351	0.485000	chr12	108129200	108130000	0.717500
chr5	10922303	10922903	0.468333	chr12	108130400	108131000	0.518333
chr12	34495644	34496044	0.377500	chr12	108131600	108132000	0.572500
chr22	12211275	12211475	0.415000	chr12	108234200	108234400	0.560000
chr8	102927966	102928166	0.420000	chr12	108237400	108237600	0.465000
chr11	15160120	15160320	0.455000	chr12	108239400	108239600	0.520000
chr3	106275624	106275824	0.430000	chr12	108242000	108242200	0.565000
chr3	87205117	87205517	0.365000	chr12	108268400	108268800	0.432500
chr13	49210178	49210378	0.410000	chr12	108282800	108283000	0.440000
chr20	10917848	10918448	0.423333	chr12	108298000	108298600	0.445000
chr19	3091304	3091504	0.470000	chr12	108301000	108301200	0.475000
chr3	49859893	49860093	0.555000	chr12	108307200	108307400	0.595000
chr20	12647845	12648045	0.440000	chr12	108309800	108310000	0.475000
chr7	68801749	68801949	0.475000	chr12	108312800	108313000	0.585000
chr7	95008448	95008648	0.400000	chr12	108313800	108314000	0.520000
chr11	59854980	59855180	0.375000	chr12	108315600	108315800	0.460000
chr15	61565800	61566000	0.365000	chr12	108317800	108318000	0.390000
chr2	80106870	80107470	0.491667	chr12	108332800	108333400	0.506667
chr10	77326988	77327588	0.470000	chr12	108334200	108334800	0.483333
chr5	127881067	127881267	0.370000	chr12	108335800	108336000	0.400000
chr18	29468592	29468792	0.370000	chr12	108337400	108337600	0.500000
chr4	132549314	132549714	0.397500	chr12	108339200	108339600	0.697500
chr15	58881094	58881294	0.500000	chr1	21083400	21083600	0.510000
chr8	45548074	45548474	0.402500	chr12	108367400	108367800	0.527500
chr1	145092430	145092630	0.540000	chr12	108370600	108370800	0.560000
chr2	168899090	168899290	0.480000	chr12	108371800	108372000	0.515000
chr18	62383329	62383529	0.400000	chr12	108379000	108379200	0.430000
chr2	57551941	57552141	0.210000	chr12	1084000	1084200	0.380000
chrX	83889323	83889523	0.410000	chr12	108421000	108421200	0.490000
chr15	94374592	94374792	0.425000	chr12	108455800	108456000	0.455000
chr2	9620393	9620593	0.370000	chr12	108457400	108457600	0.380000
chr4	172980282	172980682	0.462500	chr12	108477600	108478000	0.492500
chr17	4984961	4985161	0.565000	chr12	108483000	108483200	0.580000
chr19	22793576	22793776	0.430000	chr12	108485600	108485800	0.470000
chr2	206981111	206981311	0.435000	chr12	108495000	108495200	0.470000
chrX	152389499	152389699	0.390000	chr12	10849600	10849800	0.395000
chr3	134500707	134501107	0.360000	chr12	108512000	108512400	0.452500
chr3	111593766	111594966	0.497500	chr12	108515000	108516200	0.624167
chr10	60300556	60300756	0.460000	chr12	10851600	10851800	0.465000
chr1	78164664	78164864	0.425000	chr12	108516600	108516800	0.525000
chr8	102094694	102095094	0.437500	chr12	108519600	108520000	0.445000
chr3	129647539	129647739	0.415000	chr12	108532600	108532800	0.465000
chr7	11566561	11566961	0.342500	chr12	108547600	108548000	0.400000
chr14	65254330	65254530	0.530000	chr12	108559800	108560000	0.545000
chr11	39315776	39316376	0.373333	chr12	108561000	108561600	0.516667
chr2	149160894	149161494	0.441667	chr12	108562000	108562600	0.578333
chr15	56334198	56334398	0.405000	chr12	108563600	108563800	0.505000
chr14	94059143	94059343	0.415000	chr12	108564800	108565000	0.430000
chr10	71892137	71892537	0.507500	chr12	108566000	108566400	0.552500
chr17	8639961	8640161	0.455000	chr12	108567400	108567600	0.475000
chr8	64416122	64416522	0.430000	chr12	108568800	108569200	0.450000
chr5	112627190	112627390	0.455000	chr12	108575600	108575800	0.460000
chr7	74070407	74070807	0.565000	chr1	2108600	2109000	0.635000
chr17	33638352	33638552	0.450000	chr12	108612200	108612400	0.540000
chr12	112947578	112948178	0.496667	chr12	108617000	108617600	0.571667
chr5	15063011	15063211	0.480000	chr12	108618200	108618400	0.585000
chr1	124138770	124138970	0.390000	chr12	108620400	108620600	0.410000
chr3	57986423	57986623	0.460000	chr12	108622600	108622800	0.540000
chr14	105514640	105515840	0.403333	chr12	108628000	108629200	0.522500
chr1	151462278	151463678	0.432857	chr12	108629800	108631200	0.543571
chr13	87278763	87278963	0.490000	chr12	108632000	108632200	0.585000
chr20	1187938	1188138	0.375000	chr12	108633800	108634000	0.570000
chr4	12038371	12038571	0.465000	chr12	108634400	108634600	0.500000
chr10	114074640	114075040	0.432500	chr12	108635400	108635800	0.465000
chr15	84747072	84747672	0.491667	chr12	108641000	108641600	0.513333
chr1	100896923	100897123	0.430000	chr12	108642600	108642800	0.460000
chr13	25416580	25416780	0.375000	chr12	108653600	108653800	0.470000
chrX	68316120	68316320	0.360000	chr12	108656800	108657000	0.500000
chr20	4871900	4872100	0.300000	chr12	108665000	108665200	0.460000
chr17	82528069	82528269	0.480000	chr12	108666400	108666600	0.565000
chr2	148573863	148574263	0.392500	chr12	108667400	108667800	0.400000
chr10	80006082	80006282	0.485000	chr12	108671200	108671400	0.505000
chr6	27061512	27061712	0.375000	chr12	108679200	108679400	0.390000
chr10	66608536	66608736	0.375000	chr12	108689400	108689600	0.445000
chr21	9636224	9636424	0.365000	chr12	108690000	108690200	0.465000
chr3	34250032	34250832	0.341250	chr12	108691200	108692000	0.523750
chr9	129099448	129099648	0.490000	chr12	108692400	108692600	0.500000
chr2	212389021	212389221	0.380000	chr12	108693200	108693400	0.430000
chr5	154740491	154740691	0.515000	chr12	108695000	108695200	0.520000
chr2	89096281	89096481	0.405000	chr12	108696400	108696600	0.515000
chr8	92371403	92371603	0.265000	chr12	108700200	108700400	0.410000
chr6	128813637	128813837	0.325000	chr12	108701000	108701200	0.410000
chr1	152666860	152667460	0.465000	chr12	108701800	108702400	0.468333
chr18	2065584	2065784	0.240000	chr12	108709800	108710000	0.350000
chr12	34804094	34804294	0.370000	chr12	108715600	108715800	0.540000
chr2	29389631	29390631	0.416000	chr12	108722000	108723000	0.428000
chr5	53807301	53807701	0.382500	chr12	108723400	108723800	0.410000
chr2	213191698	213191898	0.445000	chr12	108724400	108724600	0.485000
chr5	11677761	11677961	0.390000	chr12	108729800	108730000	0.400000
chr3	41068881	41069081	0.465000	chr12	108730400	108730600	0.625000
chr1	156389332	156389932	0.571667	chr12	108731600	108732200	0.666667
chr8	106849430	106849630	0.435000	chr12	108734400	108734600	0.465000
chr7	19218640	19219040	0.402500	chr12	108735000	108735400	0.445000
chr11	80917987	80918187	0.410000	chr12	108738200	108738400	0.455000
chr17	28096385	28096585	0.330000	chr12	108744200	108744400	0.340000
chr5	11861289	11861689	0.440000	chr12	108768800	108769200	0.662500
chr18	47072460	47072660	0.545000	chr12	108773800	108774000	0.605000
chr2	153624354	153624754	0.425000	chr12	108783400	108783800	0.472500
chr10	36244548	36244748	0.400000	chr12	108800	109000	0.590000
chr5	94715695	94715895	0.420000	chr12	108803600	108803800	0.485000
chr7	57262595	57262795	0.460000	chr12	108816800	108817000	0.560000
chr8	74044491	74044691	0.425000	chr12	108820200	108820400	0.440000
chr16	35006077	35006277	0.500000	chr12	108820800	108821000	0.540000
chr16	68320995	68321795	0.397500	chr12	108822000	108822800	0.480000
chr4	80194131	80194331	0.395000	chr12	108823800	108824000	0.475000
chr5	18662560	18662760	0.405000	chr12	108825600	108825800	0.440000
chr7	62826802	62828002	0.382500	chr12	108826200	108827400	0.498333
chr7	35105340	35105540	0.340000	chr12	108831800	108832000	0.365000
chr14	77662883	77663083	0.350000	chr1	210883800	210884000	0.395000
chr1	178010264	178010464	0.510000	chr12	108838400	108838600	0.580000
chr14	102903031	102903231	0.585000	chr12	108849800	108850000	0.695000
chr22	44163201	44163401	0.495000	chr12	108851000	108851200	0.530000
chr18	288328	289128	0.425000	chr12	108854000	108854800	0.452500
chr8	97835000	97835800	0.420000	chr12	108855800	108856600	0.545000
chr10	96098795	96098995	0.420000	chr12	108857000	108857200	0.585000
chr12	98619675	98619875	0.540000	chr12	108857600	108857800	0.835000
chr17	75816336	75816536	0.490000	chr12	108860600	108860800	0.525000
chrX	75357616	75358216	0.423333	chr12	108862000	108862600	0.463333
chr16	26053892	26054092	0.485000	chr12	108866200	108866400	0.520000
chr19	45781112	45781312	0.540000	chr12	108884600	108884800	0.580000
chr4	22828184	22828784	0.396667	chr12	108903400	108904000	0.533333
chr1	143463576	143463776	0.360000	chr12	108904800	108905000	0.370000
chr3	173888547	173888747	0.250000	chr12	108905800	108906000	0.340000
chr6	41097347	41097747	0.452500	chr12	108908000	108908400	0.477500
chr21	3106124	3106524	0.000000	chr12	108914200	108914600	0.362500
chrX	79488649	79489049	0.425000	chr12	108939600	108940000	0.465000
chr2	194839439	194839639	0.285000	chr12	108948400	108948600	0.375000
chr1	124128125	124128325	0.390000	chr12	108951200	108951400	0.510000
chr4	153745602	153745802	0.405000	chr12	10901600	10901800	0.415000
chr1	226639657	226639857	0.645000	chr12	109021000	109021200	0.670000
chr12	114118008	114118408	0.445000	chr12	109029400	109029800	0.457500
chr18	69983415	69984415	0.523000	chr12	109052400	109053400	0.621000
chr6	115167038	115167438	0.422500	chr12	109053800	109054200	0.425000
chr12	54268909	54269309	0.480000	chr1	210906200	210906600	0.495000
chr10	88991116	88991316	0.645000	chr12	109093400	109093600	0.680000
chr17	74811272	74812072	0.478750	chr12	109097800	109098600	0.686250
chr16	63086947	63087147	0.410000	chr12	109099600	109099800	0.445000
chr14	97130429	97130629	0.490000	chr12	109111000	109111200	0.700000
chr18	43902646	43903046	0.365000	chr12	109111800	109112200	0.392500
chr5	171517125	171517525	0.485000	chr12	109115800	109116200	0.512500
chr10	30172783	30172983	0.455000	chr1	21091200	21091400	0.515000
chr13	52278349	52278749	0.415000	chr12	109120600	109121000	0.492500
chr10	1952580	1953380	0.610000	chr12	109154600	109155400	0.616250
chr1	31466023	31466223	0.370000	chr12	109170400	109170600	0.375000
chr11	50562533	50562733	0.460000	chr12	109174000	109174200	0.595000
chr18	6932536	6932736	0.395000	chr1	21092000	21092200	0.415000
chr3	171175285	171175485	0.525000	chr12	109264200	109264400	0.620000
chr2	20086676	20086876	0.450000	chr12	10927600	10927800	0.460000
chr16	12566623	12566823	0.535000	chr12	109291600	109291800	0.625000
chr6	43986912	43987112	0.575000	chr12	109310400	109310600	0.690000
chr6	131916589	131916789	0.380000	chr12	109358600	109358800	0.390000
chr2	176907346	176907546	0.440000	chr12	109378600	109378800	0.475000
chr14	25197017	25197417	0.400000	chr12	109387400	109387800	0.475000
chr18	44502262	44502462	0.395000	chr12	109389200	109389400	0.495000
chr9	5949174	5949374	0.430000	chr12	109393800	109394000	0.470000
chr1	77994003	77994203	0.405000	chr12	109396600	109396800	0.455000
chr2	28415326	28415526	0.540000	chr12	109428200	109428400	0.545000
chr3	103964735	103964935	0.520000	chr12	109432800	109433000	0.605000
chr9	14896225	14896425	0.515000	chr12	109433800	109434000	0.585000
chr2	221199659	221200059	0.490000	chr12	109450200	109450600	0.562500
chr1	175687371	175687571	0.395000	chr12	109451200	109451400	0.410000
chr2	60373587	60373787	0.430000	chr12	109461200	109461400	0.480000
chr16	3994619	3994819	0.435000	chr12	109468000	109468200	0.515000
chr11	119865297	119865897	0.593333	chr12	109477200	109477800	0.650000
chr7	117049975	117050375	0.462500	chr12	109485200	109485600	0.482500
chr11	35924058	35924258	0.345000	chr12	109495200	109495400	0.345000
chr8	27906557	27906757	0.445000	chr1	210950000	210950200	0.490000
chr10	99623743	99623943	0.440000	chr12	109518800	109519000	0.470000
chr16	87508458	87508658	0.520000	chr12	109545200	109545400	0.625000
chr15	60173069	60173669	0.423333	chr12	109573200	109573800	0.641667
chrX	154958661	154958861	0.505000	chr12	109582000	109582200	0.550000
chr17	40105679	40105879	0.495000	chr12	109595400	109595600	0.570000
chr8	98084035	98084435	0.455000	chr12	109597800	109598200	0.580000
chr11	4171632	4171832	0.380000	chr12	10960200	10960400	0.430000
chr3	34758774	34759174	0.595000	chr12	109606400	109606800	0.620000
chr4	87716674	87716874	0.385000	chr12	109613000	109613200	0.560000
chr10	130789412	130789612	0.560000	chr12	109625200	109625400	0.575000
chr12	62767827	62768027	0.455000	chr12	109654000	109654200	0.485000
chr2	104976118	104976318	0.410000	chr12	109686000	109686200	0.490000
chr17	51700071	51700471	0.540000	chr12	109686600	109687000	0.560000
chr5	50261470	50261670	0.440000	chr12	109687400	109687600	0.520000
chr19	29179374	29179574	0.375000	chr12	109689600	109689800	0.390000
chr2	216777614	216777814	0.505000	chr12	109696000	109696200	0.650000
chr13	46807563	46807763	0.435000	chr12	109697000	109697200	0.560000
chr3	4359276	4359676	0.465000	chr12	109698000	109698400	0.545000
chr1	9296867	9297067	0.500000	chr12	109707000	109707200	0.510000
chr7	53716364	53716564	0.440000	chr12	109708000	109708200	0.500000
chr6	87027416	87027616	0.440000	chr12	109712200	109712400	0.715000
chr19	48870646	48872046	0.523571	chr12	109713400	109714800	0.741429
chr15	91110593	91110793	0.610000	chr12	109715400	109715600	0.630000
chr5	144193608	144193808	0.405000	chr12	109719400	109719600	0.530000
chr5	119283786	119284186	0.395000	chr12	109736600	109737000	0.602500
chr17	75141760	75142160	0.487500	chr12	109737600	109738000	0.522500
chr2	138960400	138961400	0.377000	chr12	109739800	109740800	0.520000
chr22	25005087	25005487	0.497500	chr12	109760600	109761000	0.610000
chr3	6927985	6928185	0.365000	chr12	109763200	109763400	0.485000
chr3	187021896	187023296	0.457143	chr12	109773000	109774400	0.530000
chr12	130614637	130614837	0.390000	chr12	109775400	109775600	0.580000
chrX	99128385	99128585	0.400000	chr12	109777600	109777800	0.500000
chr1	187211595	187211795	0.435000	chr12	109779400	109779600	0.465000
chr18	21714371	21714771	0.467500	chr12	109798000	109798400	0.562500
chr2	205996855	205997055	0.350000	chr12	109805400	109805600	0.575000
chr5	167768998	167769198	0.335000	chr12	10982400	10982600	0.410000
chr16	51514230	51514430	0.445000	chr12	109828200	109828400	0.600000
chr4	46666590	46666790	0.290000	chr12	109838200	109838400	0.345000
chr19	40222798	40222998	0.565000	chr12	109845400	109845600	0.705000
chr20	45807507	45807707	0.380000	chr12	109846400	109846600	0.470000
chr11	57133284	57133484	0.370000	chr12	109847200	109847400	0.410000
chr6	119585876	119586076	0.335000	chr12	109853200	109853400	0.410000
chr18	62975782	62975982	0.485000	chr12	109864400	109864600	0.505000
chr3	59256481	59256681	0.440000	chr12	109870800	109871000	0.465000
chr14	22047771	22047971	0.455000	chr12	109871400	109871600	0.495000
chr14	100859378	100859578	0.520000	chr12	109872000	109872200	0.545000
chr4	152212930	152213130	0.345000	chr12	109875600	109875800	0.505000
chr5	156057641	156057841	0.365000	chr12	109878800	109879000	0.470000
chr3	169811005	169811205	0.500000	chr12	109879400	109879600	0.585000
chr15	69084598	69084998	0.470000	chr12	109880400	109880800	0.810000
chr14	86704933	86705133	0.450000	chr12	109883600	109883800	0.495000
chr1	144216011	144216211	0.415000	chr12	109888200	109888400	0.520000
chr19	28873334	28873534	0.505000	chr12	109892800	109893000	0.510000
chr17	70401715	70401915	0.500000	chr12	109893400	109893600	0.505000
chr11	1412943	1413143	0.665000	chr12	109900200	109900400	0.675000
chr14	62618742	62618942	0.555000	chr12	109901000	109901200	0.560000
chr6	139378776	139378976	0.475000	chr12	109911000	109911200	0.650000
chr10	89193265	89193465	0.330000	chr1	21099200	21099400	0.345000
chr13	64978548	64978948	0.380000	chr12	109927600	109928000	0.520000
chr12	114244660	114244860	0.500000	chr12	109945000	109945200	0.545000
chr22	33520169	33520369	0.480000	chr12	109946600	109946800	0.555000
chr4	148604914	148605114	0.375000	chr12	109947600	109947800	0.395000
chr7	83618012	83618212	0.390000	chr12	109952400	109952600	0.560000
chr13	35822944	35823144	0.495000	chr12	109963800	109964000	0.555000
chr22	29031165	29031365	0.460000	chr12	109979000	109979200	0.535000
chr12	69906550	69906750	0.435000	chr12	109979600	109979800	0.455000
chr10	59099867	59100067	0.320000	chr1	21099800	21100000	0.340000
chr7	129734697	129734897	0.475000	chr12	109981400	109981600	0.500000
chr7	34328302	34328502	0.410000	chr12	109983800	109984000	0.490000
chr5	29592483	29592683	0.285000	chr12	109994600	109994800	0.370000
chr16	26546537	26547337	0.400000	chr12	109995600	109996400	0.687500
chr1	165220925	165221525	0.461667	chr12	109999000	109999600	0.650000
chr12	37932495	37932895	0.427500	chr12	110000000	110000400	0.522500
chr1	97733950	97734350	0.287500	chr12	110007800	110008200	0.330000
chr3	119131132	119131532	0.405000	chr12	110011400	110011800	0.415000
chr8	136945919	136946119	0.360000	chr12	110012200	110012400	0.470000
chr15	85055089	85055289	0.375000	chr12	110015200	110015400	0.420000
chr13	25119750	25119950	0.380000	chr12	110036800	110037000	0.390000
chr10	130675976	130676176	0.430000	chr12	110039400	110039600	0.460000
chr22	36707038	36707238	0.415000	chr12	110040400	110040600	0.450000
chr13	27728354	27728554	0.465000	chr12	110043200	110043400	0.475000
chr1	183345315	183345715	0.435000	chr12	110048400	110048800	0.592500
chr7	668775	668975	0.510000	chr12	110049200	110049400	0.540000
chrX	45888204	45888404	0.325000	chr12	110055800	110056000	0.495000
chr10	59838046	59838246	0.490000	chr12	110060200	110060400	0.505000
chr17	59938826	59939026	0.420000	chr12	110073600	110073800	0.560000
chr12	90626850	90627250	0.482500	chr12	110079600	110080000	0.487500
chr20	26667884	26668084	0.390000	chr1	21100800	21101000	0.430000
chr1	32674501	32674901	0.427500	chr12	110088200	110088600	0.435000
chr5	121007047	121007247	0.430000	chr12	110089000	110089200	0.450000
chr12	107732278	107732478	0.480000	chr12	110094000	110094200	0.490000
chr2	85612915	85613115	0.440000	chr12	110095800	110096000	0.465000
chr12	30066548	30066748	0.370000	chr12	110100400	110100600	0.410000
chrX	56635701	56635901	0.345000	chr12	110102400	110102600	0.480000
chr1	56590815	56591615	0.468750	chr12	110124200	110125000	0.655000
chr6	156224076	156224676	0.313333	chr12	110134800	110135400	0.380000
chr2	136362308	136362708	0.437500	chr12	110173600	110174000	0.442500
chr11	89512611	89512811	0.340000	chr12	110176800	110177000	0.355000
chr2	219821744	219821944	0.355000	chr12	110224400	110224600	0.385000
chr5	166287117	166287517	0.310000	chr12	110234600	110235000	0.282500
chr13	78152495	78152895	0.347500	chr12	110235400	110235800	0.342500
chr8	139544039	139544239	0.545000	chr12	110245600	110245800	0.605000
chr2	62700804	62701004	0.420000	chr12	110247400	110247600	0.550000
chr6	136509539	136509939	0.460000	chr12	110253200	110253600	0.465000
chr5	160664680	160664880	0.425000	chr12	110254000	110254200	0.530000
chr2	153751692	153751892	0.310000	chr12	110256200	110256400	0.355000
chr6	163958351	163958551	0.490000	chr12	110256800	110257000	0.530000
chr8	141826741	141826941	0.480000	chr12	11026200	11026400	0.490000
chr2	147090752	147090952	0.375000	chr12	110262800	110263000	0.410000
chr15	82731719	82731919	0.405000	chr12	110267000	110267200	0.440000
chr7	71921138	71922338	0.414167	chr12	110269600	110270800	0.521667
chr12	127511918	127512118	0.375000	chr12	110280400	110280600	0.540000
chr2	234096282	234096682	0.562500	chr12	110281000	110281400	0.790000
chr17	74522026	74522626	0.571667	chr12	110281800	110282400	0.643333
chr17	24400282	24400482	0.425000	chr12	110283200	110283400	0.435000
chr7	128589475	128589875	0.280000	chr12	110286600	110287000	0.342500
chr4	121750848	121751048	0.360000	chr12	110304400	110304600	0.390000
chr11	41771462	41771862	0.385000	chr12	110313000	110313400	0.447500
chr20	6998958	6999358	0.370000	chr12	110345200	110345600	0.475000
chr19	54979256	54980056	0.497500	chr12	110349200	110350000	0.575000
chrX	20261967	20262167	0.430000	chr12	110354200	110354400	0.450000
chr8	14924834	14925034	0.450000	chr12	110355200	110355400	0.470000
chr6	38376603	38376803	0.310000	chr12	110377400	110377600	0.435000
chr9	136636481	136636681	0.420000	chr12	110402600	110402800	0.510000
chr16	21555284	21556684	0.509286	chr12	110403200	110404600	0.527857
chr12	27327680	27327880	0.430000	chr12	110417200	110417400	0.435000
chr15	36926959	36927159	0.405000	chr12	110418400	110418600	0.420000
chr7	25237218	25237418	0.465000	chr12	110421200	110421400	0.490000
chr3	149548795	149549395	0.400000	chr12	110431400	110432000	0.475000
chr9	138104510	138105310	0.607500	chr12	110449800	110450600	0.620000
chr12	10752094	10752294	0.285000	chr12	110455800	110456000	0.410000
chr5	162132339	162132539	0.370000	chr12	110456600	110456800	0.410000
chr7	128866453	128867053	0.578333	chr12	110468200	110468800	0.583333
chr1	36388809	36389009	0.500000	chr12	110469200	110469400	0.660000
chr10	7101416	7101616	0.410000	chr12	110475800	110476000	0.535000
chr3	120034189	120034389	0.365000	chr12	110499400	110499600	0.435000
chr8	47804592	47805392	0.466250	chr12	110501600	110502400	0.638750
chr18	69009729	69009929	0.260000	chr12	110512600	110512800	0.290000
chr6	84755992	84756392	0.335000	chr12	110521200	110521600	0.460000
chr11	42737476	42737676	0.415000	chr12	110543600	110543800	0.465000
chr3	144155656	144155856	0.365000	chr12	110545400	110545600	0.370000
chr3	171057765	171058165	0.402500	chr12	110552200	110552600	0.430000
chr4	160975914	160976314	0.350000	chr12	110563000	110563400	0.425000
chr2	223338970	223339170	0.405000	chr12	110564000	110564200	0.410000
chr15	36358268	36358468	0.420000	chr12	110566600	110566800	0.445000
chr20	56133653	56133853	0.330000	chr12	110577800	110578000	0.370000
chr13	64862111	64862311	0.345000	chr12	110578400	110578600	0.365000
chr9	91056012	91056212	0.365000	chr12	110581400	110581600	0.425000
chr9	23620889	23621689	0.421250	chr12	110582000	110582800	0.616250
chr21	24905818	24906018	0.480000	chr12	110583200	110583400	0.750000
chr11	28891905	28892105	0.445000	chr12	110583800	110584000	0.450000
chr7	118864399	118864799	0.362500	chr12	110590800	110591200	0.417500
chr1	245780666	245780866	0.310000	chr12	110599400	110599600	0.360000
chr13	46243048	46243248	0.330000	chr12	110600400	110600600	0.365000
chr4	104151732	104151932	0.315000	chr12	110602200	110602400	0.495000
chr21	10143456	10143656	0.235000	chr12	110605800	110606000	0.380000
chr1	214814775	214815375	0.470000	chr12	110614000	110614600	0.643333
chrX	59095414	59095814	0.387500	chr12	110619600	110620000	0.442500
chr15	84287888	84288088	0.000000	chr12	110620400	110620600	0.335000
chr1	97456238	97456638	0.380000	chr12	110627800	110628200	0.410000
chr8	137067964	137068164	0.360000	chr12	110636600	110636800	0.475000
chr16	10184654	10184854	0.415000	chr12	110639800	110640000	0.435000
chr11	109958401	109958801	0.385000	chr12	110647600	110648000	0.482500
chr17	11947632	11948032	0.470000	chr12	110649400	110649800	0.522500
chr16	85098791	85098991	0.485000	chr12	110661600	110661800	0.555000
chr20	3628992	3629192	0.575000	chr12	110669200	110669400	0.605000
chr2	130058352	130058552	0.440000	chr12	110670200	110670400	0.465000
chr11	42188747	42188947	0.420000	chr12	110674000	110674200	0.505000
chr2	143947969	143948169	0.365000	chr12	11067600	11067800	0.500000
chr20	8301540	8302140	0.443333	chr12	110677400	110678000	0.528333
chr10	37475473	37475673	0.450000	chr12	110687800	110688000	0.565000
chr2	16097956	16098156	0.520000	chr12	110689000	110689200	0.775000
chr1	28985440	28985640	0.445000	chr12	110689600	110689800	0.670000
chrY	6435151	6435551	0.480000	chr12	110691200	110691600	0.507500
chr13	44742262	44742462	0.435000	chr12	110693800	110694000	0.460000
chr4	183572781	183572981	0.380000	chr12	110694600	110694800	0.525000
chr12	12840519	12840719	0.500000	chr12	110698400	110698600	0.595000
chrX	64606930	64607730	0.493750	chr12	110699600	110700400	0.548750
chr7	53719164	53719564	0.367500	chr12	110718200	110718600	0.410000
chr9	13562184	13562384	0.330000	chr12	110727800	110728000	0.405000
chr6	116407416	116407616	0.405000	chr12	110737600	110737800	0.465000
chr2	238408575	238408775	0.510000	chr12	110738600	110738800	0.540000
chr5	139551306	139552306	0.404000	chr12	110741400	110742400	0.467000
chr19	35111691	35111891	0.565000	chr12	110742800	110743000	0.710000
chr14	30336776	30337176	0.502500	chr12	110745000	110745400	0.515000
chr15	70770915	70771115	0.415000	chr12	110760200	110760400	0.485000
chr7	154705896	154706096	0.525000	chr12	110763600	110763800	0.555000
chr19	23527287	23527687	0.457500	chr12	110772800	110773200	0.465000
chr7	94196910	94197310	0.452500	chr12	110780400	110780800	0.462500
chr9	92549217	92549417	0.455000	chr12	110797000	110797200	0.505000
chr1	39047873	39048073	0.490000	chr12	110826800	110827000	0.550000
chr4	175954402	175954602	0.365000	chr12	1108400	1108600	0.410000
chr2	184873211	184873411	0.470000	chr12	110845200	110845400	0.490000
chr1	200816237	200816437	0.515000	chr12	110847000	110847200	0.700000
chr18	47283825	47284025	0.410000	chr12	110849800	110850000	0.420000
chr5	94069055	94069255	0.330000	chr12	110860800	110861000	0.515000
chr21	46483295	46483495	0.445000	chr12	110869200	110869400	0.450000
chr16	31400576	31400776	0.525000	chr12	110888000	110888200	0.590000
chr13	96554888	96555088	0.490000	chr12	110894400	110894600	0.550000
chr2	74140838	74141038	0.465000	chr12	110906200	110906400	0.500000
chr21	44800722	44801122	0.432500	chr12	110913400	110913800	0.450000
chr22	49281143	49281343	0.530000	chr12	110928800	110929000	0.590000
chr3	73079662	73079862	0.480000	chr12	110937200	110937400	0.655000
chr11	19651134	19651334	0.420000	chr12	110957800	110958000	0.510000
chr20	59546543	59546743	0.500000	chr12	111024200	111024400	0.590000
chr1	109512524	109513124	0.440000	chr12	111056800	111057400	0.536667
chr10	73505306	73505506	0.510000	chr12	111067200	111067400	0.520000
chr16	35832966	35833166	0.370000	chr12	111112400	111112600	0.495000
chr5	139193438	139193638	0.475000	chr12	111126400	111126600	0.520000
chr3	63267505	63267905	0.415000	chr12	111170600	111171000	0.537500
chrX	139745061	139745261	0.465000	chr12	111171400	111171600	0.600000
chr7	14666683	14666883	0.270000	chr12	111174400	111174600	0.455000
chr7	68100171	68100371	0.365000	chr12	111175400	111175600	0.460000
chr6	52614185	52614385	0.410000	chr12	111178200	111178400	0.415000
chr12	23399221	23399421	0.345000	chr12	111181200	111181400	0.505000
chr18	58093961	58094161	0.500000	chr12	111185400	111185600	0.575000
chr9	21850258	21850458	0.465000	chr12	111186400	111186600	0.610000
chr12	46555340	46555540	0.320000	chr12	111196600	111196800	0.385000
chr2	65020714	65020914	0.435000	chr12	111221800	111222000	0.475000
chr13	40315113	40315313	0.530000	chr12	111224200	111224400	0.540000
chr17	79362080	79362280	0.575000	chr12	111248400	111248600	0.585000
chr6	130658463	130658863	0.455000	chr12	111298800	111299200	0.592500
chr10	107881347	107881547	0.365000	chr1	21113000	21113200	0.435000
chr12	12023584	12023784	0.470000	chr12	111313800	111314000	0.615000
chr4	22287727	22288127	0.442500	chr12	111315000	111315400	0.462500
chr3	35325540	35325740	0.455000	chr12	111326400	111326600	0.460000
chrX	118960984	118961184	0.400000	chr12	111331200	111331400	0.470000
chr6	3137468	3137668	0.495000	chr1	211133600	211133800	0.670000
chr21	27049529	27049929	0.465000	chr12	111339400	111339800	0.495000
chr4	79363388	79363788	0.315000	chr12	111340600	111341000	0.417500
chr7	129730566	129730766	0.525000	chr1	211134200	211134400	0.735000
chr4	75539171	75539371	0.375000	chr1	211135400	211135600	0.380000
chr14	97395565	97395765	0.400000	chr12	111359600	111359800	0.565000
chr11	112857923	112858123	0.465000	chr12	111361000	111361200	0.620000
chr1	22117290	22117490	0.485000	chr12	111367600	111367800	0.625000
chr12	128887240	128887440	0.485000	chr12	111369000	111369200	0.760000
chr8	110611050	110611850	0.448750	chr12	111393600	111394400	0.571250
chr11	32425591	32425791	0.340000	chr12	111395400	111395600	0.455000
chr12	103606676	103607076	0.462500	chr12	111397000	111397400	0.632500
chr20	5699435	5699635	0.510000	chr12	111397800	111398000	0.530000
chr14	27119120	27119320	0.465000	chr12	111398600	111398800	0.480000
chr11	123142288	123142488	0.460000	chr12	111399400	111399600	0.525000
chr22	29137371	29138171	0.507500	chr12	111401000	111401800	0.531250
chr10	93416515	93417115	0.456667	chr12	111403000	111403600	0.550000
chr4	5750058	5750458	0.432500	chr12	111404600	111405000	0.540000
chr12	13042	14442	0.574286	chr12	111405400	111406800	0.716429
chr19	21756979	21757179	0.490000	chr12	111407200	111407400	0.665000
chr14	94818868	94819468	0.590000	chr12	111409400	111410000	0.655000
chr20	61642808	61643008	0.440000	chr12	111411200	111411400	0.450000
chr17	78814491	78814891	0.472500	chr12	111412200	111412600	0.572500
chrX	1050968	1051368	0.467500	chr12	111413600	111414000	0.512500
chr5	93361491	93361691	0.570000	chr12	111425000	111425200	0.660000
chr6	90403641	90403841	0.535000	chr12	111426400	111426600	0.555000
chr5	168674971	168675171	0.545000	chr12	111428800	111429000	0.655000
chr19	15796647	15797447	0.468750	chr12	111429600	111430400	0.595000
chr1	20174007	20174207	0.530000	chr12	111430800	111431000	0.605000
chr13	54842856	54843056	0.420000	chr12	111432600	111432800	0.435000
chr15	40597364	40597564	0.485000	chr12	111435000	111435200	0.555000
chr8	142268042	142268242	0.620000	chr12	111435800	111436000	0.675000
chr20	50672001	50672201	0.535000	chr12	111438000	111438200	0.585000
chr4	56092024	56092424	0.462500	chr12	111438600	111439000	0.557500
chr6	34871536	34871936	0.497500	chr12	111439600	111440000	0.572500
chr20	61906166	61906366	0.465000	chr12	111443600	111443800	0.520000
chr10	83251175	83251375	0.420000	chr12	111445000	111445200	0.605000
chr17	31819129	31819329	0.500000	chr12	111449600	111449800	0.515000
chr8	130169616	130169816	0.350000	chr12	111451800	111452000	0.450000
chr13	32517420	32517620	0.280000	chr1	21114600	21114800	0.300000
chr1	179195386	179195786	0.347500	chr12	111462400	111462800	0.360000
chr9	19329176	19329376	0.390000	chr12	111467200	111467400	0.470000
chr3	108181968	108182168	0.305000	chr12	111471200	111471400	0.385000
chr9	2603770	2603970	0.380000	chr12	111505800	111506000	0.360000
chr20	6268672	6269072	0.397500	chr12	111507800	111508200	0.440000
chr17	55752552	55752752	0.370000	chr12	111529600	111529800	0.455000
chr7	77023266	77023466	0.375000	chr12	111573600	111573800	0.405000
chr18	29129888	29130088	0.410000	chr12	111575000	111575200	0.425000
chrX	114714400	114714800	0.332500	chr12	111578200	111578600	0.357500
chr3	161993579	161993779	0.375000	chr12	111585800	111586000	0.380000
chr11	111182719	111183319	0.450000	chr12	111597000	111597600	0.453333
chr18	57055429	57056629	0.465833	chr12	111598000	111599200	0.745833
chr7	155377750	155377950	0.535000	chr12	111599600	111599800	0.720000
chr8	25683116	25683316	0.460000	chr12	111624600	111624800	0.570000
chr9	116000894	116001094	0.475000	chr12	11162600	11162800	0.490000
chr5	132255016	132255216	0.465000	chr12	111635600	111635800	0.475000
chr15	81331351	81331551	0.380000	chr12	111636800	111637000	0.390000
chr2	189916267	189916467	0.410000	chr12	111637600	111637800	0.495000
chr1	208469746	208470146	0.452500	chr12	111643400	111643800	0.460000
chr17	9871331	9871531	0.390000	chr12	111665200	111665400	0.460000
chr6	63837810	63838010	0.325000	chr12	111673600	111673800	0.380000
chr2	29318434	29318634	0.475000	chr12	111684600	111684800	0.480000
chr9	120389554	120390354	0.552500	chr12	111685400	111686200	0.650000
chr9	15377672	15377872	0.385000	chr12	111686800	111687000	0.410000
chr10	99502281	99502481	0.405000	chr12	111687400	111687600	0.440000
chr15	91057529	91057729	0.465000	chr12	111693000	111693200	0.505000
chr2	82837730	82837930	0.420000	chr12	111694200	111694400	0.505000
chr5	143717565	143718765	0.432500	chr12	11171000	11172200	0.539167
chr3	93949071	93949271	0.435000	chr12	111722600	111722800	0.450000
chr2	220348750	220349150	0.427500	chr12	111732800	111733200	0.500000
chr5	32525710	32525910	0.430000	chr12	111741400	111741600	0.465000
chr6	84414336	84414536	0.390000	chr12	111745400	111745600	0.410000
chr11	70096366	70096566	0.545000	chr12	111753200	111753400	0.595000
chr4	10533350	10533550	0.445000	chr12	111757800	111758000	0.565000
chr14	87744299	87744499	0.380000	chr1	21117600	21117800	0.410000
chr3	126877619	126877819	0.355000	chr12	111764400	111764600	0.390000
chr5	69403034	69403234	0.465000	chr12	111767000	111767200	0.735000
chr17	79231884	79232284	0.452500	chr12	111773800	111774200	0.462500
chr2	17934395	17935395	0.512000	chr12	111775200	111776200	0.514000
chr19	15268920	15269520	0.456667	chr12	111777200	111777800	0.570000
chr1	89160826	89161026	0.405000	chr12	111788200	111788400	0.490000
chr11	52036269	52036469	0.415000	chr12	111792200	111792400	0.660000
chrX	36875089	36875289	0.350000	chr12	1118000	1118200	0.380000
chrX	84792840	84793040	0.380000	chr12	111801400	111801600	0.535000
chr9	95014262	95014462	0.520000	chr12	111813200	111813400	0.535000
chr1	244973449	244973649	0.350000	chr12	111824400	111824600	0.435000
chr13	70677259	70677459	0.430000	chr12	111835000	111835200	0.600000
chr14	67852542	67852742	0.405000	chr12	111838400	111838600	0.460000
chr10	73463457	73463657	0.400000	chr12	111841000	111841200	0.500000
chr5	136188854	136190054	0.454167	chr12	111841800	111843000	0.697500
chr3	19414452	19414652	0.275000	chr12	111846800	111847000	0.385000
chr12	115500044	115500244	0.455000	chr12	111888400	111888600	0.490000
chr8	52043906	52044106	0.405000	chr12	111894600	111894800	0.415000
chr10	1632339	1632739	0.520000	chr12	111904600	111905000	0.535000
chrX	27833585	27833785	0.290000	chr12	111905600	111905800	0.525000
chr6	91900109	91900309	0.370000	chr12	111913200	111913400	0.415000
chr14	41965564	41965764	0.310000	chr12	111943400	111943600	0.370000
chr2	209100433	209100633	0.360000	chr12	111951000	111951200	0.380000
chr6	51848521	51848921	0.410000	chr12	111952400	111952800	0.452500
chr3	55227493	55227693	0.385000	chr12	111955000	111955200	0.410000
chr5	76796337	76796537	0.435000	chr12	111958000	111958200	0.490000
chr9	97196477	97196677	0.360000	chr12	111968200	111968400	0.390000
chr10	112302610	112303210	0.423333	chr12	111975200	111975800	0.438333
chr1	67421162	67421362	0.365000	chr1	211197800	211198000	0.505000
chr17	10179419	10179619	0.415000	chr12	111978600	111978800	0.435000
chr2	177989875	177990275	0.357500	chr12	111993800	111994200	0.397500
chr3	191150139	191150739	0.351667	chr12	111994600	111995200	0.408333
chrX	118188314	118188514	0.420000	chr12	112000	112200	0.475000
chr3	130869431	130869631	0.315000	chr12	112002600	112002800	0.330000
chr1	38937506	38937706	0.480000	chr12	112006000	112006200	0.525000
chr9	35931910	35932110	0.440000	chr12	112008000	112008200	0.475000
chr14	94743719	94743919	0.420000	chr12	112010400	112010600	0.480000
chr14	82159818	82160018	0.435000	chr12	112011200	112011400	0.485000
chr11	39819732	39821132	0.459286	chr12	112012200	112013600	0.596429
chr4	184235385	184235985	0.485000	chr12	112014200	112014800	0.498333
chr7	47930097	47930297	0.410000	chr12	112015600	112015800	0.455000
chrX	17632811	17633011	0.330000	chr12	112029400	112029600	0.400000
chr13	83288529	83288729	0.325000	chr12	112066200	112066400	0.405000
chr4	106362752	106362952	0.380000	chr12	112096200	112096400	0.410000
chr9	129063991	129064191	0.435000	chr12	112103800	112104000	0.520000
chr17	55751934	55752134	0.460000	chr12	112108000	112108200	0.585000
chr1	26494712	26495112	0.460000	chr12	112108600	112109000	0.660000
chr1	230273036	230273236	0.400000	chr12	112109400	112109600	0.540000
chr10	126635696	126635896	0.465000	chr12	112111000	112111200	0.480000
chr19	20894385	20894985	0.388333	chr12	112115000	112115600	0.431667
chr6	41512608	41513008	0.480000	chr12	112116600	112117000	0.525000
chr20	46558768	46558968	0.560000	chr12	112122000	112122200	0.600000
chr2	42021482	42022282	0.421250	chr12	112122800	112123600	0.437500
chr1	30750781	30751781	0.580000	chr12	112125400	112126400	0.645000
chr11	49750056	49750456	0.310000	chr12	112130400	112130800	0.360000
chr11	114614386	114614586	0.475000	chr12	112140800	112141000	0.485000
chr9	26525179	26525379	0.500000	chr12	112158800	112159000	0.540000
chrX	44587824	44588024	0.465000	chr12	112170400	112170600	0.605000
chr13	91812526	91812726	0.305000	chr12	112190400	112190600	0.335000
chr12	55348060	55348460	0.397500	chr12	112196200	112196600	0.417500
chr2	49917184	49917584	0.402500	chr12	112198200	112198600	0.510000
chr2	48096835	48097235	0.360000	chr12	112199200	112199600	0.377500
chr3	182864942	182865342	0.350000	chr1	211222400	211222800	0.477500
chr4	95163118	95163318	0.425000	chr12	112267200	112267400	0.455000
chr7	36011481	36011681	0.500000	chr12	1122800	1123000	0.535000
chr14	53519983	53520183	0.365000	chr12	11228400	11228600	0.495000
chr5	112130244	112130844	0.338333	chr1	211229000	211229600	0.483333
chr2	108124814	108125014	0.425000	chr12	112295000	112295200	0.515000
chr9	38515987	38516187	0.370000	chr12	112303200	112303400	0.500000
chr3	107706507	107706707	0.310000	chr1	211232000	211232200	0.360000
chr16	64728245	64728445	0.405000	chr12	112321400	112321600	0.440000
chr6	145373962	145374362	0.385000	chr12	112325600	112326000	0.412500
chr7	12767519	12767719	0.395000	chr12	112332000	112332200	0.435000
chr1	185975628	185975828	0.205000	chr12	112342600	112342800	0.350000
chr7	115718194	115718394	0.295000	chr12	112347600	112347800	0.435000
chr4	89556549	89556749	0.340000	chr12	112349600	112349800	0.375000
chr8	91742229	91742429	0.450000	chr12	112351200	112351400	0.470000
chr9	108939797	108940197	0.390000	chr12	112357200	112357600	0.445000
chr1	214481467	214481667	0.345000	chr1	21123600	21123800	0.330000
chr4	128794762	128795162	0.467500	chr12	112373600	112374000	0.505000
chr1	166177587	166178587	0.421000	chr12	112381600	112382600	0.757000
chr1	50905086	50905286	0.415000	chr12	112386800	112387000	0.540000
chr20	13186057	13186457	0.435000	chr12	112387400	112387800	0.502500
chrX	121598219	121598619	0.372500	chr12	112404400	112404800	0.485000
chr11	85518890	85519490	0.520000	chr12	112409200	112409800	0.566667
chr18	11852590	11852790	0.285000	chr12	112411600	112411800	0.350000
chr21	23643375	23643975	0.370000	chr12	112413800	112414400	0.405000
chr6	157042923	157043123	0.320000	chr12	112418200	112418400	0.580000
chr11	69186254	69187054	0.493750	chr12	112418800	112419600	0.740000
chr11	45791729	45791929	0.455000	chr12	112422600	112422800	0.465000
chr1	91384667	91384867	0.460000	chr12	112446400	112446600	0.505000
chr9	15109021	15109221	0.415000	chr12	112447200	112447400	0.425000
chr13	57575024	57575224	0.420000	chr12	112448200	112448400	0.430000
chr5	87881208	87881408	0.395000	chr12	112463600	112463800	0.375000
chr7	50085206	50085406	0.355000	chr12	112466000	112466200	0.380000
chrX	75019051	75019251	0.465000	chr12	112473200	112473400	0.475000
chr6	38612540	38612740	0.360000	chr1	211248000	211248200	0.445000
chr10	30981772	30981972	0.430000	chr12	112517000	112517200	0.490000
chr3	133995819	133996019	0.380000	chr12	112523800	112524000	0.450000
chrX	6733590	6733790	0.445000	chr12	112524800	112525000	0.480000
chr12	27344285	27344485	0.415000	chr12	112548200	112548400	0.455000
chr6	158234052	158234452	0.370000	chr1	211257400	211257800	0.417500
chr22	24772471	24772671	0.515000	chr1	211258400	211258600	0.550000
chr3	10521825	10522025	0.500000	chr12	112584400	112584600	0.535000
chr15	66097568	66099568	0.510500	chr1	211259000	211261000	0.661000
chr16	63490029	63491029	0.417000	chr12	112598000	112599000	0.429000
chr10	31649801	31650201	0.437500	chr12	112599800	112600200	0.460000
chr6	88989552	88989752	0.375000	chr1	2112600	2112800	0.455000
chr13	33768891	33769091	0.405000	chr12	112607000	112607200	0.455000
chr3	66812233	66812433	0.385000	chr12	1126200	1126400	0.415000
chr1	14757816	14758016	0.450000	chr12	112628600	112628800	0.460000
chr4	23244484	23244884	0.420000	chr12	112636600	112637000	0.470000
chr6	118705434	118705634	0.430000	chr12	112716600	112716800	0.460000
chr11	58186352	58186552	0.345000	chr12	112752000	112752200	0.350000
chr13	14755518	14755918	0.000000	chr12	112798000	112798400	0.430000
chr2	197182698	197182898	0.420000	chr12	112828600	112828800	0.455000
chr1	65356400	65356600	0.435000	chr12	112849200	112849400	0.485000
chr5	67363476	67363676	0.400000	chr12	112870600	112870800	0.470000
chr5	111330690	111331090	0.340000	chr12	112885200	112885600	0.362500
chr2	92572448	92572648	0.380000	chr12	112887600	112887800	0.390000
chr17	68007271	68007471	0.440000	chr12	112900400	112900600	0.455000
chr16	6822963	6823163	0.400000	chr12	112902400	112902600	0.445000
chr10	57845329	57845529	0.390000	chr12	112906800	112907000	0.475000
chr12	110589936	110590136	0.455000	chr12	112907400	112907600	0.470000
chr2	170516032	170516432	0.447500	chr12	112938200	112938600	0.622500
chr22	39286883	39287083	0.485000	chr12	112940000	112940200	0.510000
chr1	38378335	38378535	0.470000	chr12	112971400	112971600	0.530000
chr2	71494266	71494466	0.430000	chr12	112973800	112974000	0.465000
chr9	42609788	42609988	0.510000	chr12	112978400	112978600	0.540000
chr21	37665189	37665789	0.423333	chr12	112979000	112979600	0.488333
chr7	108550183	108550583	0.335000	chr12	112988200	112988600	0.400000
chr7	77477595	77477995	0.452500	chr12	112992800	112993200	0.465000
chr2	80876692	80877092	0.450000	chr12	112999000	112999400	0.525000
chr1	123490667	123490867	0.400000	chr12	113031000	113031200	0.475000
chr16	64159391	64159591	0.385000	chr12	1130400	1130600	0.415000
chr5	5589779	5590179	0.540000	chr12	113040800	113041200	0.567500
chr4	97610390	97610590	0.370000	chr12	113048800	113049000	0.530000
chr17	80008730	80008930	0.535000	chr12	113050200	113050400	0.540000
chr11	31944506	31944706	0.420000	chr12	113050800	113051000	0.505000
chr9	131819845	131820045	0.520000	chr12	113056800	113057000	0.785000
chr13	52951161	52951361	0.445000	chr12	113065200	113065400	0.635000
chr3	197429352	197429752	0.487500	chr12	113070200	113070600	0.617500
chr4	182733475	182733675	0.425000	chr12	113075400	113075600	0.545000
chr4	102963161	102963361	0.445000	chr12	113089400	113089600	0.635000
chr7	2652074	2652674	0.620000	chr12	113092800	113093400	0.635000
chr4	179688694	179688894	0.375000	chr1	211309800	211310000	0.435000
chr4	39816249	39816449	0.465000	chr12	113098400	113098600	0.585000
chr10	2145809	2146409	0.458333	chr12	113103800	113104400	0.665000
chr12	4118500	4118700	0.495000	chr12	113117000	113117200	0.625000
chr5	176143570	176143770	0.355000	chr12	113130800	113131000	0.600000
chrY	8525424	8525624	0.430000	chr12	113133200	113133400	0.600000
chr22	36804589	36805189	0.505000	chr12	113135800	113136400	0.623333
chrX	48990886	48991886	0.538000	chr12	113142200	113143200	0.573000
chr9	133057741	133057941	0.625000	chr12	113149600	113149800	0.645000
chr18	65441361	65441961	0.361667	chr12	113153000	113153600	0.646667
chr4	13669225	13669425	0.535000	chr12	113154400	113154600	0.745000
chr10	71828412	71828612	0.500000	chr12	113155800	113156000	0.520000
chr14	70185539	70185739	0.500000	chr12	113160200	113160400	0.625000
chrX	100338201	100338401	0.545000	chr12	113161600	113161800	0.685000
chr6	7496315	7496515	0.480000	chr12	113162200	113162400	0.585000
chr19	34931112	34931312	0.505000	chr12	113173400	113173600	0.585000
chr8	11371585	11371985	0.507500	chr12	113174400	113174800	0.582500
chr1	184759349	184759549	0.425000	chr12	113181600	113181800	0.520000
chr1	211329781	211329981	0.575000	chr12	113185000	113185200	0.700000
chr2	30755532	30755732	0.565000	chr12	113185800	113186000	0.750000
chr3	172341169	172341369	0.390000	chr1	211318600	211318800	0.405000
chr7	108284996	108285396	0.417500	chr12	113187600	113188000	0.420000
chr11	127690539	127690939	0.460000	chr12	113190800	113191200	0.525000
chr12	114017891	114018091	0.495000	chr12	113194200	113194400	0.500000
chr18	62056877	62057077	0.505000	chr12	113197000	113197200	0.535000
chr7	127512158	127512358	0.395000	chr12	1132000	1132200	0.375000
chr19	20912948	20913148	0.435000	chr12	113200200	113200400	0.565000
chr1	124364505	124364705	0.380000	chr12	113202600	113202800	0.565000
chr2	184377341	184377541	0.410000	chr12	113207600	113207800	0.525000
chr2	95000306	95000906	0.461667	chr12	113208200	113208800	0.513333
chr7	92471359	92471559	0.455000	chr12	113215000	113215200	0.480000
chr15	89866241	89866441	0.495000	chr1	211321800	211322000	0.525000
chr12	128224127	128225127	0.463000	chr12	113221000	113222000	0.651000
chrX	74040615	74040815	0.465000	chr12	113224200	113224400	0.415000
chrX	79791140	79791740	0.415000	chr12	113230000	113230600	0.450000
chr20	42800007	42800607	0.403333	chr12	113231400	113232000	0.493333
chr7	99234510	99234710	0.485000	chr12	113233200	113233400	0.610000
chr6	165673348	165673548	0.435000	chr1	211323600	211323800	0.475000
chr4	37488302	37488902	0.456667	chr12	113236800	113237400	0.470000
chr4	140403024	140403624	0.321667	chr12	113238000	113238600	0.463333
chr7	82014004	82014404	0.237500	chr12	113240400	113240800	0.420000
chr5	127068938	127069138	0.460000	chr12	113241200	113241400	0.570000
chr1	227624199	227624599	0.422500	chr12	113241800	113242200	0.467500
chr6	21761575	21761975	0.502500	chr12	113245800	113246200	0.535000
chr14	100324231	100324431	0.495000	chr12	113247200	113247400	0.570000
chr8	5849234	5849434	0.415000	chr12	113259800	113260000	0.475000
chr5	30277537	30277737	0.360000	chr12	113262000	113262200	0.370000
chr1	23184065	23184465	0.505000	chr1	211326600	211327000	0.702500
chr4	137329886	137330086	0.500000	chr12	113272000	113272200	0.590000
chr1	110494647	110495047	0.525000	chr1	211327600	211328000	0.540000
chr17	11671270	11671870	0.498333	chr12	113290400	113291000	0.560000
chr9	77159869	77160069	0.495000	chr12	113298800	113299000	0.560000
chr3	44021713	44022113	0.555000	chr12	113299600	113300000	0.607500
chr20	38733293	38733493	0.425000	chr1	211330000	211330200	0.470000
chrX	153652269	153652469	0.455000	chr12	113303000	113303200	0.525000
chr1	82571177	82571377	0.455000	chr1	211330600	211330800	0.570000
chr8	144351716	144351916	0.545000	chr12	113307600	113307800	0.645000
chr6	49369932	49370132	0.445000	chr12	113310600	113310800	0.495000
chr3	90826935	90827135	0.395000	chr12	113312600	113312800	0.490000
chrX	72524480	72524680	0.465000	chr12	113314200	113314400	0.555000
chr7	95784480	95784880	0.432500	chr12	113322400	113322800	0.455000
chrX	3596215	3596415	0.410000	chr1	211332400	211332600	0.510000
chr4	33935027	33935227	0.460000	chr12	113334000	113334200	0.560000
chr6	16002944	16003344	0.480000	chr12	113335000	113335400	0.680000
chr15	25867768	25867968	0.405000	chr12	113336200	113336400	0.465000
chrX	100653362	100653562	0.440000	chr12	113340400	113340600	0.470000
chr11	13978819	13979019	0.505000	chr12	113341600	113341800	0.530000
chr2	56322437	56322637	0.375000	chr12	113346400	113346600	0.485000
chr4	113962087	113962287	0.475000	chr12	113347200	113347400	0.505000
chr3	67266557	67266757	0.425000	chr12	113348000	113348200	0.450000
chr1	93189033	93189233	0.405000	chr1	211335000	211335200	0.435000
chr1	240134721	240134921	0.420000	chr12	113356800	113357000	0.475000
chr15	68677777	68677977	0.530000	chr1	211335800	211336000	0.565000
chr1	221596145	221596345	0.530000	chr12	113358400	113358600	0.725000
chr12	124379170	124379370	0.605000	chr12	113359000	113359200	0.630000
chr12	20493983	20494183	0.355000	chr12	113359600	113359800	0.520000
chr5	177017511	177017711	0.480000	chr12	113360200	113360400	0.580000
chr1	238547844	238548244	0.375000	chr12	113368400	113368800	0.515000
chr3	14095664	14096064	0.497500	chr12	113374000	113374400	0.550000
chr6	72013932	72014132	0.390000	chr12	113379400	113379600	0.490000
chr17	2477740	2477940	0.385000	chr12	113393200	113393400	0.565000
chr4	55381639	55381839	0.585000	chr1	211339600	211339800	0.605000
chr2	88938813	88939213	0.502500	chr12	113403800	113404200	0.562500
chr21	10753860	10754060	0.375000	chr12	113405800	113406000	0.425000
chrY	19152376	19152576	0.450000	chr12	113408800	113409000	0.455000
chr5	152676154	152676354	0.425000	chr1	211341200	211341400	0.530000
chr3	138208829	138209029	0.365000	chr12	113416200	113416400	0.540000
chr22	41215445	41215845	0.500000	chr12	113418200	113418600	0.535000
chr13	27719694	27720094	0.460000	chr12	113421200	113421600	0.527500
chr11	65262732	65262932	0.410000	chr12	113422200	113422400	0.560000
chr12	560462	560662	0.460000	chr12	113423000	113423200	0.555000
chr12	16762614	16762814	0.370000	chr12	113424600	113424800	0.435000
chr11	24095154	24095354	0.410000	chr12	113425400	113425600	0.560000
chr16	87579275	87579875	0.468333	chr1	211343800	211344400	0.480000
chr11	77119627	77119827	0.565000	chr12	113439600	113439800	0.585000
chr4	26202332	26202532	0.430000	chr12	113445800	113446000	0.440000
chr2	106577475	106577675	0.450000	chr12	113461800	113462000	0.480000
chr6	31679024	31679224	0.560000	chr12	113462400	113462600	0.620000
chr9	136888873	136889073	0.570000	chr12	113464400	113464600	0.655000
chr4	1149048	1149248	0.470000	chr12	113467200	113467400	0.660000
chr2	7372760	7373360	0.481667	chr1	211353000	211353600	0.506667
chr6	159812803	159813003	0.505000	chr12	113582600	113582800	0.540000
chr8	97705435	97705635	0.490000	chr12	113590800	113591000	0.535000
chr11	66408232	66408632	0.492500	chr12	113591400	113591800	0.612500
chr8	72710432	72710632	0.435000	chr12	113612200	113612400	0.535000
chr21	46651826	46652226	0.515000	chr12	113641400	113641800	0.567500
chr4	68096950	68097150	0.345000	chr12	113647200	113647400	0.470000
chr9	4027904	4028104	0.460000	chr12	113649400	113649600	0.495000
chr5	159966641	159966841	0.425000	chr12	113663600	113663800	0.435000
chr16	4487852	4488052	0.520000	chr12	113670000	113670200	0.530000
chr5	16977437	16977637	0.445000	chr12	113673600	113673800	0.465000
chr13	98191993	98192593	0.401667	chr1	211372200	211372800	0.491667
chrX	105986051	105986251	0.425000	chr12	113737600	113737800	0.505000
chr10	101248492	101248892	0.395000	chr12	113744800	113745200	0.427500
chr7	26097249	26097649	0.467500	chr12	113745600	113746000	0.475000
chrX	1761708	1761908	0.445000	chr12	113748800	113749000	0.565000
chr9	69859413	69859613	0.415000	chr12	113755200	113755400	0.475000
chr8	144926665	144927065	0.450000	chr12	113758600	113759000	0.477500
chr10	29946117	29946317	0.545000	chr12	113769000	113769200	0.560000
chr2	134680363	134680563	0.380000	chr1	211377200	211377400	0.455000
chr1	169350015	169350415	0.455000	chr12	113773600	113774000	0.492500
chr7	150890557	150890757	0.470000	chr1	211379000	211379200	0.495000
chr13	75813464	75813664	0.525000	chr12	113794800	113795000	0.555000
chr18	38081636	38081836	0.395000	chr12	113808800	113809000	0.605000
chr21	11790347	11790547	0.410000	chr12	113809600	113809800	0.525000
chr17	66986485	66986685	0.490000	chr12	113818400	113818600	0.570000
chr6	91652476	91652676	0.470000	chr1	211382600	211382800	0.675000
chr20	45300006	45300206	0.445000	chr1	211383200	211383400	0.480000
chr10	7734255	7734455	0.435000	chr12	113853200	113853400	0.475000
chr18	77347697	77347897	0.395000	chr12	113861000	113861200	0.490000
chr9	86009813	86010013	0.430000	chr12	113873400	113873600	0.470000
chr4	19742178	19742378	0.430000	chr12	113894800	113895000	0.570000
chr1	235579939	235580139	0.410000	chr12	113904200	113904400	0.430000
chr19	15590555	15590755	0.420000	chr12	113912800	113913000	0.530000
chr16	89546822	89547222	0.555000	chr12	113920000	113920400	0.592500
chr2	162330715	162330915	0.420000	chr12	113932800	113933000	0.565000
chr22	38744069	38744269	0.540000	chr12	113933600	113933800	0.545000
chr4	7260802	7261002	0.530000	chr12	113934200	113934400	0.535000
chr3	58515852	58516052	0.420000	chr12	113936600	113936800	0.430000
chr11	46421048	46421248	0.445000	chr12	113955200	113955400	0.555000
chr18	69882240	69882440	0.345000	chr12	113962600	113962800	0.375000
chr3	169946082	169946482	0.500000	chr12	113966200	113966600	0.590000
chr2	145794470	145794670	0.410000	chr12	113973400	113973600	0.465000
chr13	45300597	45300797	0.450000	chr12	113980600	113980800	0.460000
chr10	118367867	118368067	0.540000	chr12	113996200	113996400	0.550000
chrX	106061285	106061485	0.380000	chr1	211411800	211412000	0.530000
chr12	114319696	114319896	0.505000	chr1	211416200	211416400	0.530000
chr22	43125786	43125986	0.575000	chr12	11416600	11416800	0.580000
chr14	94580592	94580792	0.490000	chr12	114166400	114166600	0.505000
chr3	122071898	122072098	0.410000	chr1	211416800	211417000	0.700000
chr3	143259574	143259774	0.445000	chr12	114213000	114213200	0.515000
chr15	42895691	42896291	0.488333	chr12	114241800	114242400	0.530000
chr2	105333272	105333472	0.435000	chr12	114355800	114356000	0.630000
chr1	37255891	37256091	0.470000	chr12	114403200	114403400	0.675000
chr2	165078111	165078311	0.410000	chr12	114508600	114508800	0.465000
chr16	26291902	26292102	0.430000	chr1	211461200	211461400	0.490000
chr1	167160906	167161106	0.450000	chr12	114625400	114625600	0.460000
chr1	96896346	96896546	0.410000	chr12	114662600	114662800	0.445000
chr1	47397071	47397271	0.510000	chr12	114668200	114668400	0.635000
chr4	68343489	68343689	0.440000	chr12	114684400	114684600	0.670000
chr2	44422089	44422489	0.437500	chr1	211468600	211469000	0.445000
chr17	5770037	5770237	0.465000	chr1	211470200	211470400	0.555000
chr5	47721544	47721944	0.380000	chr1	211474000	211474400	0.425000
chr5	59608218	59608418	0.390000	chr1	211476400	211476600	0.415000
chr13	12108737	12108937	0.000000	chr12	114768600	114768800	0.380000
chr4	65225587	65225787	0.420000	chr12	114799800	114800000	0.580000
chr9	20914990	20915390	0.385000	chr12	114806600	114807000	0.445000
chr5	4349595	4349995	0.392500	chr12	114813200	114813600	0.442500
chr4	75456206	75456406	0.380000	chr12	11486600	11486800	0.435000
chr18	47476212	47476612	0.520000	chr1	211490800	211491200	0.580000
chrX	69206714	69206914	0.425000	chr1	211492600	211492800	0.500000
chr15	54238686	54238886	0.405000	chr1	21149400	21149600	0.410000
chr14	82234740	82234940	0.350000	chr12	11498200	11498400	0.420000
chr10	118267317	118267517	0.425000	chr12	11500600	11500800	0.720000
chr22	33074070	33074470	0.475000	chr12	11509400	11509800	0.515000
chr12	37424406	37424606	0.475000	chr1	211514000	211514200	0.535000
chr3	142058597	142059197	0.425000	chr1	211515200	211515800	0.718333
chr4	112112150	112112350	0.490000	chr1	211517000	211517200	0.495000
chr18	58823055	58823455	0.475000	chr1	211518200	211518600	0.560000
chr5	173593420	173593820	0.462500	chr1	211520600	211521000	0.480000
chr16	48852637	48853037	0.527500	chr1	211537200	211537600	0.532500
chr11	30323237	30323437	0.685000	chr12	115452000	115452200	0.805000
chr1	205891983	205892783	0.441250	chr12	11545600	11546400	0.475000
chr1	246002041	246002241	0.450000	chr12	11547200	11547400	0.750000
chr13	54763157	54763357	0.315000	chr1	211548800	211549000	0.560000
chr6	90716383	90716583	0.535000	chr1	211549600	211549800	0.550000
chr11	96089228	96089428	0.390000	chr1	211551800	211552000	0.465000
chr8	103604674	103604874	0.390000	chr12	11554000	11554200	0.445000
chr1	152739916	152740516	0.435000	chr12	11555800	11556400	0.470000
chr8	29906459	29906659	0.350000	chr1	211556400	211556600	0.390000
chr5	121548970	121549170	0.375000	chr1	211557400	211557600	0.410000
chr1	263714	263914	0.450000	chr12	115753200	115753400	0.475000
chr2	157536558	157536958	0.295000	chr12	11576200	11576600	0.420000
chr12	45581880	45582080	0.390000	chr1	211576400	211576600	0.400000
chr14	73055572	73056372	0.511250	chr1	211577800	211578600	0.691250
chr10	47945085	47945885	0.550000	chr1	211579000	211579800	0.702500
chr1	65134684	65134884	0.350000	chr12	115790200	115790400	0.370000
chr18	51351995	51352595	0.455000	chr12	11580200	11580800	0.470000
chr14	47415824	47416024	0.435000	chr1	211580400	211580600	0.445000
chr13	36426952	36427352	0.347500	chr12	11581200	11581600	0.405000
chr12	98835668	98835868	0.415000	chr12	115816000	115816200	0.505000
chr8	76148415	76148615	0.350000	chr1	211582200	211582400	0.405000
chr6	102398958	102399558	0.386667	chr1	211583400	211584000	0.521667
chr3	147945670	147945870	0.385000	chr12	11584600	11584800	0.465000
chr13	104237060	104237260	0.380000	chr12	115871800	115872000	0.465000
chr2	123441616	123441816	0.395000	chr1	211587200	211587400	0.410000
chr5	109258711	109258911	0.425000	chr1	211590200	211590400	0.500000
chr7	67876118	67876318	0.560000	chr12	115917200	115917400	0.745000
chr10	121855057	121855257	0.410000	chr12	11595200	11595400	0.440000
chr1	189526537	189526737	0.335000	chr12	115952200	115952400	0.525000
chr3	5160026	5160426	0.357500	chr12	11596200	11596600	0.357500
chr10	92198969	92199169	0.410000	chr1	211597400	211597600	0.435000
chr12	54978910	54979110	0.450000	chr1	211599600	211599800	0.525000
chr1	114466744	114466944	0.465000	chr12	115998400	115998600	0.540000
chr9	29265168	29265368	0.365000	chr12	116015600	116015800	0.375000
chrX	101618602	101618802	0.315000	chr12	11601800	11602000	0.390000
chr15	20079294	20079494	0.420000	chr1	211602600	211602800	0.425000
chr12	94174988	94175388	0.400000	chr12	116027200	116027600	0.470000
chr3	124370260	124370460	0.370000	chr12	11604000	11604200	0.375000
chr1	79388914	79389114	0.340000	chr1	211605200	211605400	0.385000
chr9	47956315	47956515	0.000000	chr12	116054000	116054200	0.410000
chr3	124122869	124123069	0.500000	chr1	211606000	211606200	0.505000
chr1	57454764	57454964	0.330000	chr12	116060800	116061000	0.365000
chr11	113772672	113772872	0.480000	chr12	116063000	116063200	0.485000
chr1	44530842	44531442	0.421667	chr1	211606600	211607200	0.448333
chr4	42975979	42976179	0.350000	chr12	116066800	116067000	0.385000
chr2	186738697	186739097	0.340000	chr12	116068000	116068400	0.390000
chr7	80558412	80558612	0.340000	chr12	116070600	116070800	0.365000
chr3	73812999	73813199	0.385000	chr1	211607600	211607800	0.450000
chr3	151468558	151468758	0.350000	chr12	116087600	116087800	0.435000
chr13	66543670	66544470	0.376250	chr12	116092200	116093000	0.376250
chr18	9393878	9394078	0.330000	chr12	116094600	116094800	0.385000
chr16	51054232	51054432	0.520000	chr1	211609600	211609800	0.590000
chr6	93890710	93890910	0.300000	chr1	211610800	211611000	0.410000
chr2	102007363	102007763	0.397500	chr12	116109000	116109400	0.385000
chr4	155479875	155480075	0.350000	chr12	116121400	116121600	0.360000
chr7	9779881	9780081	0.340000	chr12	116122600	116122800	0.345000
chr9	68522769	68522969	0.395000	chr12	116123600	116123800	0.420000
chr10	54340409	54340609	0.410000	chr12	116126400	116126600	0.450000
chr11	69180681	69181281	0.516667	chr1	211613000	211613600	0.565000
chr11	109373676	109373876	0.430000	chr12	116130600	116130800	0.435000
chr4	169275417	169275617	0.465000	chr12	116131800	116132000	0.505000
chr14	46957070	46957670	0.371667	chr12	116133400	116134000	0.486667
chr1	57277895	57278095	0.395000	chr12	116135400	116135600	0.405000
chr11	57410269	57410469	0.470000	chr1	211614000	211614200	0.480000
chr18	62482174	62482374	0.335000	chr12	116143600	116143800	0.365000
chr3	141376531	141376931	0.495000	chr1	211614600	211615000	0.560000
chrX	76696321	76696521	0.430000	chr12	116160400	116160600	0.450000
chr16	78976129	78976329	0.365000	chr12	116161000	116161200	0.470000
chr10	62080845	62081045	0.525000	chr1	211616200	211616400	0.580000
chr4	79740135	79740735	0.350000	chr12	116164600	116165200	0.363333
chr1	231801948	231802348	0.460000	chr12	116166200	116166600	0.467500
chr16	63396005	63397005	0.335000	chr12	116172200	116173200	0.367000
chr3	162785667	162786067	0.432500	chr12	116174600	116175000	0.452500
chr4	101173626	101175026	0.358571	chr12	116176000	116177400	0.386429
chr8	50926767	50926967	0.305000	chr12	11618200	11618400	0.315000
chr2	202166750	202166950	0.415000	chr12	116182400	116182600	0.420000
chr1	231518974	231519574	0.375000	chr12	116185600	116186200	0.420000
chrX	152884982	152885182	0.390000	chr12	116186600	116186800	0.420000
chr9	76278848	76279048	0.375000	chr12	116187200	116187400	0.405000
chr2	9831617	9832017	0.505000	chr1	211619400	211619800	0.580000
chr5	73103687	73103887	0.475000	chr12	116195000	116195200	0.480000
chr2	48117359	48117559	0.365000	chr12	116196400	116196600	0.375000
chrX	123163874	123164074	0.370000	chr12	116197200	116197400	0.455000
chr6	60297384	60297584	0.295000	chr12	116201000	116201200	0.345000
chr2	16422478	16423078	0.363333	chr12	116217200	116217800	0.390000
chr12	59360299	59360499	0.320000	chr12	11622200	11622400	0.435000
chr16	24473955	24474155	0.370000	chr12	116222400	116222600	0.425000
chr1	32944390	32944590	0.355000	chr1	211623600	211623800	0.435000
chr5	46924574	46924774	0.375000	chr12	116236200	116236400	0.400000
chr2	148522071	148522671	0.381667	chr12	116237000	116237600	0.388333
chr5	62812327	62812527	0.380000	chr12	116244000	116244200	0.435000
chr1	226146626	226146826	0.470000	chr1	211625200	211625400	0.500000
chr19	26917557	26917757	0.415000	chr12	116257400	116257600	0.435000
chr13	46648756	46648956	0.280000	chr12	116265400	116265600	0.330000
chr4	97799522	97799722	0.440000	chr12	116266400	116266600	0.500000
chr1	70097527	70097727	0.500000	chr1	211627400	211627600	0.525000
chr9	16179674	16180274	0.436667	chr12	116276000	116276600	0.463333
chr12	124382032	124382832	0.576250	chr12	116277000	116277800	0.802500
chr10	37800187	37800387	0.375000	chr12	116280600	116280800	0.390000
chr1	247863184	247863584	0.482500	chr12	116282600	116283000	0.505000
chr1	47995361	47995561	0.460000	chr12	116284600	116284800	0.465000
chr1	243896266	243896466	0.380000	chr12	116299200	116299400	0.520000
chr6	79102069	79102269	0.520000	chr1	211630200	211630400	0.590000
chr7	53937165	53937765	0.415000	chr12	116302800	116303400	0.423333
chr1	233380279	233380479	0.455000	chr12	116304000	116304200	0.505000
chr14	60676624	60676824	0.520000	chr1	211630800	211631000	0.575000
chr1	220997347	220997747	0.450000	chr12	116314400	116314800	0.470000
chr9	93213005	93213605	0.461667	chr12	116320000	116320600	0.465000
chr15	90973017	90973217	0.435000	chr12	116324800	116325000	0.455000
chr12	81890554	81890754	0.380000	chr12	116325400	116325600	0.445000
chr6	145417661	145418661	0.485000	chr1	211632800	211633800	0.582000
chr2	166731499	166731699	0.390000	chr12	116332000	116332200	0.445000
chr17	11102687	11103087	0.345000	chr12	116334000	116334400	0.357500
chr1	164638926	164639726	0.433750	chr12	116336200	116337000	0.476250
chr1	248358503	248358903	0.385000	chr12	116338200	116338600	0.457500
chr7	17223509	17223709	0.395000	chr12	116339200	116339400	0.515000
chr7	108663084	108663884	0.431250	chr12	116346200	116347000	0.412500
chr5	76659082	76659282	0.290000	chr12	116355200	116355400	0.495000
chrY	16147076	16147676	0.378333	chr12	116359200	116359800	0.498333
chr2	109998381	109998981	0.496667	chr12	116361000	116361600	0.553333
chr9	3244121	3244321	0.510000	chr12	116379600	116379800	0.515000
chr7	79471906	79472106	0.415000	chr12	116380200	116380400	0.495000
chr15	46603083	46603683	0.435000	chr12	116384800	116385400	0.473333
chr16	64219870	64220070	0.395000	chr12	116386000	116386200	0.505000
chr6	15814519	15814719	0.365000	chr12	116387000	116387200	0.495000
chr1	50866230	50866830	0.376667	chr12	116400800	116401400	0.461667
chr1	83403703	83404103	0.470000	chr12	116406600	116407000	0.475000
chrY	7283083	7283483	0.495000	chr12	116410800	116411200	0.512500
chr10	101476394	101476594	0.395000	chr12	116426400	116426600	0.560000
chr10	30007535	30007735	0.540000	chr12	116434200	116434400	0.635000
chr11	71139602	71140002	0.590000	chr1	211643800	211644200	0.597500
chrX	15522388	15522588	0.435000	chr12	116441400	116441600	0.585000
chr2	86488630	86489230	0.470000	chr12	116444000	116444600	0.530000
chr14	49281625	49281825	0.445000	chr12	116455800	116456000	0.470000
chr10	44266843	44267643	0.490000	chr12	11649000	11649800	0.605000
chr12	117559785	117560185	0.435000	chr1	211649000	211649400	0.497500
chr10	119864985	119865185	0.335000	chr12	116490600	116490800	0.365000
chr7	58991345	58991545	0.415000	chr12	116493000	116493200	0.510000
chr2	211345873	211346073	0.435000	chr12	11650200	11650400	0.630000
chr3	193358421	193359021	0.413333	chr12	11650800	11651400	0.428333
chr16	24833731	24834531	0.487500	chr12	116508400	116509200	0.641250
chr12	24594846	24595046	0.430000	chr12	116515800	116516000	0.465000
chr12	111525200	111525400	0.425000	chr12	11651800	11652000	0.445000
chr4	84401073	84401273	0.385000	chr12	116521000	116521200	0.435000
chr8	94972553	94973753	0.459167	chr12	11652600	11653800	0.478333
chr16	85079464	85079664	0.525000	chr12	116532600	116532800	0.555000
chr13	45386632	45388032	0.482143	chr12	116533200	116534600	0.564286
chr13	91448153	91448353	0.460000	chr12	116537400	116537600	0.495000
chr1	246455967	246456167	0.385000	chr12	116539000	116539200	0.405000
chr3	19928476	19928876	0.472500	chr12	116542600	116543000	0.510000
chr6	9732150	9732350	0.360000	chr12	116546000	116546200	0.460000
chr7	14033377	14033577	0.505000	chr12	116548000	116548200	0.515000
chr18	52411728	52412328	0.361667	chr12	116551800	116552400	0.421667
chr4	128381034	128381234	0.430000	chr1	211655200	211655400	0.520000
chr20	40537399	40537599	0.470000	chr12	116558600	116558800	0.520000
chr17	6508835	6509435	0.531667	chr12	116559400	116560000	0.535000
chr1	97023955	97024355	0.525000	chr12	116561400	116561800	0.527500
chr12	83690600	83690800	0.495000	chr12	11657600	11657800	0.500000
chr4	150427228	150427428	0.270000	chr12	116577400	116577600	0.340000
chr3	99671901	99672101	0.335000	chr1	21165800	21166000	0.345000
chrX	14066293	14066493	0.480000	chr12	116582800	116583000	0.565000
chr12	32960813	32961013	0.420000	chr12	116591600	116591800	0.425000
chr12	101602439	101602639	0.460000	chr12	116592800	116593000	0.500000
chr7	117976873	117977073	0.490000	chr12	116594400	116594600	0.540000
chr1	182425344	182425544	0.500000	chr12	116598400	116598600	0.520000
chr8	33156429	33156629	0.470000	chr12	116599800	116600000	0.585000
chr3	49763630	49763830	0.435000	chr12	116601600	116601800	0.500000
chr3	71002892	71003292	0.447500	chr12	116605000	116605400	0.477500
chr9	130514459	130514659	0.505000	chr12	116609800	116610000	0.535000
chr12	122824876	122825076	0.520000	chr12	116611200	116611400	0.525000
chr15	19988954	19989154	0.300000	chr12	116635600	116635800	0.455000
chr1	42326666	42326866	0.390000	chr12	116637800	116638000	0.400000
chr7	41117798	41117998	0.385000	chr12	116662800	116663000	0.630000
chr22	36868945	36869145	0.425000	chr12	11667200	11667400	0.435000
chr1	234502217	234502417	0.395000	chr12	116673200	116673400	0.435000
chr5	114856710	114856910	0.410000	chr12	116676800	116677000	0.435000
chr6	160301497	160301697	0.410000	chr12	116677400	116677600	0.430000
chr22	43110392	43110592	0.585000	chr12	116688000	116688200	0.635000
chr12	13982895	13983095	0.410000	chr12	116689600	116689800	0.420000
chr17	21896120	21896320	0.410000	chr12	116695400	116695600	0.470000
chr7	57430923	57431123	0.525000	chr12	116697400	116697600	0.575000
chr11	54871316	54871516	0.410000	chr12	116703400	116703600	0.495000
chr12	33135116	33135516	0.470000	chr12	116709000	116709400	0.515000
chr21	35759306	35759706	0.387500	chr12	116738000	116738400	0.640000
chr16	71592307	71592507	0.460000	chr12	11674600	11674800	0.520000
chr12	5563173	5563773	0.568333	chr1	211675200	211675800	0.621667
chr13	67098214	67098614	0.275000	chr12	116759800	116760200	0.562500
chr8	66932655	66932855	0.405000	chr12	116773600	116773800	0.445000
chr2	709618	709818	0.420000	chr1	211677800	211678000	0.460000
chr9	31644005	31644205	0.380000	chr12	116784400	116784600	0.505000
chr3	70603525	70603925	0.367500	chr12	11678800	11679200	0.425000
chr14	80576867	80577067	0.355000	chr12	116803200	116803400	0.375000
chr6	113134261	113134861	0.360000	chr1	211680800	211681400	0.381667
chr15	100468359	100468559	0.475000	chr12	116818400	116818600	0.530000
chr19	43655460	43655660	0.565000	chr12	116819400	116819600	0.750000
chrY	44285764	44285964	0.000000	chr12	11684400	11684600	0.315000
chr1	217064768	217064968	0.400000	chr12	11685400	11685600	0.360000
chr13	60168196	60168396	0.475000	chr12	116858200	116858400	0.500000
chr12	110454401	110454601	0.520000	chr12	116861400	116861600	0.580000
chr2	90740121	90740321	0.000000	chr12	11687600	11687800	0.350000
chr15	84424065	84424265	0.555000	chr12	116881000	116881200	0.770000
chr1	124445230	124445430	0.385000	chr12	116885600	116885800	0.435000
chr4	88510150	88510350	0.430000	chr12	116892400	116892600	0.440000
chr11	99636820	99637020	0.500000	chr12	116910800	116911000	0.735000
chr17	703229	703429	0.495000	chr12	116916800	116917000	0.520000
chr5	2409622	2409822	0.400000	chr12	116918600	116918800	0.445000
chr8	102490663	102490863	0.420000	chr12	116919400	116919600	0.430000
chr15	15660127	15660327	0.000000	chr12	116924600	116924800	0.425000
chr12	5446946	5447146	0.535000	chr12	116925200	116925400	0.550000
chrX	75536471	75536671	0.415000	chr12	116939800	116940000	0.505000
chr11	71702952	71703152	0.475000	chr12	116943800	116944000	0.510000
chr8	80341756	80342356	0.466667	chr1	211695200	211695800	0.480000
chr4	182477199	182477399	0.465000	chr12	116955800	116956000	0.470000
chrX	108665801	108666001	0.500000	chr12	116962400	116962600	0.550000
chr17	56944683	56945083	0.500000	chr1	211697400	211697800	0.517500
chr17	34607290	34607690	0.487500	chr1	211698600	211699000	0.615000
chr17	4056679	4056879	0.475000	chr12	117005600	117005800	0.545000
chr11	85200507	85200907	0.527500	chr12	117025600	117026000	0.582500
chr4	29633991	29634191	0.510000	chr12	117033000	117033200	0.700000
chr21	43333543	43333743	0.590000	chr12	117042400	117042600	0.610000
chr12	116357576	116357976	0.455000	chr12	117043000	117043400	0.465000
chr13	19062901	19063501	0.518333	chr12	117045000	117045600	0.581667
chr10	20872001	20872201	0.395000	chr12	117046000	117046200	0.515000
chr12	132969390	132969590	0.480000	chr12	117049400	117049600	0.510000
chr3	57436350	57436550	0.415000	chr12	11705000	11705200	0.430000
chr16	33179443	33180043	0.506667	chr12	117051000	117051600	0.516667
chr8	17840903	17841103	0.515000	chr12	117056600	117056800	0.545000
chr22	19386046	19386246	0.480000	chr12	117057800	117058000	0.510000
chr14	89908877	89909077	0.495000	chr12	117060400	117060600	0.525000
chr7	32802975	32803175	0.375000	chr12	117061000	117061200	0.545000
chr3	126913660	126913860	0.580000	chr12	117063200	117063400	0.595000
chr16	83869421	83869621	0.405000	chr12	117069200	117069400	0.490000
chr1	162365017	162365217	0.545000	chr12	117070400	117070600	0.570000
chr4	160229215	160230215	0.400000	chr12	117099000	117100000	0.684000
chr1	53375085	53375285	0.485000	chr12	117100400	117100600	0.550000
chr11	73825330	73825530	0.485000	chr12	117101200	117101400	0.530000
chr5	173345622	173345822	0.455000	chr12	117106000	117106200	0.495000
chr7	149177056	149177856	0.392500	chr1	211710800	211711600	0.472500
chr2	110930752	110930952	0.400000	chr12	117110400	117110600	0.480000
chr13	107350040	107350240	0.515000	chr12	117111800	117112000	0.645000
chr9	83289811	83290011	0.330000	chr12	11711800	11712000	0.375000
chr14	100770158	100770358	0.465000	chr12	117119800	117120000	0.515000
chr3	95400520	95400720	0.490000	chr12	117123600	117123800	0.495000
chr9	27913141	27913341	0.410000	chr12	117134000	117134200	0.495000
chr3	74363059	74363259	0.370000	chr12	117136200	117136400	0.390000
chr5	112595313	112595513	0.390000	chr12	117149600	117149800	0.540000
chr3	196530279	196530479	0.485000	chr12	117151200	117151400	0.520000
chr1	82943146	82943346	0.515000	chr12	117155400	117155600	0.635000
chr5	56220148	56220348	0.530000	chr12	117189800	117190000	0.640000
chr20	1336542	1336742	0.510000	chr12	117190400	117190600	0.760000
chr9	78117947	78118147	0.440000	chr12	11719800	11720000	0.600000
chr4	73167108	73167508	0.367500	chr12	117212600	117213000	0.455000
chr2	94970116	94970516	0.390000	chr1	211722600	211723000	0.470000
chr14	96061960	96062160	0.430000	chr12	117236600	117236800	0.510000
chr20	3831066	3831266	0.415000	chr12	11725000	11725200	0.460000
chr1	93049250	93049450	0.400000	chr12	11725800	11726000	0.520000
chr18	51755808	51756008	0.375000	chr12	11727400	11727600	0.445000
chrY	4915063	4915263	0.385000	chr12	11729000	11729200	0.410000
chr7	57256167	57256367	0.520000	chr12	117294200	117294400	0.610000
chr17	16231141	16231541	0.475000	chr12	11730800	11731200	0.480000
chr5	7922961	7923161	0.340000	chr12	11731600	11731800	0.365000
chr5	28799731	28799931	0.425000	chr1	211731600	211731800	0.460000
chr13	74212162	74212362	0.325000	chr12	11732200	11732400	0.355000
chr15	32112750	32112950	0.475000	chr12	117333400	117333600	0.600000
chr4	34412474	34412674	0.455000	chr12	11734200	11734400	0.475000
chr17	67130414	67130614	0.310000	chr1	211734400	211734600	0.425000
chr6	87394240	87394440	0.515000	chr1	211735800	211736000	0.555000
chr22	10764951	10765151	0.490000	chr12	117367200	117367400	0.545000
chr6	129294447	129294647	0.460000	chr12	117380200	117380400	0.500000
chrX	41507477	41508077	0.441667	chr1	211738800	211739400	0.528333
chr11	1329199	1329799	0.381667	chr1	211739800	211740400	0.400000
chr19	44386971	44387171	0.480000	chr1	211741200	211741400	0.495000
chr5	140371675	140371875	0.505000	chr12	11743400	11743600	0.525000
chr10	60018724	60018924	0.445000	chr12	11746200	11746400	0.450000
chr3	3204609	3204809	0.440000	chr12	117487400	117487600	0.590000
chr6	59538386	59538586	0.415000	chr12	11749000	11749200	0.420000
chr2	135138375	135138975	0.408333	chr12	11750000	11750600	0.463333
chr6	85204950	85205150	0.370000	chr1	211750600	211750800	0.300000
chr13	93653256	93653456	0.325000	chr1	211751600	211751800	0.390000
chr8	76026773	76026973	0.345000	chr12	117521400	117521600	0.410000
chr9	31573888	31574088	0.405000	chr1	211752400	211752600	0.420000
chr4	5739007	5739207	0.375000	chr12	11752800	11753000	0.340000
chr7	68622353	68622753	0.395000	chr1	211753600	211754000	0.400000
chr13	78426544	78426744	0.395000	chr1	21175400	21175600	0.430000
chr6	47908317	47908517	0.465000	chr12	117580800	117581000	0.680000
chr11	77970096	77970296	0.525000	chr12	117587800	117588000	0.575000
chr22	13355394	13355994	0.390000	chr12	11758800	11759400	0.453333
chr22	34913271	34913671	0.440000	chr12	11760000	11760400	0.445000
chr12	56806448	56806848	0.570000	chr1	21176000	21176400	0.717500
chr19	20260624	20261224	0.368333	chr12	11762800	11763400	0.446667
chr16	16777412	16778012	0.400000	chr12	11765400	11766000	0.410000
chrX	120212382	120212582	0.455000	chr12	11766600	11766800	0.525000
chr2	3854619	3855019	0.477500	chr1	21176800	21177200	0.642500
chr9	16285704	16285904	0.505000	chr12	117685600	117685800	0.585000
chr2	105348198	105348398	0.420000	chr12	11770200	11770400	0.560000
chrX	111138226	111138426	0.390000	chr12	117731800	117732000	0.490000
chr1	192364822	192365022	0.485000	chr12	11774000	11774200	0.510000
chr2	67312668	67312868	0.375000	chr12	11778800	11779000	0.420000
chr15	75157144	75157344	0.510000	chr12	117837400	117837600	0.550000
chr4	81672071	81672271	0.445000	chr12	117850200	117850400	0.545000
chr6	42413111	42413511	0.405000	chr12	117854400	117854800	0.475000
chr5	53037058	53037258	0.350000	chr12	117875000	117875200	0.440000
chr6	157617520	157617720	0.375000	chr12	11788400	11788600	0.380000
chr8	42781525	42781725	0.455000	chr12	117890200	117890400	0.460000
chr19	46186104	46186504	0.600000	chr12	117968800	117969200	0.720000
chr5	141010457	141010657	0.445000	chr12	11797600	11797800	0.500000
chr9	114945980	114946380	0.375000	chr12	11798800	11799200	0.452500
chr12	66817608	66817808	0.385000	chr1	211801000	211801200	0.415000
chr20	36526008	36526208	0.595000	chr12	118016600	118016800	0.670000
chr7	87644009	87644209	0.450000	chr12	118035000	118035200	0.510000
chr12	114623279	114623479	0.475000	chr12	118055200	118055400	0.485000
chr2	179985314	179985514	0.375000	chr12	118059000	118059200	0.385000
chr20	24198984	24199184	0.470000	chr12	118061200	118061400	0.665000
chr3	49592386	49592986	0.456667	chr12	118062000	118062600	0.551667
chr10	111837773	111838573	0.420000	chr12	118064200	118065000	0.425000
chr7	66333670	66333870	0.390000	chr12	118070800	118071000	0.435000
chr4	127778031	127778231	0.415000	chr12	11809600	11809800	0.430000
chr3	42532839	42533039	0.520000	chr12	118098200	118098400	0.635000
chr3	31771870	31772070	0.380000	chr12	11810200	11810400	0.435000
chr1	195627832	195628432	0.491667	chr12	118103600	118104200	0.763333
chr16	19425825	19426025	0.500000	chr12	118106200	118106400	0.545000
chr1	227877789	227877989	0.355000	chr12	118115800	118116000	0.430000
chr9	70944951	70945151	0.410000	chr1	211812000	211812200	0.425000
chr22	44511232	44511432	0.420000	chr12	118121000	118121200	0.510000
chrX	24391171	24391771	0.443333	chr12	11812800	11813400	0.565000
chr10	18156524	18156724	0.390000	chr12	118135200	118135400	0.550000
chr4	1957255	1957455	0.485000	chr12	118136000	118136200	0.735000
chr4	124205586	124205986	0.507500	chr12	118136600	118137000	0.597500
chr5	28833463	28833663	0.375000	chr1	211815600	211815800	0.405000
chr8	101029777	101029977	0.450000	chr12	118176200	118176400	0.530000
chr3	1452453	1452653	0.345000	chr12	118182400	118182600	0.465000
chr4	151356935	151357335	0.480000	chr12	118187800	118188200	0.482500
chr16	33846162	33846762	0.361667	chr12	11822200	11822800	0.453333
chr1	125715136	125715736	0.000000	chr1	211822800	211823400	0.336667
chr8	131826648	131826848	0.360000	chr12	118237200	118237400	0.365000
chr8	124382010	124382410	0.422500	chr12	11827000	11827400	0.465000
chr2	182449468	182449668	0.350000	chr12	118282600	118282800	0.450000
chr11	132298399	132298799	0.420000	chr12	118288200	118288600	0.422500
chr18	51479279	51479479	0.485000	chr1	211829400	211829600	0.510000
chr11	102480299	102481299	0.436000	chr1	211830000	211831000	0.760000
chr4	129219111	129219311	0.365000	chr12	118300400	118300600	0.415000
chr1	42283571	42283771	0.415000	chr12	11830200	11830400	0.425000
chr13	58468347	58468547	0.455000	chr12	118302200	118302400	0.460000
chr3	132964904	132965304	0.387500	chr12	118307000	118307400	0.392500
chr11	13244451	13244851	0.407500	chr12	118308000	118308400	0.430000
chr1	223282064	223282264	0.420000	chr12	118309800	118310000	0.425000
chrX	151366518	151366918	0.372500	chr12	118327800	118328200	0.397500
chr4	53446082	53447082	0.328000	chr1	211832800	211833800	0.411000
chr14	1130519	1131119	0.000000	chr12	118330400	118331000	0.365000
chr4	125338360	125338560	0.365000	chr12	118332600	118332800	0.380000
chr6	141413081	141413281	0.305000	chr12	118338800	118339000	0.395000
chr8	22011761	22012561	0.330000	chr12	11834400	11835200	0.387500
chr14	105614046	105614246	0.410000	chr12	118345400	118345600	0.430000
chr6	77213333	77213533	0.435000	chr12	118347000	118347200	0.495000
chr22	3865993	3866193	0.000000	chr12	118357000	118357200	0.360000
chr10	51605784	51605984	0.370000	chr12	118357600	118357800	0.405000
chr9	96833500	96833700	0.395000	chr12	118359000	118359200	0.405000
chr8	81033427	81033627	0.395000	chr12	118359600	118359800	0.410000
chr13	4249710	4250310	0.000000	chr12	118360800	118361400	0.345000
chr6	97478883	97479083	0.270000	chr12	118362000	118362200	0.345000
chr2	239813152	239813352	0.535000	chr12	11836400	11836600	0.540000
```
