## Supplementary material for "Interspecies regulatory landscapes and elements revealed by novel joint systematic integration of human and mouse blood cell epigenomes": Scripts for IDEAS modeling of epigenetic states jointly in human and mouse: S3V2_IDEAS_hg38_ccre2.cCRE.M.notall0.N.bed_matched.7.bed (part 3 of 14)

```
chr2	179436530	179436730	0.335000	chr12	118364800	118365000	0.450000
chr2	190343428	190343628	0.600000	chr12	118371400	118371600	0.620000
chr12	8117225	8117825	0.435000	chr12	118372600	118373200	0.700000
chr2	160853459	160853659	0.340000	chr12	118373600	118373800	0.385000
chr14	66395173	66395373	0.420000	chr12	118374400	118374600	0.435000
chr4	187899078	187899278	0.480000	chr12	118376200	118376400	0.625000
chr11	78274680	78274880	0.455000	chr12	118377400	118377600	0.495000
chr3	32426946	32427146	0.350000	chr12	118378000	118378200	0.405000
chr10	89933537	89933737	0.405000	chr12	11839200	11839400	0.470000
chr13	27910839	27911039	0.400000	chr12	11840400	11840600	0.465000
chr6	127261792	127261992	0.375000	chr12	118405000	118405200	0.385000
chr1	155469714	155469914	0.375000	chr12	118410000	118410200	0.460000
chr8	87695439	87695639	0.220000	chr12	118425000	118425200	0.355000
chr1	194360287	194360487	0.295000	chr1	211843000	211843200	0.370000
chr8	125155586	125155786	0.335000	chr12	118436200	118436400	0.440000
chr2	126663979	126664179	0.455000	chr1	21184400	21184600	0.495000
chr9	7985371	7985571	0.405000	chr12	118467800	118468000	0.425000
chr12	128741594	128741994	0.412500	chr12	118498200	118498600	0.525000
chr3	138829957	138830157	0.375000	chr12	11851400	11851600	0.390000
chr1	37790939	37791139	0.470000	chr12	118542000	118542200	0.480000
chr16	18848657	18849457	0.425000	chr12	11855200	11856000	0.482500
chrX	55411366	55411766	0.400000	chr12	11857000	11857400	0.435000
chr2	9022879	9023079	0.380000	chr12	118625400	118625600	0.490000
chr4	70628664	70628864	0.355000	chr12	118650600	118650800	0.500000
chr11	38930530	38930930	0.287500	chr12	118653000	118653400	0.377500
chr4	91094706	91094906	0.485000	chr12	118680400	118680600	0.520000
chr7	28933318	28933518	0.555000	chr12	118708000	118708200	0.560000
chr6	83483512	83483712	0.345000	chr12	118714200	118714400	0.395000
chr14	16890074	16890474	0.392500	chr12	11880400	11880800	0.427500
chr2	73899322	73899722	0.427500	chr12	118814000	118814400	0.465000
chr8	78693736	78693936	0.365000	chr12	1188200	1188400	0.370000
chr10	127487609	127487809	0.385000	chr12	118840600	118840800	0.410000
chr1	153759468	153759668	0.505000	chr12	11884200	11884400	0.510000
chr6	150706397	150707197	0.412500	chr12	11884800	11885600	0.477500
chr7	23538356	23538556	0.420000	chr1	211887800	211888000	0.485000
chr11	12210603	12210803	0.415000	chr12	11891400	11891600	0.425000
chr4	11591265	11591465	0.430000	chr12	11895000	11895200	0.475000
chrX	72855039	72855439	0.337500	chr12	11895800	11896200	0.442500
chr6	12917079	12917279	0.395000	chr1	21189600	21189800	0.490000
chr4	167754814	167755014	0.485000	chr12	118979800	118980000	0.575000
chr18	125146	125346	0.490000	chr12	119020800	119021000	0.505000
chr1	224368494	224368694	0.380000	chr1	211908600	211908800	0.395000
chrX	62125906	62126106	0.390000	chr1	21191000	21191200	0.435000
chr17	21655638	21655838	0.515000	chr1	211911000	211911200	0.575000
chr3	13651897	13652097	0.585000	chr12	119153600	119153800	0.630000
chr6	31153710	31153910	0.525000	chr12	119154600	119154800	0.690000
chr14	79923482	79923882	0.402500	chr1	211918000	211918400	0.410000
chr9	92095227	92096027	0.426250	chr12	119229400	119230200	0.443750
chr1	155331604	155331804	0.525000	chr1	211925200	211925400	0.595000
chr21	28695636	28695836	0.450000	chr12	119258200	119258400	0.460000
chr1	210900565	210900765	0.465000	chr12	11927400	11927600	0.535000
chr18	71163386	71163786	0.320000	chr1	211928200	211928600	0.410000
chr2	118007958	118008158	0.390000	chr1	211929000	211929200	0.505000
chr4	87498215	87498415	0.420000	chr12	119309200	119309400	0.625000
chr15	62637486	62638086	0.480000	chr1	211932600	211933200	0.510000
chr12	94571107	94571307	0.455000	chr12	119328200	119328400	0.515000
chr11	116919922	116920122	0.435000	chr12	119334600	119334800	0.660000
chr5	133500802	133501002	0.355000	chr12	119359600	119359800	0.495000
chr2	88356787	88356987	0.355000	chr1	211936600	211936800	0.360000
chr3	62174161	62174361	0.315000	chr1	211938800	211939000	0.370000
chr11	10340711	10340911	0.415000	chr12	119431400	119431600	0.440000
chrX	14896099	14896299	0.515000	chr12	119444600	119444800	0.540000
chr17	64103321	64103521	0.495000	chr12	11947400	11947600	0.535000
chr1	29104813	29105013	0.520000	chr12	11950000	11950200	0.600000
chr3	35203356	35203556	0.445000	chr1	21195200	21195400	0.535000
chr1	192875520	192875920	0.435000	chr12	119545000	119545400	0.450000
chr3	96520136	96520336	0.410000	chr12	11958800	11959000	0.465000
chr19	28626018	28626418	0.370000	chr12	119592200	119592600	0.405000
chr2	196537493	196537693	0.500000	chr12	119593600	119593800	0.690000
chr6	166394086	166394286	0.470000	chr12	119594400	119594600	0.665000
chr4	1310546	1310746	0.620000	chr12	119595000	119595200	0.695000
chr2	167361817	167362217	0.455000	chr12	119602000	119602400	0.477500
chr3	100257568	100257768	0.430000	chr12	11963000	11963200	0.465000
chr10	81175671	81176071	0.440000	chr12	119631000	119631400	0.470000
chr10	85269314	85269514	0.390000	chr1	211965200	211965400	0.400000
chr5	51617643	51617843	0.415000	chr12	119658200	119658400	0.485000
chr14	60852402	60852602	0.355000	chr12	119659400	119659600	0.375000
chr3	82879051	82879251	0.340000	chr12	119660200	119660400	0.415000
chr14	41727863	41728263	0.380000	chr12	119665600	119666000	0.390000
chr12	21434766	21434966	0.385000	chr12	119666400	119666600	0.395000
chr12	17230077	17230277	0.410000	chr12	119667000	119667200	0.380000
chr21	45015372	45015972	0.580000	chr12	119667600	119668200	0.643333
chr11	123744158	123744358	0.530000	chr12	119669200	119669400	0.585000
chr12	53241089	53241289	0.505000	chr12	119669800	119670000	0.530000
chr2	161069669	161070469	0.301250	chr12	119671800	119672600	0.393750
chr6	12723327	12723727	0.437500	chr12	11967400	11967800	0.452500
chr3	164350357	164350757	0.382500	chr12	119674600	119675000	0.520000
chr16	21839472	21839872	0.502500	chr12	119676600	119677000	0.527500
chr9	43575072	43575272	0.405000	chr12	119681600	119681800	0.480000
chr3	93785339	93785539	0.360000	chr12	119682200	119682400	0.490000
chr11	113034144	113034344	0.460000	chr12	119683000	119683200	0.520000
chr19	38049577	38049977	0.555000	chr12	119804400	119804800	0.557500
chr4	84729470	84729670	0.210000	chr12	11981200	11981400	0.370000
chr8	20395719	20395919	0.385000	chr12	119828400	119828600	0.395000
chr6	55209888	55210088	0.335000	chr12	119829600	119829800	0.395000
chr2	199566189	199566389	0.270000	chr12	119836800	119837000	0.400000
chr17	25955038	25955438	0.415000	chr12	119840600	119841000	0.417500
chr6	149417660	149417860	0.380000	chr12	119869800	119870000	0.505000
chr10	2896859	2897059	0.445000	chr12	119870600	119870800	0.480000
chr2	161121774	161122574	0.378750	chr12	119876800	119877600	0.612500
chr6	151519356	151519556	0.415000	chr12	119902200	119902400	0.500000
chr5	177682127	177682327	0.400000	chr12	119918000	119918200	0.450000
chr7	69765583	69765783	0.450000	chr12	119934800	119935000	0.465000
chr11	97162712	97162912	0.340000	chr12	119938200	119938400	0.395000
chr16	52393049	52393249	0.435000	chr12	11998600	11998800	0.455000
chr11	17163096	17163296	0.545000	chr12	119988800	119989000	0.750000
chr2	19744470	19745070	0.536667	chr12	119989400	119990000	0.803333
chr12	114122816	114123016	0.415000	chr12	119990600	119990800	0.440000
chr1	145701641	145701841	0.475000	chr12	120007400	120007600	0.485000
chrY	14912862	14913462	0.391667	chr12	120012000	120012600	0.430000
chr1	86670870	86671270	0.352500	chr12	120013800	120014200	0.357500
chr11	131791018	131791218	0.365000	chr12	120079000	120079200	0.575000
chrX	50538690	50538890	0.295000	chr12	120086400	120086600	0.505000
chr12	39389854	39390254	0.410000	chr12	120087000	120087400	0.665000
chr5	38239719	38239919	0.510000	chr12	120093800	120094000	0.600000
chr2	94924905	94925105	0.510000	chr12	12009400	12009600	0.515000
chr2	217914783	217915183	0.492500	chr12	120097600	120098000	0.505000
chr22	27747227	27747827	0.516667	chr12	12010200	12010800	0.533333
chr2	228198591	228198791	0.555000	chr12	120110800	120111000	0.675000
chr20	37447070	37447270	0.525000	chr12	12011400	12011600	0.585000
chr4	25043985	25044785	0.468750	chr12	120116200	120117000	0.743750
chr11	26421776	26421976	0.440000	chr12	120118400	120118600	0.510000
chr4	182496429	182496829	0.362500	chr12	120119400	120119800	0.380000
chr7	68686793	68686993	0.460000	chr1	212012000	212012200	0.495000
chrY	10415965	10416165	0.395000	chr12	120124200	120124400	0.465000
chr16	7158286	7158686	0.422500	chr12	120126600	120127000	0.445000
chr11	104521368	104521768	0.430000	chr12	120134800	120135200	0.535000
chr6	18958075	18958275	0.380000	chr1	212013800	212014000	0.385000
chr17	65999355	65999555	0.450000	chr1	212015400	212015600	0.495000
chr3	128962116	128962516	0.502500	chr12	120178400	120178800	0.522500
chr8	133366479	133366679	0.430000	chr12	120186800	120187000	0.505000
chr11	73879469	73879669	0.390000	chr12	120191400	120191600	0.410000
chr2	224657512	224657712	0.440000	chr12	120193800	120194000	0.445000
chr20	36409030	36410430	0.489286	chr12	120194600	120196000	0.575000
chr4	51299787	51300387	0.378333	chr12	120196600	120197200	0.496667
chrX	29322535	29322735	0.410000	chr12	120198400	120198600	0.435000
chr20	2436444	2436644	0.530000	chr12	120199200	120199400	0.550000
chrX	112968173	112968373	0.365000	chr12	120200000	120200200	0.490000
chr10	69054568	69054968	0.537500	chr12	120201000	120201400	0.605000
chr1	176612286	176612486	0.465000	chr12	120201800	120202000	0.550000
chr15	84699253	84699853	0.446667	chr12	120224600	120225200	0.631667
chr12	95253845	95254645	0.457500	chr12	120225600	120226400	0.585000
chr10	41498012	41498212	0.370000	chr12	12022600	12022800	0.485000
chr16	18771526	18772726	0.501667	chr12	120228400	120229600	0.580833
chr15	59170926	59171526	0.536667	chr12	120230400	120231000	0.565000
chr1	108610823	108611023	0.525000	chr12	120231400	120231600	0.570000
chr1	2993074	2993474	0.425000	chr12	120232600	120233000	0.490000
chr11	64414155	64414555	0.512500	chr12	120234800	120235200	0.572500
chr20	13708781	13709381	0.416667	chr12	120235600	120236200	0.543333
chr2	40732443	40733243	0.373750	chr12	120237400	120238200	0.543750
chr1	183385966	183386166	0.415000	chr12	120242400	120242600	0.560000
chr3	43208680	43208880	0.455000	chr12	120248600	120248800	0.490000
chr15	44028406	44028606	0.485000	chr12	120249600	120249800	0.500000
chr3	46015159	46015359	0.400000	chr12	120250600	120250800	0.480000
chr17	52575798	52575998	0.450000	chr12	12025200	12025400	0.515000
chr2	136557801	136558001	0.395000	chr12	120252200	120252400	0.460000
chr1	213320704	213320904	0.500000	chr12	120253400	120253600	0.515000
chr2	115291441	115291641	0.305000	chr12	120254400	120254600	0.400000
chr7	17466069	17466269	0.385000	chr12	120262600	120262800	0.500000
chr11	8794809	8795409	0.473333	chr12	120265400	120266000	0.786667
chr4	84132855	84133055	0.415000	chr12	120266600	120266800	0.500000
chrX	131818642	131818842	0.430000	chr12	120277600	120277800	0.495000
chr7	153548008	153548408	0.407500	chr12	120290600	120291000	0.520000
chr1	34722608	34723608	0.377000	chr12	120291600	120292600	0.509000
chr3	36606105	36606705	0.355000	chr12	120293000	120293600	0.420000
chr6	70014274	70014474	0.455000	chr12	120302200	120302400	0.515000
chr2	188507016	188507616	0.376667	chr1	212031000	212031600	0.381667
chr7	16318569	16318769	0.505000	chr12	120317600	120317800	0.600000
chr19	54925397	54925797	0.485000	chr12	120325600	120326000	0.535000
chr7	3457371	3457571	0.425000	chr12	12032800	12033000	0.480000
chr4	1919847	1920047	0.455000	chr12	12033400	12033600	0.465000
chr2	58357801	58358201	0.352500	chr12	120335400	120335800	0.475000
chr11	9361991	9362791	0.497500	chr1	212035000	212035800	0.572500
chr1	3814502	3814702	0.540000	chr12	120356600	120356800	0.550000
chr20	47161086	47161286	0.630000	chr12	120361800	120362000	0.665000
chrX	116434804	116435004	0.455000	chr12	12036200	12036400	0.520000
chr2	183956993	183957193	0.310000	chr1	212036200	212036400	0.390000
chr6	52151274	52151474	0.385000	chr12	120365600	120365800	0.505000
chr4	34452442	34452642	0.360000	chr1	212037000	212037200	0.405000
chr13	70610469	70610869	0.410000	chr1	212037800	212038200	0.437500
chr15	8946680	8946880	0.000000	chr12	120378200	120378400	0.340000
chr3	166150950	166151150	0.335000	chr1	212038600	212038800	0.350000
chr6	60640211	60640411	0.425000	chr12	120430600	120430800	0.580000
chr20	33509844	33510044	0.485000	chr12	120438000	120438200	0.595000
chr2	118459793	118459993	0.395000	chr12	120439800	120440000	0.545000
chr20	64142204	64143004	0.470000	chr12	120446200	120447000	0.635000
chr14	68719535	68719735	0.350000	chr12	120452600	120452800	0.535000
chr14	15534507	15534707	0.000000	chr12	120453400	120453600	0.380000
chr1	144254090	144254290	0.335000	chr12	120454000	120454200	0.425000
chr6	158885547	158885747	0.440000	chr12	120457200	120457400	0.480000
chr20	47732467	47732667	0.500000	chr12	120466600	120466800	0.545000
chr15	45373333	45373533	0.480000	chr12	120468400	120468600	0.555000
chr9	92338807	92339607	0.472500	chr12	120469600	120470400	0.657500
chr2	101299946	101300146	0.425000	chr12	120473000	120473200	0.430000
chr16	72028858	72029258	0.470000	chr12	120474600	120475000	0.492500
chr13	101036896	101037096	0.485000	chr12	120476400	120476600	0.525000
chr15	51884251	51884451	0.405000	chr12	120479800	120480000	0.430000
chr7	125417290	125417690	0.280000	chr12	1204800	1205200	0.360000
chr4	82397433	82397633	0.260000	chr12	120481000	120481200	0.400000
chr13	39056094	39056494	0.392500	chr12	120487600	120488000	0.447500
chr10	97595864	97597064	0.492500	chr12	120495800	120497000	0.635000
chr4	154295268	154295468	0.320000	chr12	120526200	120526400	0.370000
chr9	94390267	94390467	0.390000	chr12	120529000	120529200	0.635000
chr8	27059525	27060125	0.378333	chr12	120529800	120530400	0.421667
chr20	31915746	31916946	0.479167	chr12	120534200	120535400	0.596667
chr17	78652075	78652275	0.510000	chr12	120538600	120538800	0.520000
chr3	24320204	24320404	0.410000	chr12	120539400	120539600	0.445000
chr1	157680373	157680773	0.397500	chr12	120540400	120540800	0.392500
chr7	105734566	105734766	0.420000	chr12	120550200	120550400	0.500000
chr22	39390353	39390553	0.415000	chr12	120552600	120552800	0.480000
chr15	95946140	95946340	0.390000	chr12	120579400	120579600	0.460000
chrX	53188592	53188792	0.465000	chr12	120581400	120581600	0.560000
chr3	108293034	108293434	0.385000	chr12	120583400	120583800	0.547500
chr13	87692487	87692887	0.492500	chr12	120584400	120584800	0.690000
chr2	126890783	126890983	0.555000	chr12	120599200	120599400	0.605000
chr7	1805803	1806003	0.515000	chr12	120602600	120602800	0.565000
chr12	129376211	129376611	0.465000	chr12	120611600	120612000	0.502500
chr11	78209400	78209600	0.570000	chr12	120625800	120626000	0.630000
chr22	26584459	26584659	0.520000	chr12	120629000	120629200	0.615000
chr4	54164265	54164465	0.300000	chr1	212063000	212063200	0.370000
chr19	47313374	47313574	0.585000	chr12	120640400	120640600	0.785000
chr8	131011948	131012148	0.495000	chr12	120641400	120641600	0.735000
chr22	17564322	17564722	0.447500	chr12	120647000	120647400	0.485000
chr19	19752332	19752932	0.478333	chr12	120649000	120649600	0.576667
chr1	33421654	33421854	0.420000	chr12	120652000	120652200	0.435000
chr2	226484629	226484829	0.395000	chr12	120663000	120663200	0.485000
chrX	70268181	70268781	0.496667	chr12	120669200	120669800	0.520000
chr3	90695067	90695267	0.350000	chr12	120674200	120674400	0.445000
chr6	81912001	81912201	0.490000	chr12	120677800	120678000	0.545000
chr5	54824105	54824305	0.415000	chr12	120680200	120680400	0.440000
chr15	101901357	101902157	0.331250	chr12	120684400	120685200	0.480000
chr19	41647311	41648111	0.461250	chr12	120686400	120687200	0.656250
chrX	7989203	7989403	0.500000	chr12	120688000	120688200	0.530000
chr12	101867924	101868324	0.445000	chr12	120688800	120689200	0.480000
chr4	22524937	22525337	0.352500	chr12	12069800	12070200	0.360000
chr12	105079974	105080174	0.340000	chr12	120698800	120699000	0.520000
chr15	99692395	99692595	0.430000	chr12	120702800	120703000	0.440000
chr3	56601374	56601574	0.380000	chr1	212070800	212071000	0.345000
chr22	48159630	48159830	0.360000	chr12	120708800	120709000	0.540000
chr17	4130564	4130964	0.457500	chr12	120710400	120710800	0.765000
chr1	28129882	28130082	0.425000	chr12	120711200	120711400	0.465000
chr19	6909936	6910136	0.400000	chr12	120714000	120714200	0.460000
chr16	68280522	68280722	0.420000	chr12	120718200	120718400	0.460000
chr9	35589088	35589488	0.465000	chr12	120719200	120719600	0.467500
chr4	145667072	145667272	0.505000	chr12	120720000	120720200	0.560000
chr12	92379764	92380164	0.425000	chr12	120720600	120721000	0.477500
chr1	210960271	210960671	0.355000	chr12	120722000	120722400	0.490000
chr4	153736855	153737055	0.500000	chr12	120725800	120726000	0.760000
chr1	224102660	224103060	0.460000	chr12	120729600	120730000	0.480000
chr5	99191808	99192008	0.425000	chr12	120731800	120732000	0.460000
chr5	66657416	66657616	0.290000	chr1	212075000	212075200	0.385000
chr15	36030001	36030201	0.390000	chr12	120760600	120760800	0.500000
chr4	89928156	89928356	0.315000	chr1	212077200	212077400	0.370000
chr1	247961317	247961717	0.432500	chr12	120774200	120774600	0.487500
chr2	185647310	185647510	0.335000	chr12	120783400	120783600	0.375000
chr16	35855870	35856270	0.392500	chr12	12081800	12082200	0.480000
chr9	21451292	21451492	0.430000	chr12	120848000	120848200	0.435000
chr10	64550327	64550727	0.387500	chr12	120851400	120851800	0.470000
chr5	60648909	60649109	0.425000	chr12	120854000	120854200	0.460000
chr13	56711148	56711348	0.380000	chr12	120865200	120865400	0.475000
chr16	79364735	79364935	0.385000	chr12	120873200	120873400	0.400000
chrY	56934102	56934302	0.410000	chr1	212088600	212088800	0.425000
chr14	79112909	79113309	0.387500	chr12	120886200	120886600	0.387500
chr5	48280450	48280850	0.397500	chr12	120892200	120892600	0.420000
chr1	204894174	204894374	0.435000	chr12	120894600	120894800	0.515000
chr15	44004693	44005693	0.433000	chr12	120903400	120904400	0.759000
chr15	52262335	52262535	0.480000	chr12	120906200	120906400	0.530000
chr9	39589103	39589503	0.392500	chr12	120921600	120922000	0.430000
chr6	42800427	42800627	0.430000	chr12	120922400	120922600	0.445000
chr2	115766970	115767370	0.415000	chr12	120936200	120936600	0.527500
chr22	48745520	48745720	0.550000	chr12	120937200	120937400	0.565000
chr11	36575798	36575998	0.495000	chr12	120939600	120939800	0.535000
chr13	46310303	46310503	0.360000	chr12	120943600	120943800	0.375000
chr6	159429512	159429912	0.427500	chr12	120944600	120945000	0.467500
chr3	139949865	139950065	0.415000	chr12	120945600	120945800	0.485000
chr10	27667590	27667790	0.385000	chr12	120959200	120959400	0.425000
chr12	48365292	48365692	0.492500	chr12	120959800	120960200	0.497500
chr20	13415750	13415950	0.395000	chr12	120972000	120972200	0.405000
chr13	31310470	31310670	0.620000	chr12	120999600	120999800	0.665000
chr4	26062563	26062763	0.495000	chr12	121003800	121004000	0.540000
chr7	85932654	85932854	0.525000	chr12	121005400	121005600	0.575000
chr10	48741334	48741534	0.440000	chr12	121009800	121010000	0.485000
chr1	209742041	209742241	0.435000	chr12	121016400	121016600	0.575000
chr7	11201094	11201294	0.460000	chr12	121018200	121018400	0.540000
chr10	121286093	121286293	0.415000	chr12	121025000	121025200	0.555000
chr18	3242203	3242803	0.486667	chr12	121026400	121027000	0.505000
chr5	34603399	34603599	0.445000	chr12	121034000	121034200	0.465000
chr1	97647739	97647939	0.305000	chr12	121036800	121037000	0.440000
chr1	33653577	33654177	0.515000	chr12	121038800	121039400	0.555000
chr17	1759791	1759991	0.395000	chr12	121046600	121046800	0.435000
chr19	3333684	3334484	0.482500	chr12	121060000	121060800	0.507500
chrX	134368735	134368935	0.505000	chr1	21210600	21210800	0.550000
chr10	73602599	73602799	0.515000	chr12	121077400	121077600	0.530000
chr9	17194734	17195134	0.442500	chr12	121087800	121088200	0.452500
chr5	2765114	2765314	0.540000	chr12	121089400	121089600	0.595000
chr5	52682767	52683367	0.430000	chr12	121092800	121093400	0.476667
chr11	134669875	134670075	0.605000	chr12	121096000	121096200	0.630000
chr7	59475129	59475329	0.375000	chr12	121096600	121096800	0.410000
chrX	121821178	121821378	0.335000	chr1	212109800	212110000	0.435000
chrX	104259957	104260157	0.460000	chr1	212110800	212111000	0.490000
chr1	18271730	18271930	0.590000	chr12	12111000	12111200	0.635000
chr10	68068470	68068870	0.382500	chr12	121110200	121110600	0.432500
chr4	34213759	34213959	0.305000	chr12	121112600	121112800	0.360000
chr21	37538182	37538382	0.400000	chr12	121124600	121124800	0.465000
chr7	117771295	117771495	0.455000	chr12	121129200	121129400	0.490000
chr11	18622303	18623103	0.456250	chr12	121132600	121133400	0.563750
chr10	103690337	103690537	0.515000	chr12	121138400	121138600	0.540000
chr10	30524493	30526693	0.430455	chr12	121143800	121146000	0.474091
chrX	2994124	2994324	0.400000	chr12	121158800	121159000	0.435000
chr2	174052436	174052636	0.500000	chr12	121159600	121159800	0.515000
chr6	133815439	133815639	0.530000	chr12	121167400	121167600	0.535000
chr8	119923190	119923590	0.427500	chr12	121175400	121175800	0.452500
chr6	117770052	117770452	0.452500	chr12	121176200	121176600	0.482500
chr5	89334761	89334961	0.360000	chr1	212118200	212118400	0.420000
chr16	57155797	57155997	0.460000	chr12	121185600	121185800	0.480000
chr17	57356044	57356244	0.505000	chr12	121189800	121190000	0.610000
chr12	50431950	50432550	0.405000	chr12	121190400	121191000	0.411667
chr4	29740422	29740622	0.375000	chr12	121197000	121197200	0.470000
chr5	121796911	121797711	0.368750	chr12	121202400	121203200	0.403750
chr6	93798461	93798661	0.260000	chr12	121204800	121205000	0.465000
chr3	190907069	190907269	0.420000	chr12	121210200	121210400	0.725000
chr1	144413237	144413637	0.512500	chr12	121210800	121211200	0.525000
chr7	102908090	102908290	0.300000	chr12	121214400	121214600	0.390000
chr1	185090635	185091035	0.405000	chr12	121215000	121215400	0.427500
chr11	48679878	48680078	0.400000	chr1	212121800	212122000	0.425000
chr7	71456829	71457029	0.450000	chr12	121223800	121224000	0.630000
chr9	20936707	20937107	0.372500	chr12	121224600	121225000	0.462500
chr5	15521550	15521750	0.385000	chr12	121230400	121230600	0.500000
chr4	78585022	78585222	0.465000	chr12	121235600	121235800	0.500000
chr15	50328989	50329189	0.400000	chr12	121239400	121239600	0.500000
chr14	72779550	72780350	0.482500	chr12	121240200	121241000	0.573750
chr1	85775315	85775515	0.405000	chr12	121247000	121247200	0.570000
chr3	177268694	177268894	0.380000	chr1	212125200	212125400	0.430000
chr7	101779241	101779441	0.505000	chr12	121252800	121253000	0.565000
chr6	3608524	3608724	0.465000	chr12	121266800	121267000	0.475000
chr12	129583209	129583409	0.405000	chr12	12127400	12127600	0.430000
chr20	24478866	24479266	0.482500	chr12	121277000	121277400	0.512500
chr1	161637789	161638389	0.448333	chr12	121278600	121279200	0.538333
chr1	95154327	95154727	0.412500	chr12	121283000	121283400	0.552500
chr15	26292807	26293207	0.487500	chr12	121285000	121285400	0.510000
chr7	74528253	74528453	0.510000	chr12	121287400	121287600	0.580000
chr17	77946920	77947120	0.485000	chr12	121292400	121292600	0.490000
chr9	17688830	17689030	0.455000	chr12	121293800	121294000	0.485000
chr19	4999012	4999212	0.445000	chr12	121295200	121295400	0.485000
chr22	18028747	18028947	0.515000	chr12	121295800	121296000	0.645000
chr17	78252489	78253289	0.616250	chr12	121296600	121297400	0.765000
chr5	118142616	118142816	0.440000	chr12	121297800	121298000	0.535000
chr6	33890852	33891052	0.435000	chr12	121302000	121302200	0.440000
chr1	167416817	167417217	0.387500	chr12	121314400	121314800	0.392500
chr21	38212567	38212967	0.425000	chr1	212132000	212132400	0.450000
chr5	133597396	133597596	0.355000	chr12	121326200	121326400	0.390000
chr16	13721174	13721574	0.242500	chr12	121334800	121335200	0.360000
chr2	106077531	106077731	0.415000	chr12	121350600	121350800	0.485000
chr9	68637761	68638961	0.406667	chr12	121351800	121353000	0.532500
chr10	36710494	36710694	0.515000	chr12	121388600	121388800	0.520000
chr4	131535430	131535630	0.405000	chr12	121391800	121392000	0.470000
chr1	877581	878381	0.510000	chr12	121399800	121400600	0.690000
chr16	55132941	55133141	0.495000	chr1	212141600	212141800	0.570000
chr3	125985495	125985695	0.435000	chr12	121418000	121418200	0.455000
chr8	110792162	110792362	0.445000	chr12	121425400	121425600	0.475000
chr10	70683678	70683878	0.630000	chr12	121443400	121443600	0.645000
chr10	8102145	8102345	0.485000	chr12	121450800	121451000	0.490000
chr3	65441721	65441921	0.400000	chr12	121452000	121452200	0.475000
chr13	19664433	19664833	0.522500	chr12	121452600	121453000	0.640000
chr4	95335439	95335639	0.425000	chr12	121457400	121457600	0.520000
chr13	36286315	36286515	0.465000	chr12	121461200	121461400	0.480000
chr12	117255090	117257090	0.466000	chr12	121466000	121468000	0.703500
chr1	202096828	202097028	0.485000	chr1	212147600	212147800	0.540000
chr11	110965369	110965569	0.400000	chr12	121479000	121479200	0.475000
chr15	52871310	52871510	0.480000	chr12	121491200	121491400	0.555000
chr11	103594059	103594259	0.415000	chr12	12149400	12149600	0.440000
chr12	20149693	20149893	0.480000	chr12	121494200	121494400	0.500000
chr6	114622508	114622708	0.505000	chr12	121500000	121500200	0.535000
chr10	75506733	75507333	0.516667	chr12	121513800	121514400	0.566667
chr16	20260707	20260907	0.500000	chr1	212151800	212152000	0.525000
chr2	97613969	97614169	0.525000	chr12	121520600	121520800	0.565000
chr5	102216888	102217088	0.380000	chr1	212152400	212152600	0.510000
chr15	62351352	62351552	0.470000	chr12	121530600	121530800	0.525000
chr4	95229740	95230340	0.421667	chr1	212153200	212153800	0.455000
chr3	144137920	144138120	0.385000	chr12	121534600	121534800	0.460000
chr17	37095818	37096418	0.511667	chr12	121536200	121536800	0.573333
chr11	75208293	75209093	0.491250	chr12	121537200	121538000	0.757500
chr12	1394560	1395160	0.425000	chr12	121538400	121539000	0.531667
chr14	49328577	49329377	0.452500	chr12	121547000	121547800	0.532500
chr13	51582078	51582278	0.475000	chr12	121552800	121553000	0.600000
chrX	77360055	77360655	0.401667	chr12	121557600	121558200	0.493333
chr5	46965549	46965949	0.382500	chr12	121560400	121560800	0.537500
chr3	31042465	31043065	0.481667	chr12	121579200	121579800	0.713333
chr2	121204352	121204552	0.495000	chr12	121580400	121580600	0.715000
chr6	106461929	106462729	0.427500	chr12	121581000	121581800	0.513750
chr7	85343369	85343569	0.415000	chr12	121582200	121582400	0.455000
chr3	96478569	96478769	0.360000	chr12	121582800	121583000	0.475000
chr11	51820709	51820909	0.425000	chr12	121584000	121584200	0.505000
chr13	27742469	27742869	0.490000	chr1	212159000	212159400	0.505000
chrX	146735058	146735258	0.365000	chr12	121590200	121590400	0.380000
chr6	8810406	8811006	0.385000	chr12	121590800	121591400	0.435000
chr5	179827166	179827366	0.560000	chr12	121611400	121611600	0.650000
chr15	88190617	88191017	0.445000	chr1	212161400	212161800	0.450000
chr20	20655864	20656064	0.460000	chr12	121615000	121615200	0.485000
chr9	98981579	98981779	0.440000	chr12	121620400	121620600	0.530000
chr2	150117943	150118143	0.470000	chr12	121624800	121625000	0.480000
chr14	68701559	68703159	0.533750	chr12	121626000	121627600	0.688125
chr6	13573948	13574148	0.490000	chr1	212162600	212162800	0.520000
chr17	37596858	37597058	0.535000	chr12	121628200	121628400	0.590000
chr3	55883592	55883792	0.545000	chr12	121629800	121630000	0.565000
chr8	111650125	111651125	0.441000	chr12	121633000	121634000	0.516000
chr5	124847313	124847713	0.427500	chr12	121637400	121637800	0.632500
chr7	132758692	132758892	0.480000	chr12	121649400	121649600	0.550000
chr2	71767108	71767308	0.340000	chr12	121650000	121650200	0.490000
chr12	128724876	128725076	0.560000	chr12	121654200	121654400	0.680000
chr9	135459242	135459442	0.495000	chr12	121659000	121659200	0.570000
chrX	142386814	142387014	0.385000	chr12	121660000	121660200	0.545000
chr6	110495681	110495881	0.505000	chr12	121664000	121664200	0.545000
chr8	94399701	94399901	0.420000	chr12	121664600	121664800	0.520000
chr7	5704513	5704913	0.442500	chr12	121666800	121667200	0.455000
chr6	25282774	25283374	0.413333	chr1	212166800	212167400	0.486667
chr1	79426488	79426688	0.375000	chr12	121668800	121669000	0.570000
chr11	123798031	123798231	0.455000	chr12	121672000	121672200	0.515000
chr5	92591342	92591542	0.490000	chr12	121672600	121672800	0.560000
chr16	53137461	53137661	0.305000	chr12	121682200	121682400	0.355000
chr5	50387385	50387985	0.535000	chr12	121686800	121687400	0.553333
chr2	90224387	90224587	0.390000	chr12	121697200	121697400	0.315000
chr3	72808444	72808644	0.460000	chr1	21217000	21217200	0.615000
chr21	6670230	6671230	0.546000	chr12	121712200	121713200	0.670000
chr17	48726665	48726865	0.590000	chr12	121713600	121713800	0.615000
chr13	60160590	60160790	0.465000	chr12	121714400	121714600	0.470000
chr6	169403602	169404002	0.420000	chr12	121717000	121717400	0.505000
chr11	45504103	45504303	0.500000	chr12	121719000	121719200	0.530000
chr1	85180788	85180988	0.250000	chr12	12172200	12172400	0.375000
chr17	69250753	69250953	0.380000	chr12	121722600	121722800	0.410000
chr10	104188768	104188968	0.505000	chr12	121723400	121723600	0.605000
chr5	114077212	114077412	0.505000	chr12	121738400	121738600	0.590000
chr16	78916341	78916541	0.390000	chr12	121741800	121742000	0.395000
chr13	93352659	93352859	0.420000	chr12	121743000	121743200	0.455000
chrY	13971120	13972720	0.468750	chr12	121747600	121749200	0.603750
chr18	50469995	50470395	0.480000	chr12	121765600	121766000	0.547500
chr10	83957442	83957642	0.540000	chr12	121766600	121766800	0.575000
chr7	53138503	53138903	0.387500	chr12	121769800	121770200	0.562500
chr19	11253818	11254018	0.610000	chr12	121773400	121773600	0.660000
chr3	186937868	186938068	0.545000	chr12	121776200	121776400	0.645000
chrX	24722534	24723134	0.383333	chr12	121778800	121779400	0.585000
chr2	43285324	43285924	0.463333	chr12	121782000	121782600	0.515000
chr3	129818259	129818459	0.190000	chr12	121784600	121784800	0.420000
chr4	177398191	177398391	0.440000	chr12	121786400	121786600	0.625000
chr14	18347570	18347770	0.445000	chr12	121787200	121787400	0.560000
chr19	16199247	16199447	0.530000	chr12	121788600	121788800	0.550000
chr20	2239025	2239425	0.487500	chr12	121789200	121789600	0.590000
chr1	175526510	175527310	0.456250	chr12	121790000	121790800	0.612500
chr22	46298286	46298686	0.517500	chr12	121792800	121793200	0.667500
chr10	132624901	132625101	0.650000	chr12	121793600	121793800	0.760000
chr12	1006571	1007571	0.398000	chr12	121794200	121795200	0.614000
chr1	28780632	28781432	0.498750	chr12	121796000	121796800	0.593750
chr17	9160995	9161195	0.525000	chr12	121797200	121797400	0.730000
chr17	33546732	33546932	0.490000	chr12	121798400	121798600	0.565000
chr15	74060909	74062709	0.419444	chr12	121799400	121801200	0.716667
chr1	30415139	30415739	0.581667	chr1	21218000	21218600	0.611667
chr3	75490245	75490645	0.402500	chr12	121801800	121802200	0.430000
chr6	168584256	168584856	0.406667	chr12	121802800	121803400	0.550000
chr5	487972	488972	0.665000	chr12	121803800	121804800	0.760000
chr6	157710723	157710923	0.540000	chr12	121805400	121805600	0.600000
chrX	14593483	14593683	0.370000	chr12	121806400	121806600	0.530000
chr15	85103793	85104393	0.496667	chr12	121812000	121812600	0.663333
chr4	18853101	18853301	0.410000	chr12	121813600	121813800	0.495000
chr1	200912933	200913133	0.545000	chr12	121825400	121825600	0.635000
chr17	25197266	25197466	0.420000	chr12	121826800	121827000	0.620000
chr13	31734812	31735012	0.420000	chr12	121829400	121829600	0.545000
chr4	49149044	49149244	0.455000	chr12	121832000	121832200	0.475000
chr7	103019792	103020192	0.412500	chr12	121838200	121838600	0.557500
chr9	67697204	67698204	0.449000	chr12	121839400	121840400	0.603000
chr19	10242840	10243040	0.540000	chr12	121843600	121843800	0.550000
chr1	86035243	86035443	0.305000	chr12	121849800	121850000	0.535000
chr15	44183835	44184035	0.510000	chr12	121856000	121856200	0.565000
chr1	155156889	155157089	0.540000	chr12	121857600	121857800	0.615000
chr2	12735416	12735816	0.500000	chr12	121860400	121860800	0.562500
chr7	14334133	14334333	0.395000	chr12	121861600	121861800	0.410000
chr3	165215653	165215853	0.430000	chr1	212186600	212186800	0.435000
chr17	64167128	64167328	0.410000	chr12	121870400	121870600	0.475000
chr1	59595264	59595464	0.420000	chr12	121871600	121871800	0.575000
chr17	13963390	13963590	0.400000	chr12	121874200	121874400	0.435000
chrX	308547	308747	0.455000	chr12	121883400	121883600	0.465000
chr5	712635	713235	0.428333	chr12	121888600	121889200	0.648333
chr8	30513183	30513383	0.495000	chr12	121893200	121893400	0.540000
chrX	48146038	48146238	0.360000	chr12	121894000	121894200	0.390000
chrX	72747085	72747285	0.420000	chr12	121894800	121895000	0.485000
chr6	63919551	63919751	0.485000	chr12	121899200	121899400	0.530000
chr11	93125793	93125993	0.445000	chr12	121903200	121903400	0.570000
chr3	112879073	112879873	0.376250	chr12	12190400	12191200	0.418750
chr12	583705	584305	0.411667	chr12	121918000	121918600	0.573333
chr1	244620197	244620997	0.395000	chr12	121927400	121928200	0.440000
chr11	111331884	111332084	0.505000	chr12	121931600	121931800	0.515000
chr13	98121353	98121553	0.480000	chr12	121933200	121933400	0.515000
chr5	13569365	13570165	0.480000	chr12	121933800	121934600	0.498750
chr2	113639158	113639358	0.485000	chr12	121967000	121967200	0.505000
chr20	49383373	49383973	0.486667	chr12	121969000	121969600	0.525000
chr16	53055747	53056347	0.485000	chr12	121980200	121980800	0.513333
chrX	117810447	117810647	0.405000	chr12	121992200	121992400	0.485000
chr17	51864645	51864845	0.395000	chr12	121994600	121994800	0.460000
chr3	47606554	47606754	0.375000	chr12	121996800	121997000	0.460000
chr4	175831598	175831998	0.487500	chr12	122004200	122004600	0.615000
chr19	41841631	41841831	0.420000	chr12	122013800	122014000	0.460000
chr20	13214536	13214936	0.392500	chr12	12201400	12201800	0.410000
chr18	14962020	14963420	0.519286	chr12	122021400	122022800	0.764286
chr16	57997697	57998697	0.613000	chr12	122023400	122024400	0.614000
chr3	110165915	110166115	0.465000	chr1	212202800	212203000	0.505000
chr22	31979841	31980241	0.527500	chr12	122030200	122030600	0.650000
chr17	3985545	3985745	0.455000	chr12	122031600	122031800	0.620000
chr11	85616978	85617178	0.410000	chr12	122032600	122032800	0.500000
chr16	46784073	46784273	0.465000	chr12	122054400	122054600	0.595000
chr5	127186979	127187179	0.450000	chr1	212206000	212206200	0.475000
chr4	144677255	144677855	0.466667	chr12	122062800	122063400	0.546667
chr20	38754896	38755296	0.472500	chr12	122064000	122064400	0.547500
chr1	244829417	244829817	0.512500	chr12	122064800	122065200	0.550000
chr3	190568107	190568507	0.435000	chr12	122068000	122068400	0.542500
chr6	98017331	98017531	0.440000	chr12	122072600	122072800	0.555000
chr6	46503073	46503473	0.367500	chr12	122074200	122074600	0.467500
chr6	41627001	41627201	0.480000	chr12	122077000	122077200	0.585000
chr7	102289549	102290349	0.587500	chr12	122078400	122079200	0.741250
chr6	165829343	165830543	0.486667	chr12	122079600	122080800	0.503333
chr1	240833874	240834074	0.495000	chr12	122081200	122081400	0.520000
chr1	166355131	166355331	0.410000	chr12	122081800	122082000	0.485000
chr18	24214931	24215131	0.390000	chr12	122083200	122083400	0.410000
chr17	79818893	79819093	0.470000	chr12	122084000	122084200	0.490000
chrX	72253874	72254474	0.413333	chr12	122085800	122086400	0.503333
chr3	122720831	122721631	0.433750	chr12	122087200	122088000	0.553750
chr7	54864626	54865026	0.402500	chr12	122089000	122089400	0.425000
chr20	7444828	7445028	0.400000	chr12	122095400	122095600	0.425000
chr1	225532072	225532272	0.355000	chr12	122098000	122098200	0.515000
chr8	3192434	3192634	0.430000	chr12	122099600	122099800	0.480000
chr5	106045960	106046160	0.425000	chr12	122105600	122105800	0.490000
chr17	52356471	52356671	0.555000	chr12	122107000	122107200	0.580000
chr3	168464848	168465048	0.380000	chr12	12211000	12211200	0.400000
chr11	91742975	91743375	0.357500	chr12	122111400	122111800	0.367500
chr1	22232627	22232827	0.530000	chr12	122116800	122117000	0.560000
chr9	91389479	91389679	0.455000	chr12	122123200	122123400	0.555000
chr3	16266614	16267014	0.405000	chr12	122125800	122126200	0.585000
chrX	130279959	130280159	0.520000	chr12	122131200	122131400	0.555000
chr19	30566448	30567048	0.603333	chr12	122137400	122138000	0.630000
chr2	169541474	169542074	0.423333	chr1	212214000	212214600	0.440000
chr1	70365534	70365734	0.455000	chr12	122145600	122145800	0.625000
chr20	60323659	60324059	0.532500	chr12	122147600	122148000	0.562500
chr18	77569821	77570021	0.405000	chr12	122152000	122152200	0.545000
chr16	963798	964398	0.460000	chr12	122155600	122156200	0.500000
chr13	55032250	55032450	0.415000	chr12	122160000	122160200	0.485000
chr1	60978350	60978550	0.475000	chr12	122161800	122162000	0.525000
chr22	47140815	47141015	0.505000	chr12	122183200	122183400	0.770000
chr7	67343539	67343739	0.515000	chr12	122184600	122184800	0.590000
chr21	5611026	5611226	0.420000	chr1	212219000	212219200	0.445000
chr8	2277169	2277369	0.475000	chr12	122191000	122191200	0.505000
chr16	55498456	55499256	0.482500	chr12	122197000	122197800	0.497500
chr12	10852452	10852652	0.430000	chr12	122198200	122198400	0.460000
chr10	24813840	24814040	0.440000	chr12	122200800	122201000	0.695000
chr6	37515460	37515860	0.527500	chr12	122203200	122203600	0.672500
chr20	60636220	60636420	0.455000	chr12	122204400	122204600	0.735000
chr4	103179202	103179402	0.415000	chr12	122205400	122205600	0.585000
chr9	128141582	128142182	0.530000	chr12	122206200	122206800	0.626667
chr1	51892922	51893122	0.370000	chr1	212222000	212222200	0.530000
chr1	9296296	9296696	0.427500	chr12	122223600	122224000	0.472500
chr17	74587693	74588493	0.482500	chr12	122225800	122226600	0.716250
chr9	89166285	89166685	0.477500	chr12	122227400	122227800	0.555000
chr2	17684169	17684369	0.470000	chr12	122235800	122236000	0.475000
chr21	21257948	21258148	0.335000	chr12	12224400	12224600	0.310000
chr6	83482306	83482906	0.255000	chr12	122244800	122245400	0.365000
chrY	15561229	15561829	0.391667	chr1	212225600	212226200	0.490000
chr3	154079402	154080402	0.395000	chr12	122265600	122266600	0.567000
chr21	21423205	21423405	0.440000	chr12	122267000	122267200	0.485000
chr2	167442627	167442827	0.370000	chr12	122268800	122269000	0.425000
chr1	175462455	175462655	0.430000	chr12	122279800	122280000	0.500000
chr12	48672896	48673296	0.432500	chr12	122306400	122306800	0.460000
chr13	34182650	34182850	0.440000	chr12	122309800	122310000	0.490000
chr8	9949745	9949945	0.480000	chr1	212231400	212231600	0.485000
chr1	97277071	97277271	0.425000	chr1	212232200	212232400	0.470000
chrX	96157927	96158127	0.390000	chr12	122332800	122333000	0.395000
chr5	55889453	55889853	0.452500	chr12	122333600	122334000	0.472500
chr17	1677820	1678020	0.390000	chr12	122336200	122336400	0.460000
chr11	106244595	106244995	0.407500	chr1	212234600	212235000	0.432500
chr5	152111830	152112030	0.415000	chr12	122348600	122348800	0.430000
chr4	61374328	61374528	0.375000	chr12	122349200	122349400	0.395000
chrX	11801182	11801582	0.410000	chr12	122356200	122356600	0.412500
chr10	45806852	45807052	0.345000	chr12	122358200	122358400	0.490000
chr8	69548851	69549051	0.495000	chr1	212236000	212236200	0.545000
chr20	55938743	55938943	0.405000	chr12	122367000	122367200	0.425000
chr17	24653344	24653544	0.410000	chr1	212237800	212238000	0.430000
chr7	88144768	88144968	0.300000	chr12	122394000	122394200	0.360000
chr15	100289347	100289947	0.405000	chr12	122399600	122400200	0.468333
chr3	159767405	159767605	0.410000	chr12	122400600	122400800	0.400000
chr8	128580977	128581577	0.355000	chr12	122406600	122407200	0.350000
chr4	53089440	53089640	0.250000	chr12	122413600	122413800	0.390000
chr5	175006179	175006379	0.410000	chr12	122421400	122421600	0.435000
chr2	135289014	135289414	0.420000	chr1	212242200	212242600	0.435000
chr7	158096518	158097118	0.511667	chr12	122422200	122422800	0.825000
chr19	51739920	51740120	0.450000	chr12	122423600	122423800	0.475000
chr15	18637403	18637603	0.395000	chr1	212243000	212243200	0.510000
chr8	44387798	44388198	0.377500	chr12	122447000	122447400	0.380000
chr2	84482008	84482208	0.445000	chr12	122449400	122449600	0.465000
chr9	28079259	28079459	0.410000	chr12	122453400	122453600	0.415000
chr10	124171145	124171345	0.405000	chr12	122454000	122454200	0.440000
chr9	69178143	69178743	0.376667	chr12	122464400	122465000	0.473333
chr7	52180349	52180549	0.310000	chr12	122471800	122472000	0.355000
chr8	141280255	141280455	0.460000	chr1	212247200	212247400	0.465000
chr5	122878729	122878929	0.480000	chr12	122474000	122474200	0.610000
chr22	7965432	7965832	0.000000	chr12	122489000	122489400	0.367500
chr12	109021329	109021529	0.410000	chr1	212249200	212249400	0.495000
chr9	97196992	97197592	0.381667	chr12	122497800	122498400	0.430000
chr15	58293903	58294103	0.425000	chr12	122499400	122499600	0.565000
chr4	47764960	47765160	0.475000	chr12	122500200	122500400	0.510000
chr6	139803848	139804648	0.480000	chr12	122500800	122501600	0.551250
chr9	92936149	92936549	0.412500	chr12	122502200	122502600	0.422500
chrY	24906498	24906698	0.390000	chr12	122503400	122503600	0.445000
chr21	32787751	32788151	0.397500	chr12	122517800	122518200	0.432500
chr3	16785631	16785831	0.420000	chr12	122523400	122523600	0.480000
chr4	23319378	23319778	0.287500	chr12	122524200	122524600	0.372500
chr7	128895411	128896611	0.480833	chr12	122526600	122527800	0.539167
chr17	29287873	29288073	0.405000	chr12	122534000	122534200	0.415000
chr3	101646932	101647532	0.446667	chr1	212254800	212255400	0.491667
chrX	136266314	136266914	0.390000	chr1	212256000	212256600	0.468333
chr13	64525413	64525613	0.460000	chr12	122592600	122592800	0.500000
chr8	23903419	23903619	0.430000	chr1	212261600	212261800	0.460000
chr10	23962288	23962688	0.330000	chr12	122637800	122638200	0.417500
chr6	160772000	160772200	0.430000	chr12	122645000	122645200	0.495000
chr3	75063003	75063203	0.365000	chr12	122646800	122647000	0.385000
chr12	23214462	23214662	0.440000	chr12	122650000	122650200	0.445000
chr6	136439721	136440121	0.452500	chr12	122650600	122651000	0.475000
chr5	130996211	130996411	0.415000	chr12	12265600	12265800	0.435000
chr3	63969851	63970051	0.410000	chr12	122659600	122659800	0.425000
chr14	54467079	54467679	0.431667	chr12	1226600	1227200	0.450000
chr22	50223650	50223850	0.460000	chr12	122660200	122660400	0.500000
chr21	22497799	22497999	0.375000	chr12	12266600	12266800	0.645000
chr6	18942282	18942482	0.535000	chr12	12267200	12267400	0.715000
chr1	185145102	185145302	0.295000	chr12	122679200	122679400	0.360000
chr5	111052414	111052614	0.365000	chr12	122680200	122680400	0.420000
chr3	33118163	33118563	0.505000	chr12	122681800	122682200	0.507500
chr2	2529715	2529915	0.460000	chr1	212270000	212270200	0.470000
chr4	128257788	128258188	0.405000	chr12	122703200	122703600	0.442500
chr1	94597870	94598070	0.455000	chr12	122708400	122708600	0.510000
chr18	5034151	5034551	0.340000	chr12	122711200	122711600	0.385000
chr15	64341938	64342138	0.395000	chr12	122714000	122714200	0.430000
chr8	125056308	125056708	0.417500	chr12	122716600	122717000	0.465000
chr10	45692398	45692798	0.387500	chr12	122720400	122720800	0.407500
chr22	25069180	25069380	0.435000	chr12	122722400	122722600	0.440000
chr13	106139284	106139484	0.340000	chr12	122726000	122726200	0.400000
chr10	41114572	41114772	0.395000	chr12	122740400	122740600	0.510000
chr13	100858505	100858705	0.480000	chr12	122744200	122744400	0.495000
chr12	74360676	74360876	0.350000	chr12	122747400	122747600	0.400000
chr6	158931979	158932179	0.290000	chr12	122748800	122749000	0.320000
chr1	10077071	10077271	0.465000	chr12	122750000	122750200	0.520000
chr2	142869412	142869612	0.465000	chr12	122751400	122751600	0.510000
chr3	75394499	75395099	0.551667	chr12	122752600	122753200	0.680000
chr2	55098136	55098336	0.355000	chr12	122757600	122757800	0.395000
chr4	176124221	176124421	0.365000	chr12	122774200	122774400	0.555000
chr5	76758111	76758311	0.380000	chr12	122775000	122775200	0.510000
chr5	150710620	150711020	0.442500	chr12	122788400	122788800	0.390000
chrY	32900989	32901189	0.000000	chr12	122789800	122790000	0.370000
chr10	125764551	125764751	0.410000	chr12	122793800	122794000	0.435000
chr6	163385959	163386159	0.460000	chr12	122799800	122800000	0.610000
chr5	168372978	168373178	0.435000	chr12	122813400	122813600	0.450000
chr2	172443969	172444169	0.475000	chr12	122820800	122821000	0.500000
chr12	6048620	6048820	0.470000	chr12	122831000	122831200	0.475000
chr11	132901076	132901276	0.440000	chr12	122834600	122834800	0.575000
chr19	13212002	13212602	0.660000	chr12	122835400	122836000	0.811667
chr8	37752152	37752352	0.465000	chr12	122836600	122836800	0.475000
chr18	26907745	26908145	0.390000	chr1	212283800	212284200	0.422500
chr14	72253554	72253754	0.465000	chr12	122843000	122843200	0.585000
chr1	247640163	247640363	0.435000	chr12	122846400	122846600	0.595000
chr1	110306164	110307964	0.521667	chr1	212285000	212286800	0.671111
chr16	64478865	64479065	0.410000	chr12	122857400	122857600	0.440000
chr5	173968943	173969543	0.565000	chr12	122860400	122861000	0.658333
chr1	238226555	238226755	0.445000	chr12	122861600	122861800	0.615000
chr5	176259143	176259343	0.440000	chr12	122863000	122863200	0.580000
chrY	11176865	11177065	0.490000	chr12	122865800	122866000	0.645000
chr22	49393080	49393480	0.557500	chr12	122867600	122868000	0.625000
chr2	46137231	46137831	0.443333	chr12	122871800	122872400	0.511667
chr7	106263192	106263392	0.380000	chr12	122874000	122874200	0.495000
chr13	104768750	104768950	0.395000	chr1	212287400	212287600	0.430000
chr10	91052045	91052245	0.395000	chr12	122876000	122876200	0.410000
chr8	42770256	42770456	0.500000	chr12	122880800	122881000	0.555000
chr9	101218273	101218473	0.400000	chr12	122883000	122883200	0.405000
chr8	57482784	57482984	0.340000	chr12	122885000	122885200	0.285000
chr22	32875296	32875496	0.485000	chr12	122886200	122886400	0.515000
chr2	53998467	53999267	0.452500	chr12	122887000	122887800	0.482500
chrX	35697538	35698738	0.429167	chr12	122888200	122889400	0.510833
chr12	65518053	65518253	0.405000	chr12	122889800	122890000	0.530000
chr4	50270525	50270725	0.385000	chr12	122891800	122892000	0.445000
chr9	68676752	68677752	0.454000	chr12	122894600	122895600	0.544000
chr10	86874520	86874720	0.490000	chr12	122896200	122896400	0.585000
chr15	50312255	50312455	0.360000	chr12	122898600	122898800	0.395000
chr4	7204950	7205150	0.360000	chr1	212290000	212290200	0.430000
chr4	37263190	37263390	0.410000	chr12	122901600	122901800	0.435000
chr13	89779575	89779775	0.375000	chr12	122903400	122903600	0.405000
chr5	78709120	78709320	0.475000	chr12	122904800	122905000	0.500000
chr8	42456584	42456984	0.462500	chr12	122910000	122910400	0.555000
chr4	73284827	73285027	0.410000	chr1	212291600	212291800	0.415000
chr11	30225090	30225290	0.435000	chr12	122916800	122917000	0.485000
chr11	101590073	101590273	0.330000	chr12	122927000	122927200	0.345000
chrX	115366865	115367065	0.370000	chr12	122927800	122928000	0.380000
chr4	3944727	3944927	0.405000	chr12	122942600	122942800	0.460000
chr12	33078177	33078377	0.515000	chr12	122944800	122945000	0.610000
chr17	77553935	77554135	0.560000	chr12	122947000	122947200	0.580000
chr12	27495629	27495829	0.435000	chr12	122947600	122947800	0.670000
chr2	169454408	169454608	0.435000	chr12	122951400	122951600	0.525000
chr3	16188876	16189076	0.470000	chr12	122952400	122952600	0.600000
chr3	63116219	63116619	0.410000	chr12	122961600	122962000	0.470000
chrX	3885568	3885768	0.400000	chr12	122963200	122963400	0.560000
chr1	43718314	43718514	0.505000	chr12	122963800	122964000	0.655000
chr21	40712168	40712368	0.450000	chr12	122964800	122965000	0.525000
chr21	44568106	44568506	0.622500	chr12	122966400	122966800	0.727500
chr12	97031469	97032069	0.450000	chr12	122974600	122975200	0.630000
chr4	77271178	77271778	0.416667	chr12	122975600	122976200	0.550000
chr14	66057775	66058175	0.395000	chr1	212297800	212298200	0.452500
chr4	152639976	152640176	0.500000	chr12	122978800	122979000	0.650000
chr17	77638438	77639238	0.538750	chr12	122980600	122981400	0.731250
chr9	134092327	134092527	0.505000	chr12	122984200	122984400	0.630000
chr1	151084698	151085098	0.465000	chr12	122985000	122985400	0.600000
chr3	14618074	14618474	0.537500	chr12	122987400	122987800	0.637500
chr12	22440978	22441178	0.430000	chr12	122989400	122989600	0.620000
chrY	4594512	4594712	0.555000	chr12	123000000	123000200	0.620000
chr7	68119952	68120152	0.415000	chr12	123008200	123008400	0.610000
chr10	990656	990856	0.445000	chr12	123021800	123022000	0.485000
chr6	58817484	58817684	0.410000	chr12	123022400	123022600	0.535000
chr7	144558190	144559590	0.435000	chr12	123033000	123034400	0.543571
chrX	139141053	139141253	0.415000	chr12	123035000	123035200	0.455000
chr11	9651622	9651822	0.465000	chr12	123036000	123036200	0.550000
chr19	22725169	22725369	0.460000	chr12	123036600	123036800	0.545000
chr9	75404701	75404901	0.475000	chr12	123039600	123039800	0.480000
chr6	13924333	13924533	0.560000	chr12	123041200	123041400	0.570000
chr12	71514217	71514417	0.475000	chr12	123043600	123043800	0.590000
chr5	154773944	154774344	0.495000	chr12	123056000	123056400	0.552500
chr2	77186933	77187733	0.412500	chr12	123063000	123063800	0.578750
chr11	92911510	92911710	0.525000	chr12	123067800	123068000	0.585000
chr9	99542433	99542633	0.485000	chr12	123072000	123072200	0.505000
chr17	78050515	78051515	0.524000	chr12	123075200	123076200	0.543000
chr19	15270538	15270738	0.495000	chr12	123076600	123076800	0.500000
chr3	171317737	171317937	0.440000	chr12	123085200	123085400	0.540000
chr10	85791422	85791622	0.460000	chr12	123085800	123086000	0.580000
chr14	73114524	73115324	0.423750	chr12	123089200	123090000	0.471250
chr20	39182458	39182858	0.412500	chr12	123091600	123092000	0.510000
chr14	98510265	98510665	0.422500	chr12	123094800	123095200	0.525000
chr5	133318596	133318796	0.540000	chr12	123107000	123107200	0.585000
chr5	146393509	146393909	0.445000	chr12	123115400	123115800	0.462500
chr10	64102611	64102811	0.425000	chr12	123120800	123121000	0.475000
chrX	25213956	25214156	0.430000	chr12	123126600	123126800	0.510000
chr4	135636713	135636913	0.530000	chr12	123132000	123132200	0.555000
chr3	78674206	78674406	0.410000	chr12	123135000	123135200	0.525000
chr1	13385847	13386047	0.530000	chr12	123140400	123140600	0.535000
chr7	49483125	49483525	0.447500	chr12	123143200	123143600	0.557500
chrX	1500057	1500257	0.445000	chr12	123148400	123148600	0.460000
chr17	66228802	66229202	0.485000	chr12	123149400	123149800	0.530000
chr15	76430907	76432307	0.400714	chr12	123150600	123152000	0.726429
chrX	72557388	72557588	0.345000	chr1	212316000	212316200	0.445000
chrX	38512107	38512307	0.355000	chr12	123173200	123173400	0.400000
chr18	53842917	53843117	0.430000	chr1	21232000	21232200	0.460000
chr19	38467009	38467209	0.525000	chr12	123223400	123223600	0.560000
chr16	11241609	11242209	0.466667	chr12	123232800	123233400	0.655000
chr18	65796164	65796364	0.305000	chr12	123238200	123238400	0.380000
chr9	74816887	74817087	0.395000	chr12	123242400	123242600	0.400000
chr6	120403787	120403987	0.385000	chr12	123250800	123251000	0.575000
chr9	1069280	1069480	0.450000	chr12	123264600	123264800	0.530000
chr19	10790612	10790812	0.525000	chr12	123268200	123268400	0.665000
chr12	92326094	92326494	0.505000	chr12	123269400	123269800	0.692500
chr2	217848216	217848416	0.665000	chr12	123271200	123271400	0.790000
chr8	88729066	88729266	0.545000	chr12	123271800	123272000	0.830000
chr11	104550225	104550625	0.360000	chr12	123278200	123278600	0.385000
chr4	32614245	32614445	0.440000	chr12	12334400	12334600	0.470000
chr14	90601479	90601679	0.450000	chr12	123347000	123347200	0.455000
chr11	88939752	88939952	0.370000	chr12	123352200	123352400	0.420000
chrX	8348655	8350655	0.421500	chr12	123364000	123366000	0.628500
chr1	44088617	44088817	0.435000	chr12	123369400	123369600	0.475000
chr21	25591640	25592040	0.357500	chr12	123372400	123372800	0.447500
chr16	45972698	45972898	0.000000	chr12	123374600	123374800	0.395000
chr17	62958890	62959090	0.460000	chr12	123382600	123382800	0.560000
chr8	9251721	9252521	0.532500	chr12	123383800	123384600	0.653750
chr3	147982514	147982714	0.195000	chr12	123385200	123385400	0.340000
chr6	141288206	141289006	0.485000	chr12	123387600	123388400	0.520000
chr10	36212567	36212767	0.450000	chr12	123388800	123389000	0.835000
chr18	59181724	59182724	0.451000	chr12	123389400	123390400	0.700000
chr7	66865084	66865284	0.420000	chr12	123391000	123391200	0.425000
chr6	160038500	160038900	0.430000	chr12	123398600	123399000	0.600000
chr1	37639730	37640130	0.472500	chr12	123405400	123405800	0.485000
chr6	35266793	35267193	0.540000	chr12	123427000	123427400	0.550000
chr4	187224632	187225432	0.403750	chr12	123432400	123433200	0.438750
chr6	53110787	53110987	0.455000	chr12	123435000	123435200	0.485000
chrX	135395855	135396055	0.415000	chr12	123436000	123436200	0.695000
chr10	124556093	124556293	0.520000	chr12	123436600	123436800	0.705000
chrX	27995742	27995942	0.410000	chr12	123442800	123443000	0.435000
chr9	63779075	63779275	0.315000	chr12	123444400	123444600	0.375000
chr3	192467976	192468176	0.460000	chr12	123445800	123446000	0.465000
chr4	8671172	8671372	0.355000	chr12	123448400	123448600	0.360000
chrX	38264922	38265122	0.400000	chr12	123449400	123449600	0.525000
chr18	37261598	37261798	0.600000	chr12	123458200	123458400	0.635000
chr10	35368674	35368874	0.555000	chr12	123458800	123459000	0.610000
chr13	40560369	40560569	0.465000	chr12	123469000	123469200	0.500000
chr11	57480769	57480969	0.520000	chr12	123471400	123471600	0.540000
chr1	116321194	116321394	0.410000	chr12	123475000	123475200	0.465000
chr3	183922802	183923002	0.520000	chr12	123480800	123481000	0.525000
chr15	87605828	87606028	0.430000	chr12	12348400	12348600	0.435000
chr6	53237403	53237603	0.515000	chr12	123494800	123495000	0.585000
chr14	67218223	67218823	0.541667	chr12	12349800	12350400	0.670000
chrX	56783083	56783283	0.585000	chr12	123498600	123498800	0.610000
chr16	77971491	77971691	0.440000	chr1	212352000	212352200	0.450000
chr14	34209735	34209935	0.490000	chr12	123532200	123532400	0.540000
chr16	71303940	71304140	0.565000	chr12	123533000	123533200	0.685000
chr17	62190540	62191540	0.452000	chr12	123533600	123534600	0.775000
chr15	21983352	21983552	0.495000	chr12	12354000	12354200	0.505000
chr8	74742004	74742204	0.410000	chr12	123554200	123554400	0.435000
chr5	124147996	124148196	0.450000	chr12	123559600	123559800	0.530000
chr19	5427135	5427735	0.498333	chr12	12356800	12357400	0.625000
chr14	91261515	91261715	0.475000	chr12	123571400	123571600	0.480000
chr14	76170769	76170969	0.395000	chr12	12358200	12358400	0.435000
chr11	114562067	114562267	0.340000	chr12	123582200	123582400	0.470000
chr18	54394191	54394591	0.502500	chr12	123583200	123583600	0.505000
chr11	3812884	3814084	0.475000	chr12	123584000	123585200	0.620833
chr7	3720076	3720276	0.420000	chr12	123601400	123601600	0.535000
chr14	28540602	28541602	0.421000	chr12	123602000	123603000	0.592000
chr11	16843132	16843332	0.440000	chr12	123618600	123618800	0.520000
chr17	41094887	41095087	0.380000	chr12	123633000	123633200	0.385000
chr17	47861900	47862900	0.504000	chr12	123633600	123634600	0.544000
chr19	8142372	8142572	0.555000	chr12	123671000	123671200	0.640000
chr6	50149062	50149462	0.342500	chr1	212368000	212368400	0.462500
chr8	96095897	96096297	0.330000	chr12	123681600	123682000	0.332500
chr1	69669384	69669584	0.360000	chr12	123706000	123706200	0.520000
chr3	12227005	12227205	0.475000	chr12	123711600	123711800	0.615000
chr1	66057685	66058285	0.455000	chr12	123712200	123712800	0.760000
chr8	4432410	4432610	0.410000	chr12	123713600	123713800	0.470000
chr2	46922492	46922892	0.462500	chr12	123714200	123714600	0.472500
chr17	23483349	23483549	0.410000	chr12	123717400	123717600	0.465000
chr1	104584264	104585064	0.408750	chr12	123719200	123720000	0.481250
chr13	86910886	86911086	0.350000	chr12	12373000	12373200	0.490000
chr16	5332385	5332985	0.370000	chr12	123737200	123737800	0.443333
chr10	89284907	89285307	0.500000	chr12	123742200	123742600	0.525000
chr8	64678064	64678464	0.412500	chr12	123743000	123743400	0.505000
chr1	19093569	19093769	0.510000	chr12	123745000	123745200	0.640000
chr4	63449968	63450168	0.310000	chr12	123748200	123748400	0.370000
chr20	51076676	51077476	0.500000	chr12	123761800	123762600	0.708750
chr14	36313282	36313482	0.425000	chr12	123767800	123768000	0.535000
chr2	186564873	186565073	0.315000	chr12	12376800	12377000	0.400000
chr9	39267470	39267670	0.520000	chr1	21237800	21238000	0.585000
chr22	24464546	24464946	0.362500	chr12	12380000	12380400	0.370000
chr2	64631428	64631628	0.515000	chr12	123842000	123842200	0.540000
chr6	40876482	40876882	0.457500	chr12	12385000	12385400	0.480000
chr8	87748383	87748783	0.267500	chr12	123860400	123860800	0.375000
chr16	5137944	5138144	0.550000	chr12	123901200	123901400	0.580000
chr19	2697165	2697365	0.445000	chr12	123905400	123905600	0.450000
chr20	34218255	34218455	0.420000	chr12	123908000	123908200	0.605000
chr3	194599333	194599733	0.490000	chr12	123911800	123912200	0.735000
chr16	68481102	68481302	0.515000	chr1	21239200	21239400	0.580000
chr4	19599362	19599762	0.310000	chr12	12392400	12392800	0.355000
chr17	59439444	59439644	0.445000	chr12	123931800	123932000	0.490000
chr4	40824439	40824639	0.530000	chr12	123935000	123935200	0.570000
chr10	124138361	124138961	0.478333	chr12	123938400	123939000	0.580000
chr7	67130850	67131050	0.430000	chr12	123941600	123941800	0.490000
chr4	92070868	92071068	0.430000	chr12	123949400	123949600	0.565000
chr13	40188749	40189549	0.378750	chr12	123967000	123967800	0.402500
chr2	70988510	70988910	0.565000	chr12	123971800	123972200	0.637500
chr5	161283103	161284103	0.422000	chr12	123972800	123973800	0.781000
chr4	158390722	158390922	0.430000	chr12	123984000	123984200	0.495000
chr11	21242838	21243238	0.335000	chr12	123991600	123992000	0.402500
chrY	7663315	7663515	0.460000	chr12	123998400	123998600	0.490000
chr3	78128886	78129086	0.395000	chr12	123999000	123999200	0.425000
chr12	66576773	66576973	0.360000	chr12	124006400	124006600	0.410000
chr2	175552010	175552410	0.387500	chr12	124008000	124008400	0.435000
chr13	77362487	77362687	0.335000	chr1	212402200	212402400	0.385000
chr18	24785125	24785325	0.500000	chr12	124024400	124024600	0.520000
chrX	2786731	2786931	0.490000	chr12	124027200	124027400	0.510000
chr5	17092628	17092828	0.430000	chr12	124032400	124032600	0.455000
chr1	148853224	148853424	0.415000	chr12	124036600	124036800	0.465000
chr4	174299192	174299392	0.320000	chr12	12404000	12404200	0.380000
chr5	68689399	68689599	0.430000	chr12	124040400	124040600	0.535000
chr19	6921670	6921870	0.440000	chr12	124041600	124041800	0.580000
chr2	36283087	36283287	0.415000	chr12	124049600	124049800	0.445000
chr4	32376591	32376791	0.405000	chr12	124054000	124054200	0.490000
chrX	63922321	63922521	0.420000	chr12	124070400	124070600	0.445000
chr9	98535322	98535522	0.390000	chr12	124101400	124101600	0.460000
chr3	45461806	45462006	0.370000	chr12	124109800	124110000	0.450000
chr15	28914254	28914454	0.445000	chr12	124120000	124120200	0.540000
chr21	38281013	38281213	0.430000	chr12	12413200	12413400	0.500000
chr2	218713254	218714254	0.454000	chr1	212414200	212415200	0.659000
chr8	3374128	3374328	0.500000	chr1	212415600	212415800	0.570000
chr2	60317140	60317340	0.485000	chr12	124169600	124169800	0.565000
chr12	115212696	115212896	0.405000	chr12	124171600	124171800	0.425000
chr2	197701230	197701630	0.475000	chr1	212418600	212419000	0.492500
chr9	93237674	93238074	0.532500	chr12	124191000	124191400	0.582500
chrX	100295903	100296103	0.320000	chr12	124234400	124234600	0.395000
chr2	109259713	109259913	0.505000	chr12	124240600	124240800	0.540000
chr2	20183295	20183495	0.450000	chr12	124242600	124242800	0.525000
chrX	5409773	5409973	0.380000	chr12	124246000	124246200	0.465000
chr3	22467538	22467738	0.375000	chr12	124246800	124247000	0.415000
chr2	63994340	63994740	0.460000	chr12	124250800	124251200	0.497500
chr3	180945346	180945546	0.440000	chr12	124259800	124260000	0.490000
chr8	80926639	80926839	0.495000	chr12	124273800	124274000	0.535000
chr9	112678848	112679048	0.485000	chr12	124295000	124295200	0.805000
chr5	155711079	155711279	0.435000	chr1	212430000	212430200	0.485000
chrX	70979777	70979977	0.540000	chr12	124311400	124311600	0.620000
chr2	104952573	104952773	0.475000	chr12	124321000	124321200	0.655000
chr13	107216586	107216786	0.495000	chr1	212432800	212433000	0.815000
chr5	32445692	32445892	0.460000	chr1	212433800	212434000	0.555000
chr2	172702993	172703193	0.470000	chr1	212434400	212434600	0.495000
chr16	89729809	89730209	0.512500	chr12	124345800	124346200	0.575000
chr1	64449214	64449614	0.440000	chr12	124352800	124353200	0.552500
chr14	54507838	54508038	0.515000	chr12	124368000	124368200	0.610000
chr15	74960287	74961087	0.517500	chr12	124369000	124369800	0.642500
chr1	97360041	97360241	0.360000	chr1	212437400	212437600	0.425000
chr16	67711414	67711614	0.445000	chr12	124380400	124380600	0.695000
chr10	49057875	49058075	0.455000	chr12	124381200	124381400	0.565000
chr2	14695367	14695567	0.485000	chr12	124381800	124382000	0.620000
chr22	16711162	16711362	0.390000	chr12	12438400	12438600	0.395000
chr1	145156408	145157208	0.542500	chr12	124388800	124389600	0.701250
chr19	24966378	24966578	0.375000	chr1	212439000	212439200	0.450000
chr6	105960726	105960926	0.565000	chr12	124390800	124391000	0.600000
chr4	9993785	9993985	0.570000	chr12	124391400	124391600	0.590000
chr11	1902282	1902882	0.445000	chr12	124392000	124392600	0.600000
chr7	159217996	159218396	0.412500	chr12	12439600	12440000	0.415000
chr1	93559830	93560030	0.475000	chr12	124397000	124397200	0.680000
chr7	139871885	139872085	0.450000	chr12	124398000	124398200	0.555000
chr14	50897964	50898164	0.480000	chr12	124399400	124399600	0.510000
chr14	45896824	45897024	0.380000	chr12	12442200	12442400	0.405000
chr2	25503060	25503260	0.370000	chr12	124422200	124422400	0.680000
chr20	61197227	61197427	0.485000	chr12	124423200	124423400	0.710000
chr1	12308078	12308478	0.512500	chr12	124423800	124424200	0.542500
chr6	122412118	122412318	0.370000	chr12	124428600	124428800	0.495000
chr6	42109097	42109297	0.520000	chr12	124451000	124451200	0.555000
chr7	83461038	83461638	0.476667	chr12	124453600	124454200	0.631667
chr1	807854	808054	0.425000	chr12	124454800	124455000	0.465000
chr13	16731509	16731709	0.400000	chr12	124457000	124457200	0.615000
chr7	107395224	107395824	0.420000	chr12	124457600	124458200	0.628333
chr22	30280818	30281018	0.530000	chr12	124466200	124466400	0.725000
chr21	46494104	46494504	0.425000	chr12	124477000	124477400	0.507500
chr2	29919917	29920117	0.565000	chr12	124480400	124480600	0.580000
chr11	105443776	105443976	0.540000	chr12	124481000	124481200	0.625000
chr3	122148645	122149245	0.460000	chr12	124484200	124484800	0.611667
chr1	202895935	202896335	0.427500	chr12	124486600	124487000	0.632500
chr1	235441950	235442350	0.482500	chr12	124487400	124487800	0.537500
chr9	1046660	1046860	0.535000	chr12	124488600	124488800	0.615000
chr9	72769477	72770077	0.428333	chr12	124491000	124491600	0.515000
chr10	111811079	111811279	0.415000	chr12	124493000	124493200	0.675000
chr2	168201914	168202114	0.495000	chr12	124494000	124494200	0.585000
chr10	88601307	88601707	0.397500	chr12	12449600	12450000	0.415000
chr3	196007224	196007424	0.500000	chr12	124496600	124496800	0.600000
chr10	25207254	25207454	0.425000	chr12	124498800	124499000	0.535000
chr6	34152431	34153031	0.556667	chr12	124506200	124506800	0.581667
chr13	34486882	34487282	0.445000	chr12	124508800	124509200	0.617500
chr5	35304033	35304233	0.560000	chr12	124509800	124510000	0.590000
chr3	139310775	139310975	0.535000	chr12	124510400	124510600	0.590000
chr2	85432534	85432734	0.540000	chr12	124512800	124513000	0.610000
chr17	47946417	47947017	0.536667	chr12	124518600	124519200	0.560000
chr7	80870489	80870689	0.415000	chr12	124521200	124521400	0.585000
chr19	30580258	30580458	0.535000	chr12	124523200	124523400	0.635000
chr19	51373452	51373652	0.530000	chr1	212453000	212453200	0.575000
chr4	128363541	128363941	0.450000	chr12	124534800	124535200	0.550000
chr1	81702881	81703081	0.390000	chr12	124538400	124538600	0.635000
chr4	93264938	93265138	0.440000	chr12	124539800	124540000	0.605000
chr10	80268417	80268617	0.455000	chr12	124543200	124543400	0.620000
chr6	52318808	52319008	0.540000	chr12	124545600	124545800	0.625000
chr1	211607658	211608458	0.478750	chr12	124548800	124549600	0.581250
chr20	33132719	33133519	0.533750	chr12	124550200	124551000	0.553750
chr13	72341587	72341987	0.462500	chr12	124551600	124552000	0.572500
chr1	96145665	96145865	0.435000	chr1	212456000	212456200	0.510000
chr16	48699606	48699806	0.510000	chr12	124561400	124561600	0.525000
chr10	132771398	132773198	0.633333	chr12	124566400	124568200	0.735556
chr12	77658452	77658652	0.390000	chr12	12456800	12457000	0.370000
chr7	97373876	97374076	0.445000	chr12	124568600	124568800	0.515000
chr4	4018874	4019474	0.543333	chr12	124573800	124574400	0.568333
chr9	70096933	70097133	0.480000	chr1	212457800	212458000	0.510000
chr12	4571803	4572003	0.430000	chr12	124582200	124582400	0.600000
chr12	49318511	49318711	0.540000	chr12	124584000	124584200	0.565000
chr1	192194694	192194894	0.450000	chr1	212458800	212459000	0.475000
chr3	196278254	196278454	0.405000	chr12	124589000	124589200	0.480000
chrX	84059017	84059217	0.335000	chr12	124591200	124591400	0.425000
chr12	46861663	46861863	0.450000	chr12	124592800	124593000	0.465000
chrX	55525030	55525230	0.395000	chr12	124599200	124599400	0.460000
chr2	19737710	19737910	0.460000	chr12	124603400	124603600	0.565000
chr4	95120677	95121277	0.486667	chr12	124605600	124606200	0.565000
chr1	204881746	204882146	0.502500	chr12	124608400	124608800	0.515000
chr1	1159297	1159497	0.555000	chr12	124609200	124609400	0.660000
chr3	171680072	171680272	0.405000	chr12	124616800	124617000	0.465000
chr13	26066509	26066709	0.500000	chr12	124622600	124622800	0.530000
chr15	28117866	28118066	0.445000	chr12	124623800	124624000	0.555000
chr22	43331731	43331931	0.605000	chr12	124626400	124626600	0.655000
chr17	62681461	62681661	0.560000	chr12	124632800	124633000	0.585000
chr14	45052814	45053414	0.443333	chr12	124633400	124634000	0.460000
chr13	69751289	69751689	0.400000	chr12	124636200	124636600	0.500000
chr7	24725713	24725913	0.455000	chr12	124640200	124640400	0.470000
chr2	64803235	64803435	0.500000	chr12	124646600	124646800	0.570000
chr2	3337490	3337690	0.515000	chr12	12465000	12465200	0.525000
chr20	22456234	22456434	0.490000	chr12	124651800	124652000	0.540000
chrX	600226	600426	0.540000	chr12	124653400	124653600	0.590000
chr17	49333416	49333816	0.457500	chr12	124656000	124656400	0.567500
chrY	14660277	14660477	0.445000	chr12	12466200	12466400	0.475000
chrX	61614051	61614251	0.410000	chr12	124664800	124665000	0.535000
chr11	39140366	39140766	0.325000	chr12	124669200	124669600	0.455000
chr19	43763941	43764741	0.495000	chr12	12467200	12468000	0.496250
chrX	57537207	57537407	0.505000	chr12	124676400	124676600	0.520000
chr1	236828529	236828729	0.340000	chr12	124681400	124681600	0.480000
chr4	34519692	34519892	0.365000	chr12	124682800	124683000	0.570000
chr10	131216372	131216972	0.481667	chr12	124684600	124685200	0.496667
chr14	70795210	70795410	0.490000	chr12	124688000	124688200	0.555000
chr2	115116179	115116379	0.330000	chr12	124689800	124690000	0.545000
chr8	56719456	56719656	0.410000	chr12	124694400	124694600	0.485000
chr17	60867187	60867387	0.495000	chr12	124695000	124695200	0.575000
chr11	124116620	124117020	0.395000	chr12	124696800	124697200	0.525000
chr4	5300026	5300226	0.335000	chr12	124698200	124698400	0.460000
chr2	32533916	32534116	0.385000	chr12	124704000	124704200	0.455000
chrX	3613272	3614072	0.410000	chr12	124713200	124714000	0.548750
chr6	21540916	21541116	0.495000	chr12	124715600	124715800	0.610000
chr14	101904343	101904543	0.510000	chr12	124720000	124720200	0.580000
chr4	18479879	18480279	0.360000	chr12	124721200	124721600	0.447500
chr17	18913876	18914076	0.530000	chr12	124727400	124727600	0.645000
chr10	70245296	70245696	0.515000	chr12	124734400	124734800	0.592500
chr2	42846716	42846916	0.385000	chr12	124736200	124736400	0.615000
chr12	123615490	123615690	0.500000	chr12	124740000	124740200	0.520000
chr6	113413767	113414167	0.485000	chr12	124740600	124741000	0.527500
chr14	56713072	56713272	0.510000	chr12	124744800	124745000	0.550000
chr3	59119436	59119636	0.395000	chr12	124746000	124746200	0.605000
chr13	102982414	102982614	0.390000	chr12	124747600	124747800	0.425000
chrX	59729204	59729404	0.390000	chr12	12475000	12475200	0.435000
chr22	20066893	20067293	0.480000	chr12	124752600	124753000	0.505000
chr11	1612317	1613117	0.457500	chr12	124755000	124755800	0.598750
chr1	64714223	64715223	0.410000	chr12	124756200	124757200	0.452000
chr16	5112144	5112344	0.430000	chr12	124760200	124760400	0.555000
chrX	125842053	125842253	0.355000	chr12	124764400	124764600	0.455000
chr8	8304644	8304844	0.405000	chr12	124765000	124765200	0.490000
chr1	20102992	20103592	0.456667	chr12	124766800	124767400	0.500000
chr12	114824722	114824922	0.375000	chr12	124769200	124769400	0.395000
chr5	55047443	55047643	0.490000	chr12	124771800	124772000	0.530000
chr5	75951380	75951580	0.475000	chr1	212477200	212477400	0.560000
chr2	51385711	51386111	0.407500	chr12	124774400	124774800	0.455000
chr12	41455868	41456468	0.401667	chr12	124775800	124776400	0.408333
chr9	684463	684663	0.445000	chr12	124777400	124777600	0.530000
chr14	24245774	24245974	0.515000	chr12	124778600	124778800	0.615000
chr6	51788517	51788717	0.430000	chr12	124781400	124781600	0.610000
chr12	37020666	37020866	0.365000	chr12	124796400	124796600	0.395000
chr11	132134077	132134277	0.510000	chr12	124804000	124804200	0.585000
chr3	147423701	147425101	0.500714	chr12	124807200	124808600	0.535000
chr7	101433909	101434109	0.460000	chr1	212480800	212481000	0.495000
chr2	238878348	238878748	0.480000	chr12	124815200	124815600	0.577500
chr5	105332562	105333362	0.331250	chr12	12481800	12482600	0.375000
chr5	77732476	77733076	0.405000	chr12	124825200	124825800	0.515000
chr2	16535704	16535904	0.525000	chr12	124827800	124828000	0.530000
chr12	129355237	129355437	0.465000	chr12	124829400	124829600	0.525000
chr14	95406167	95406367	0.470000	chr12	124830000	124830200	0.485000
chr4	37308608	37309208	0.578333	chr12	124833600	124834200	0.616667
chr3	54394061	54394461	0.495000	chr12	124835800	124836200	0.547500
chr11	69016234	69017034	0.492500	chr12	124838000	124838800	0.537500
chrX	135175353	135175753	0.452500	chr12	124842400	124842800	0.590000
chr22	20404045	20404245	0.465000	chr12	124843200	124843400	0.565000
chr3	91348016	91348216	0.475000	chr12	124847800	124848000	0.530000
chr7	47864339	47864739	0.430000	chr1	212484800	212485200	0.547500
chr15	69682982	69683382	0.462500	chr12	124849400	124849800	0.525000
chr3	14180084	14180284	0.405000	chr12	124851000	124851200	0.480000
chr2	237951242	237951442	0.495000	chr12	124852400	124852600	0.620000
chr22	32769669	32769869	0.520000	chr12	124856600	124856800	0.650000
chr15	90535231	90535431	0.520000	chr1	212486000	212486200	0.580000
chr12	92960393	92960793	0.482500	chr12	124861600	124862000	0.520000
chr12	120440444	120440644	0.490000	chr12	124863000	124863200	0.575000
chr20	22519603	22519803	0.445000	chr12	124863800	124864000	0.785000
chr1	44756591	44756791	0.550000	chr12	124864400	124864600	0.600000
chrX	7698858	7699258	0.385000	chr12	124867400	124867800	0.467500
chr1	212488995	212489395	0.497500	chr12	124868800	124869200	0.562500
chr1	38198103	38198303	0.530000	chr12	124875200	124875400	0.600000
chr5	177277324	177277524	0.355000	chr12	124875800	124876000	0.400000
chr7	129335539	129335739	0.470000	chr12	124878600	124878800	0.485000
chr7	17161366	17161566	0.485000	chr12	124880400	124880600	0.510000
chr1	38762033	38762233	0.510000	chr12	124883600	124883800	0.535000
chr7	56239112	56239312	0.535000	chr12	124884800	124885000	0.545000
chr6	147350983	147351183	0.415000	chr1	212488600	212488800	0.475000
chrX	61013301	61013501	0.420000	chr12	124887200	124887400	0.485000
chr1	26114659	26114859	0.390000	chr12	12489200	12489400	0.395000
chr18	11551006	11551206	0.445000	chr12	124898600	124898800	0.565000
chr19	39406112	39406312	0.490000	chr12	124904800	124905000	0.555000
chr4	130135940	130136140	0.335000	chr1	212491600	212491800	0.445000
chr1	23945007	23945207	0.440000	chr12	124946200	124946400	0.455000
chr16	56172968	56173168	0.260000	chr1	212495800	212496000	0.350000
chr4	166876056	166876256	0.415000	chr12	124963400	124963600	0.425000
chr10	46577072	46577272	0.475000	chr12	124968200	124968400	0.540000
chr5	171510129	171510329	0.525000	chr12	124988200	124988400	0.535000
chrX	53263294	53263494	0.585000	chr12	124989000	124989200	0.640000
chr21	35056326	35056526	0.375000	chr12	124993000	124993200	0.510000
chr2	236964387	236964587	0.505000	chr12	124993600	124993800	0.825000
chr9	76372856	76373456	0.445000	chr12	124994200	124994800	0.606667
chr12	70125872	70126072	0.510000	chr12	124995200	124995400	0.520000
chr17	56523199	56523399	0.480000	chr12	124997000	124997200	0.485000
chr7	131575344	131575544	0.525000	chr12	125008000	125008200	0.570000
chr14	46624437	46624637	0.365000	chr12	125031400	125031600	0.370000
chr9	131241866	131242066	0.495000	chr1	212503800	212504000	0.565000
chr3	28711375	28711575	0.430000	chr12	125049600	125049800	0.620000
chr3	198159992	198160192	0.385000	chr12	12506000	12506200	0.415000
chr15	40996945	40997545	0.433333	chr12	125065200	125065800	0.756667
chr5	15648955	15649155	0.475000	chr12	125067000	125067200	0.505000
chr4	112733071	112733271	0.460000	chr12	125080400	125080600	0.485000
chr20	50398493	50398693	0.560000	chr12	125083200	125083400	0.575000
chr5	125078081	125078281	0.345000	chr12	12508600	12508800	0.415000
chr17	3014790	3014990	0.570000	chr12	125093200	125093400	0.625000
chr7	27929179	27929779	0.456667	chr12	125097800	125098400	0.501667
chr15	27883125	27883325	0.470000	chr12	125099200	125099400	0.485000
chr18	50610270	50610670	0.555000	chr12	125105000	125105400	0.572500
chr11	45431642	45431842	0.445000	chr12	125111600	125111800	0.475000
chr17	80676841	80677041	0.535000	chr1	212514200	212514400	0.645000
chr7	39174530	39174730	0.540000	chr1	212514800	212515000	0.775000
chr20	22879517	22879717	0.485000	chr12	125149800	125150000	0.525000
chr1	39489141	39489341	0.520000	chr12	125151400	125151600	0.600000
chr5	139099104	139099304	0.380000	chr12	12517800	12518000	0.505000
chr16	26658510	26658710	0.450000	chr12	125178200	125178400	0.505000
chr2	71659903	71660103	0.580000	chr12	125183200	125183400	0.645000
chr20	46022047	46022647	0.653333	chr12	125185800	125186400	0.731667
chr2	208603965	208604165	0.475000	chr12	125194200	125194400	0.560000
chr2	158088841	158089041	0.535000	chr12	125202000	125202200	0.545000
chr2	151535121	151535321	0.365000	chr12	12520400	12520600	0.335000
chr8	144577489	144577689	0.380000	chr12	125219000	125219200	0.390000
chrY	20860467	20860667	0.350000	chr1	21252200	21252400	0.470000
chr2	215586994	215587194	0.400000	chr12	125223000	125223200	0.385000
chr1	181019931	181020131	0.500000	chr12	125237200	125237400	0.615000
chr10	47377525	47377725	0.505000	chr12	125247600	125247800	0.530000
chr1	119733476	119733676	0.450000	chr12	125254400	125254600	0.500000
chr14	67684647	67684847	0.330000	chr12	12528000	12528200	0.535000
chr12	110288898	110289098	0.440000	chr12	125280600	125280800	0.600000
chr4	138256619	138256819	0.500000	chr12	125331000	125331200	0.745000
chr5	43248124	43248324	0.430000	chr12	12534200	12534400	0.495000
chr5	34278129	34278329	0.355000	chr12	125346400	125346600	0.435000
chr17	37106721	37106921	0.480000	chr12	12538600	12538800	0.485000
chr3	122941888	122942088	0.465000	chr1	21254000	21254200	0.470000
chr15	19536347	19536547	0.400000	chr12	125416600	125416800	0.480000
chr10	20611346	20611546	0.360000	chr12	125418800	125419000	0.395000
chrX	137788362	137788762	0.370000	chr1	212542800	212543200	0.425000
chr10	39866293	39866693	0.367500	chr1	212546000	212546400	0.390000
chr1	209811655	209811855	0.395000	chr12	12548800	12549000	0.465000
chr18	67109327	67109727	0.375000	chr12	125512600	125513000	0.477500
chr22	45956035	45956235	0.580000	chr12	125533600	125533800	0.685000
chr18	36789609	36789809	0.420000	chr1	21255400	21255600	0.525000
chr5	1205652	1205852	0.475000	chr1	212558400	212558600	0.745000
chr16	5675086	5675286	0.440000	chr1	212559000	212559200	0.645000
chr12	96106532	96106732	0.445000	chr12	12559800	12560000	0.460000
chr2	115248516	115248716	0.370000	chr12	12561000	12561200	0.390000
chr6	35343607	35344207	0.475000	chr12	12561600	12562200	0.745000
chr9	84437935	84438135	0.510000	chr12	12562600	12562800	0.660000
chr9	112392438	112392638	0.430000	chr12	12564000	12564200	0.520000
chr15	33381714	33381914	0.435000	chr12	125652800	125653000	0.455000
chr1	225464541	225464741	0.460000	chr12	12566600	12566800	0.510000
chr1	78356003	78356203	0.435000	chr1	212566600	212566800	0.545000
chr18	5789652	5789852	0.425000	chr1	212567200	212567400	0.465000
chrX	13693552	13693952	0.427500	chr12	125675000	125675400	0.507500
chr11	64062	64262	0.295000	chr12	125676400	125676600	0.450000
chr12	3731223	3731423	0.550000	chr12	125683800	125684000	0.700000
chr8	17413966	17414366	0.377500	chr12	125686000	125686400	0.450000
chr20	18866128	18866328	0.410000	chr12	125755400	125755600	0.440000
chr1	13150235	13150435	0.430000	chr12	125761000	125761200	0.505000
chr2	74379646	74379846	0.510000	chr12	125773200	125773400	0.570000
chr7	72242663	72242863	0.475000	chr1	212578200	212578400	0.300000
chr13	13722500	13723300	0.000000	chr1	212595800	212596600	0.378750
chr8	39121851	39122051	0.420000	chr12	125983600	125983800	0.605000
chr14	51231341	51231541	0.390000	chr12	12600800	12601000	0.490000
chrY	41947303	41947503	0.000000	chr12	12606800	12607000	0.395000
chr9	70510401	70510601	0.425000	chr1	212606800	212607000	0.705000
chr3	33759123	33759323	0.425000	chr12	126069600	126069800	0.440000
chrY	2735077	2737277	0.462273	chr1	212607600	212609800	0.652727
chrX	152296508	152296708	0.430000	chr12	12608800	12609000	0.435000
chr6	131206644	131207044	0.407500	chr12	12611600	12612000	0.607500
chr6	46336596	46336996	0.405000	chr12	12612400	12612800	0.452500
chr19	26109212	26109412	0.405000	chr12	12613600	12613800	0.425000
chr10	77150981	77151181	0.335000	chr1	212614600	212614800	0.355000
chr8	63148560	63148760	0.405000	chr12	12616800	12617000	0.460000
chr3	28627002	28627202	0.450000	chr12	12617800	12618000	0.500000
chr1	15062730	15063130	0.540000	chr1	21261800	21262200	0.577500
chr19	48060278	48060478	0.435000	chr1	212620200	212620400	0.480000
chr2	196609298	196610698	0.425000	chr1	212620800	212622200	0.430000
chr12	74566001	74566201	0.355000	chr12	12622600	12622800	0.410000
chr18	1147619	1148019	0.500000	chr1	21262600	21263000	0.587500
chr3	74612433	74612633	0.430000	chr1	212630200	212630400	0.580000
chr1	176746184	176746384	0.430000	chr1	212633200	212633400	0.460000
chr18	25926732	25927132	0.367500	chr1	212635200	212635600	0.485000
chr1	106440860	106441060	0.340000	chr1	212636000	212636200	0.490000
chr10	100977040	100977240	0.480000	chr1	212636800	212637000	0.540000
chr18	29179988	29180188	0.385000	chr1	212638800	212639000	0.500000
chr7	76754755	76754955	0.420000	chr12	12640000	12640200	0.465000
chr10	94697926	94698126	0.425000	chr12	12645600	12645800	0.460000
chr13	48971350	48971550	0.395000	chr1	212646200	212646400	0.495000
chr11	85347934	85348134	0.455000	chr12	12656000	12656200	0.480000
chr11	94028893	94029293	0.422500	chr12	126570600	126571000	0.352500
chr5	174284314	174284714	0.420000	chr1	21266200	21266600	0.575000
chr3	57567028	57567228	0.530000	chr1	212665600	212665800	0.620000
chr18	13269319	13270119	0.477500	chr1	212667400	212668200	0.483750
chr8	129121472	129121672	0.420000	chr1	212669200	212669400	0.470000
chr18	19293529	19293729	0.375000	chr1	212671400	212671600	0.515000
chr16	50648187	50648387	0.525000	chr12	126747600	126747800	0.540000
chr3	78690862	78691062	0.375000	chr12	126768600	126768800	0.400000
chr10	35966356	35966556	0.375000	chr12	126772400	126772600	0.430000
chr5	74579981	74580181	0.475000	chr12	126784400	126784600	0.485000
chr2	191510255	191510455	0.365000	chr1	212678800	212679000	0.445000
chr2	21418155	21418555	0.315000	chr1	212681000	212681400	0.367500
chr16	63414839	63415439	0.415000	chr1	212682000	212682600	0.443333
chr9	12952266	12952866	0.455000	chr1	212683000	212683600	0.526667
chr10	106529516	106529716	0.410000	chr1	212685600	212685800	0.470000
chr18	19593027	19593227	0.375000	chr12	126862600	126862800	0.440000
chr3	183939205	183939605	0.420000	chr12	126869600	126870000	0.425000
chr22	46386778	46387178	0.462500	chr12	126874400	126874800	0.565000
chr2	186585608	186585808	0.415000	chr12	126882000	126882200	0.445000
chr5	94106530	94106730	0.365000	chr12	126891800	126892000	0.505000
chr8	143667370	143667970	0.478333	chr12	126900000	126900600	0.516667
chr18	40820777	40821377	0.380000	chr12	126907600	126908200	0.390000
chr11	133895059	133895259	0.545000	chr12	126936600	126936800	0.590000
chr10	14975332	14975532	0.425000	chr12	126944800	126945000	0.475000
chr1	55845729	55845929	0.310000	chr12	126953600	126953800	0.485000
chr6	130264944	130265544	0.461667	chr12	12696200	12696800	0.485000
chr11	125266908	125267108	0.490000	chr1	212696800	212697000	0.535000
chr7	28501962	28502362	0.367500	chr12	12697200	12697600	0.332500
chr4	41354927	41355127	0.410000	chr12	126975000	126975200	0.480000
chr15	98738000	98738800	0.463750	chr1	21269800	21270600	0.548750
chr3	134815991	134816791	0.463750	chr1	212699200	212700000	0.757500
chr11	131256385	131256585	0.450000	chr12	126998800	126999000	0.490000
chr1	46568361	46568561	0.380000	chr12	12700400	12700600	0.385000
chrX	150925591	150925791	0.495000	chr1	212700400	212700600	0.745000
chr16	31999905	32000505	0.451667	chr1	212701200	212701800	0.481667
chr21	37033233	37033633	0.245000	chr12	12704600	12705000	0.397500
chr1	122806503	122806703	0.400000	chr12	12706000	12706200	0.440000
chr16	49788407	49789407	0.483000	chr12	127060200	127061200	0.579000
chr6	118922411	118922611	0.410000	chr12	127062000	127062200	0.470000
chr5	15843672	15844872	0.407500	chr12	127063200	127064400	0.410833
chr16	54363562	54363962	0.442500	chr12	127077200	127077600	0.422500
chr5	8621974	8622174	0.395000	chr12	127083400	127083600	0.425000
chr11	127241090	127241490	0.397500	chr12	127093400	127093800	0.425000
chr12	103489302	103489502	0.550000	chr12	127108800	127109000	0.565000
chr3	135598271	135598471	0.365000	chr12	127125800	127126000	0.445000
chrX	123843908	123844108	0.400000	chr1	212712600	212712800	0.405000
chr11	132899592	132900192	0.476667	chr12	12714200	12714800	0.493333
chr3	172939547	172940147	0.430000	chr12	127146000	127146600	0.715000
chr6	144229810	144230010	0.440000	chr12	127147400	127147600	0.495000
chr20	5966460	5966660	0.330000	chr12	127148400	127148600	0.405000
chr16	48027210	48027610	0.457500	chr12	127154000	127154400	0.580000
chr13	110482936	110483736	0.472500	chr12	12715400	12716200	0.485000
chr10	63822580	63822980	0.390000	chr12	127154800	127155200	0.472500
chr1	64085877	64086077	0.450000	chr12	127156000	127156200	0.455000
chr4	2862339	2862939	0.435000	chr12	127157600	127158200	0.480000
chr14	85869244	85869644	0.342500	chr12	127158600	127159000	0.342500
chrX	5536552	5536952	0.465000	chr12	127160200	127160600	0.482500
chr7	133085145	133085345	0.420000	chr12	127161400	127161600	0.440000
chr2	238441249	238441449	0.510000	chr12	127162400	127162600	0.525000
chr22	27807747	27807947	0.375000	chr12	127163000	127163200	0.490000
chrY	9586912	9587112	0.435000	chr12	12716600	12716800	0.445000
chr22	14138558	14138758	0.420000	chr12	127166200	127166400	0.720000
chr5	65915873	65916073	0.535000	chr12	12717200	12717400	0.675000
chr16	20469861	20470061	0.430000	chr1	21271800	21272000	0.435000
chr16	86353573	86353773	0.470000	chr12	12718200	12718400	0.560000
chr13	18872741	18872941	0.285000	chr1	212718600	212718800	0.385000
chr8	30426726	30426926	0.485000	chr12	12718800	12719000	0.490000
chr20	9368845	9369045	0.415000	chr12	12719600	12719800	0.430000
chr22	37088652	37088852	0.440000	chr1	2127200	2127400	0.490000
chr2	161765760	161766360	0.316667	chr12	12720200	12720800	0.361667
chr4	72432838	72433838	0.336000	chr12	12721200	12722200	0.342000
chr7	53990849	53991449	0.430000	chr1	212721600	212722200	0.486667
chr9	125269118	125269318	0.440000	chr12	1272200	1272400	0.480000
chr13	69844149	69844349	0.195000	chr12	12722600	12722800	0.320000
chr12	48958049	48958249	0.455000	chr12	127231000	127231200	0.475000
chr3	66202654	66202854	0.355000	chr12	12723200	12723400	0.360000
chr17	30360695	30360895	0.395000	chr12	127237200	127237400	0.410000
chr17	70621067	70621267	0.335000	chr12	127238200	127238400	0.375000
chr6	157463751	157463951	0.525000	chr12	12724000	12724200	0.710000
chrY	9163850	9164050	0.470000	chr12	12724600	12724800	0.495000
chr14	13888167	13889967	0.000000	chr12	12725400	12727200	0.466667
chr1	159666312	159666712	0.387500	chr1	212725400	212725800	0.442500
chr8	91820992	91821392	0.385000	chr12	127270200	127270600	0.462500
chr7	3823445	3823645	0.365000	chr12	127275600	127275800	0.440000
chrX	13565846	13566046	0.385000	chr1	212727800	212728000	0.420000
chr10	61009276	61009476	0.525000	chr12	127280800	127281000	0.735000
chr2	231181338	231181538	0.520000	chr12	127293600	127293800	0.580000
chr1	91315409	91315609	0.355000	chr12	127355200	127355400	0.475000
chr16	35733866	35734066	0.465000	chr12	127363400	127363600	0.530000
chrX	147203990	147204590	0.373333	chr12	12736800	12737400	0.421667
chr13	86618867	86619067	0.500000	chr12	127381200	127381400	0.640000
chr6	51122791	51122991	0.390000	chr12	12741800	12742000	0.445000
chr9	74506972	74507172	0.405000	chr12	12742800	12743000	0.530000
chr6	33231465	33231665	0.475000	chr12	127430000	127430200	0.505000
chr2	52887627	52887827	0.430000	chr12	127485600	127485800	0.545000
chr12	98386582	98386782	0.460000	chr12	127489200	127489400	0.485000
chr3	129852399	129852599	0.365000	chr1	212750400	212750600	0.420000
chrX	135731156	135731756	0.380000	chr1	212752400	212753000	0.363333
chr1	119744500	119744700	0.470000	chr12	127550400	127550600	0.525000
chr19	2499393	2499593	0.510000	chr12	127559800	127560000	0.540000
chr9	82592882	82593082	0.355000	chr12	12757800	12758000	0.410000
chr7	144122607	144122807	0.340000	chr12	12759000	12759200	0.445000
chr9	111989564	111989964	0.440000	chr1	212760200	212760600	0.597500
chr7	132280298	132280498	0.385000	chr12	127677600	127677800	0.465000
chr5	137451156	137451356	0.460000	chr12	127723400	127723600	0.520000
chr3	88530857	88531057	0.290000	chr1	212774800	212775000	0.355000
chr6	867476	867676	0.485000	chr12	127749600	127749800	0.505000
chr14	20726814	20727014	0.420000	chr12	127750600	127750800	0.425000
chr17	79122402	79122602	0.420000	chr12	127761800	127762000	0.435000
chr21	35476532	35476732	0.440000	chr12	127770200	127770400	0.500000
chr14	37362441	37362641	0.440000	chr12	127773600	127773800	0.515000
chr1	66609014	66609614	0.401667	chr12	127786000	127786600	0.526667
chr3	149722531	149722731	0.400000	chr12	1278000	1278200	0.465000
chr11	9597909	9598109	0.485000	chr1	212780200	212780400	0.515000
chr8	2339166	2339366	0.300000	chr12	127809400	127809600	0.360000
chr2	118139294	118139494	0.400000	chr12	127810200	127810400	0.410000
chr8	29044712	29044912	0.325000	chr1	212783000	212783200	0.490000
chr12	691372	691572	0.470000	chr12	12787000	12787200	0.770000
chr3	182799824	182800024	0.510000	chr12	12788800	12789000	0.530000
chr14	20658947	20659147	0.465000	chr12	127894000	127894200	0.485000
chr4	80286776	80286976	0.350000	chr1	212789800	212790000	0.355000
chr1	86674706	86675306	0.366667	chr12	127900000	127900600	0.396667
chr11	110632432	110632632	0.515000	chr1	21279000	21279200	0.635000
chr17	52952730	52952930	0.260000	chr1	212790400	212790600	0.345000
chr4	100879898	100880098	0.430000	chr12	127911400	127911600	0.495000
chr7	66888636	66889236	0.426667	chr1	212791400	212792000	0.616667
chr11	51689777	51689977	0.395000	chr1	212792800	212793000	0.430000
chr11	58837934	58838134	0.415000	chr12	127928600	127928800	0.420000
chr15	99572669	99573069	0.395000	chr1	212793600	212794000	0.412500
chr17	46301703	46301903	0.440000	chr1	212794600	212794800	0.450000
chr7	102229375	102229775	0.532500	chr1	21280000	21280400	0.567500
chr9	102808499	102808899	0.485000	chr12	12803200	12803600	0.505000
chr11	52953592	52953792	0.395000	chr12	12807200	12807400	0.505000
chr9	73730772	73732372	0.370625	chr12	12808000	12809600	0.450625
chr13	110781643	110781843	0.465000	chr12	12813200	12813400	0.655000
chr8	124738140	124738340	0.415000	chr12	12817800	12818000	0.435000
chrX	76847205	76847405	0.370000	chr1	212819800	212820000	0.390000
chr6	26786086	26786286	0.360000	chr12	12820000	12820200	0.455000
chr7	144296224	144296424	0.395000	chr12	128206600	128206800	0.415000
chr5	164184794	164185194	0.407500	chr12	128266200	128266600	0.580000
chrX	72981379	72981579	0.550000	chr12	128267400	128267600	0.795000
chr1	18365207	18365407	0.600000	chr12	128268400	128268600	0.705000
chrX	13692137	13692337	0.435000	chr12	12830600	12830800	0.470000
chr14	1893	2693	0.000000	chr12	128316800	128317600	0.371250
chr6	27988698	27988898	0.365000	chr1	212831800	212832000	0.475000
chr19	44413133	44413333	0.400000	chr12	128319200	128319400	0.420000
chr13	46768589	46768989	0.377500	chr12	12837000	12837400	0.455000
chr2	159965491	159965891	0.402500	chr12	128387800	128388200	0.602500
chr2	231535569	231535769	0.545000	chr12	128388600	128388800	0.620000
chr6	154708991	154709191	0.355000	chr12	12839000	12839200	0.370000
chr9	120490265	120490865	0.428333	chr12	12845600	12846200	0.465000
chr18	44508090	44508490	0.427500	chr12	12846800	12847200	0.452500
chr4	73524409	73524809	0.520000	chr1	21284800	21285200	0.565000
chr3	162834126	162834326	0.365000	chr12	128570200	128570400	0.480000
chr3	188369593	188369993	0.445000	chr12	128572200	128572600	0.592500
chr12	121964045	121965045	0.442000	chr1	212858000	212859000	0.702000
chr10	74749821	74750021	0.500000	chr1	212860000	212860200	0.535000
chr13	64739581	64739781	0.340000	chr1	212860800	212861000	0.475000
chr1	14811176	14811376	0.385000	chr1	212862200	212862400	0.440000
chr1	70056090	70056290	0.390000	chr12	128671600	128671800	0.495000
chr7	67514806	67515206	0.457500	chr12	128693200	128693600	0.472500
chr6	40942099	40942299	0.455000	chr12	128698600	128698800	0.500000
chr7	77526293	77526493	0.500000	chr12	128729800	128730000	0.520000
chr5	137114752	137114952	0.470000	chr12	128746200	128746400	0.480000
chr6	14530187	14530587	0.500000	chr12	128763400	128763800	0.515000
chr9	48692037	48692237	0.000000	chr12	128771800	128772000	0.315000
chr11	33385261	33385461	0.405000	chr12	128782400	128782600	0.435000
chr12	8413336	8413936	0.413333	chr12	128783000	128783600	0.485000
chr11	95835088	95835288	0.380000	chr12	128789400	128789600	0.480000
chr12	109754595	109754795	0.490000	chr12	128792000	128792200	0.595000
chr12	48786667	48786867	0.445000	chr12	128793800	128794000	0.475000
chr5	50614923	50615123	0.375000	chr12	128794800	128795000	0.485000
chr1	71208461	71209261	0.422500	chr12	128796000	128796800	0.431250
chr2	38715904	38716104	0.450000	chr1	21288000	21288200	0.460000
chr6	108556358	108556958	0.463333	chr12	128807200	128807800	0.520000
chr2	89198765	89198965	0.360000	chr12	128810200	128810400	0.415000
chr11	77729061	77729261	0.355000	chr12	128811000	128811200	0.485000
chr3	38514415	38514615	0.415000	chr12	128811800	128812000	0.425000
chr14	78697656	78697856	0.380000	chr12	128814000	128814200	0.500000
chr1	160962006	160962206	0.505000	chr12	128814800	128815000	0.520000
chr9	92196194	92196794	0.385000	chr12	128817400	128818000	0.433333
chrX	720494	720694	0.445000	chr12	128821000	128821200	0.510000
chr17	7093876	7094076	0.555000	chr12	128823200	128823400	0.710000
chr16	65990538	65990938	0.442500	chr12	128823800	128824200	0.750000
chr11	72651836	72652036	0.575000	chr12	128824600	128824800	0.590000
chr20	52169685	52169885	0.475000	chr12	128830000	128830200	0.520000
chr8	46062390	46062590	0.350000	chr12	128830800	128831000	0.355000
chr4	66327218	66327418	0.340000	chr12	12883400	12883600	0.425000
chr6	28206641	28207441	0.410000	chr12	128843600	128844400	0.475000
chr4	90213346	90213746	0.455000	chr12	128854200	128854600	0.557500
chrY	26222106	26222306	0.375000	chr12	128856600	128856800	0.450000
chr19	50159270	50159670	0.485000	chr12	128857200	128857600	0.500000
chr21	41713407	41713807	0.542500	chr12	128864800	128865200	0.582500
chr9	88783259	88783859	0.461667	chr12	12891000	12891600	0.645000
chr5	149486617	149486817	0.420000	chr12	128915000	128915200	0.455000
chr14	54581253	54581453	0.425000	chr12	128920600	128920800	0.430000
chr5	88762061	88762461	0.435000	chr12	128969400	128969800	0.632500
chr6	37500077	37500277	0.510000	chr12	128976200	128976400	0.565000
chr2	4694410	4694810	0.365000	chr12	1289800	1290200	0.390000
chr12	116479940	116480140	0.500000	chr12	128980800	128981000	0.550000
chr10	16503371	16503971	0.486667	chr1	21290400	21291000	0.611667
chr17	17402537	17402737	0.455000	chr12	129109400	129109600	0.460000
chr2	80331081	80331281	0.490000	chr1	212915400	212915600	0.505000
chr12	96617083	96617283	0.425000	chr12	12916400	12916600	0.525000
chr9	127949163	127949363	0.525000	chr1	212916800	212917000	0.620000
chr1	1645536	1645736	0.470000	chr1	212921000	212921200	0.525000
chr5	98048369	98048569	0.345000	chr12	129274800	129275000	0.405000
chr1	248536211	248536411	0.440000	chr12	12927600	12927800	0.630000
chr11	81647649	81648049	0.430000	chr1	21293000	21293400	0.510000
chr1	55432331	55432731	0.412500	chr1	212935600	212936000	0.422500
chr1	55276959	55277159	0.535000	chr1	21293800	21294000	0.545000
chr9	38722593	38722793	0.440000	chr1	212939000	212939200	0.550000
chr14	17526711	17527511	0.391250	chr1	21294400	21295200	0.501250
chrX	120846910	120847110	0.340000	chr1	212944400	212944600	0.370000
chr1	227806095	227806295	0.475000	chr1	212950400	212950600	0.640000
chr6	293059	293259	0.505000	chr1	212958200	212958400	0.605000
chrX	59976238	59976438	0.370000	chr12	12959000	12959200	0.435000
chrX	58697863	58698263	0.400000	chr12	129660000	129660400	0.470000
chr8	138861655	138862055	0.470000	chr1	212967800	212968200	0.490000
chrX	97788399	97788599	0.540000	chr12	12975800	12976000	0.560000
chr8	26636728	26636928	0.475000	chr1	212980200	212980400	0.505000
chr3	37223747	37223947	0.500000	chr1	212981800	212982000	0.530000
chr12	111841179	111841379	0.435000	chr1	212982600	212982800	0.490000
chr18	18055871	18056071	0.390000	chr12	12983600	12983800	0.425000
chr11	104950868	104951068	0.465000	chr12	12986200	12986400	0.510000
chrY	44303527	44304327	0.000000	chr1	212989800	212990600	0.361250
chr2	121459807	121460007	0.425000	chr1	21299000	21299200	0.445000
chr17	73484868	73485068	0.470000	chr12	129911600	129911800	0.495000
chr7	37952072	37952272	0.465000	chr12	129914800	129915000	0.500000
chr6	76060302	76060902	0.423333	chr12	12992400	12993000	0.446667
chr2	207149049	207149249	0.385000	chr1	212995600	212995800	0.400000
chr19	36944037	36944437	0.435000	chr12	12996200	12996600	0.502500
chr4	48173238	48173438	0.415000	chr12	12997200	12997400	0.460000
chr4	155118106	155118306	0.385000	chr12	12997800	12998000	0.485000
chr3	124871550	124872350	0.437500	chr12	12998800	12999600	0.442500
chr16	20493308	20493908	0.435000	chr12	13000000	13000600	0.725000
chr18	79715032	79715632	0.616667	chr12	13001000	13001600	0.683333
chrX	53490990	53491190	0.545000	chr12	130014000	130014200	0.645000
chr11	12135849	12136049	0.495000	chr12	130031600	130031800	0.515000
chrX	63435770	63435970	0.300000	chr1	213008600	213008800	0.370000
chr11	127712192	127712992	0.446250	chr1	213015800	213016600	0.520000
chr2	37735342	37736342	0.392000	chr1	213017200	213018200	0.399000
chr10	60540038	60540638	0.415000	chr1	21302400	21303000	0.558333
chr16	34742119	34742519	0.345000	chr12	13024200	13024600	0.337500
chr7	60461642	60461842	0.390000	chr12	130249400	130249600	0.470000
chr5	8501010	8501210	0.345000	chr12	13027200	13027400	0.350000
chr19	3715163	3715363	0.575000	chr12	130281200	130281400	0.675000
chr13	69855668	69855868	0.370000	chr12	13039800	13040000	0.440000
chr3	115909726	115909926	0.315000	chr1	213041600	213041800	0.330000
chr7	24925524	24925924	0.380000	chr12	1304200	1304600	0.435000
chr15	91129684	91130084	0.530000	chr12	13044200	13044600	0.685000
chr9	76108557	76109357	0.432500	chr1	213045400	213046200	0.437500
chr13	71387034	71387434	0.407500	chr12	13046000	13046400	0.480000
chr9	39417063	39417263	0.400000	chr12	130464000	130464200	0.510000
chr4	179012990	179013190	0.355000	chr1	213049400	213049600	0.370000
chr3	131531738	131531938	0.425000	chr1	213051200	213051400	0.735000
chr4	24975971	24976171	0.460000	chr12	130527000	130527200	0.540000
chr20	42899909	42900109	0.430000	chr1	213052800	213053000	0.445000
chr6	142277742	142277942	0.355000	chr1	213055200	213055400	0.375000
chr1	109441424	109441824	0.372500	chr1	213055800	213056200	0.395000
chr1	84190931	84191131	0.380000	chr1	213056800	213057000	0.430000
chr7	133577992	133578192	0.295000	chr1	213057400	213057600	0.325000
chr8	106736946	106737146	0.365000	chr12	13060600	13060800	0.400000
chr20	57418533	57418933	0.450000	chr12	13061400	13061800	0.477500
chr10	113434671	113434871	0.410000	chr12	1306200	1306400	0.435000
chr2	162090572	162090772	0.410000	chr1	213065800	213066000	0.395000
chr1	33595381	33595581	0.390000	chr12	130669200	130669400	0.465000
chr8	65845726	65846126	0.410000	chr1	213067400	213067800	0.432500
chr13	16937261	16937461	0.360000	chr1	213069000	213069200	0.375000
chr12	77194195	77194395	0.350000	chr1	213070600	213070800	0.370000
chr2	235001320	235001720	0.450000	chr12	13071800	13072200	0.487500
chrX	19117063	19117263	0.530000	chr12	130748200	130748400	0.570000
chr4	170594491	170594691	0.475000	chr12	130754600	130754800	0.480000
chr4	122438089	122438289	0.380000	chr1	213075800	213076000	0.445000
chr8	31350224	31350624	0.415000	chr12	130761800	130762200	0.615000
chr10	44935484	44935684	0.585000	chr12	130776200	130776400	0.610000
chr7	36533	36733	0.490000	chr1	21307800	21308000	0.620000
chr11	125287970	125288170	0.545000	chr12	130782400	130782600	0.680000
chr16	20203674	20204274	0.491667	chr12	130797000	130797600	0.508333
chr15	26469384	26469584	0.435000	chr12	130819000	130819200	0.660000
chr16	49584172	49584372	0.490000	chr12	130826400	130826600	0.605000
chrX	109091293	109092493	0.382500	chr12	130829400	130830600	0.560833
chr1	6855665	6855865	0.395000	chr12	130832000	130832200	0.480000
chr3	58076601	58077001	0.402500	chr12	130832600	130833000	0.592500
chr14	5913828	5914028	0.000000	chr12	130835600	130835800	0.485000
chrX	137877371	137877571	0.345000	chr12	130836600	130836800	0.365000
chr12	68855295	68855495	0.545000	chr12	130838600	130838800	0.710000
chr8	27422343	27422943	0.556667	chr12	130839200	130839800	0.601667
chr4	110156410	110156610	0.525000	chr12	130853400	130853600	0.530000
chr6	41001504	41001704	0.385000	chr12	130855600	130855800	0.410000
chrX	67714373	67714573	0.460000	chr12	130859200	130859400	0.530000
chr13	27050945	27051145	0.340000	chr12	130868600	130868800	0.345000
chr20	61029212	61029412	0.450000	chr12	130869200	130869400	0.520000
chr7	50266218	50266418	0.470000	chr12	130871000	130871200	0.540000
chr6	111241050	111241850	0.471250	chr12	130871800	130872600	0.796250
chr18	3356162	3356362	0.315000	chr12	130876800	130877000	0.415000
chr1	89866913	89867713	0.346250	chr12	130877800	130878600	0.428750
chr4	138014825	138015025	0.445000	chr12	130879200	130879400	0.490000
chr7	97727967	97728567	0.410000	chr12	130880200	130880800	0.486667
chr16	12339719	12339919	0.500000	chr1	21309000	21309200	0.585000
chr12	389198	389398	0.530000	chr12	130916200	130916400	0.585000
chr13	34758963	34759163	0.330000	chr12	130919200	130919400	0.315000
chrX	55253217	55253417	0.325000	chr12	13094400	13094600	0.410000
chr4	88063405	88063605	0.470000	chr12	130948200	130948400	0.485000
chr14	49456235	49456835	0.431667	chr12	130952200	130952800	0.500000
chr5	180954336	180954536	0.470000	chr12	130953800	130954000	0.535000
chr5	31756363	31756563	0.500000	chr12	130958800	130959000	0.530000
chrX	51856269	51856469	0.335000	chr12	130965800	130966000	0.360000
chr20	57344929	57345129	0.440000	chr12	130966600	130966800	0.525000
chr2	6695542	6695742	0.365000	chr12	13097400	13097600	0.490000
chr16	33346077	33346477	0.530000	chr12	130979800	130980200	0.585000
chr12	109281146	109281346	0.445000	chr12	13098200	13098400	0.515000
chr8	122036917	122037517	0.428333	chr12	13099000	13099600	0.448333
chr3	139570745	139570945	0.560000	chr12	130994000	130994200	0.605000
chrX	40470229	40470429	0.395000	chr12	130996000	130996200	0.430000
chr1	15681448	15681648	0.540000	chr12	131000000	131000200	0.585000
chr3	157089531	157089731	0.460000	chr12	131002400	131002600	0.550000
chr16	13071539	13071939	0.512500	chr12	13101200	13101600	0.730000
chr4	145437125	145437325	0.430000	chr12	13102400	13102600	0.435000
chr4	77160383	77160583	0.510000	chr12	131035400	131035600	0.545000
chr9	2985043	2985243	0.440000	chr1	21310400	21310600	0.530000
chr1	206451841	206452041	0.495000	chr12	131047400	131047600	0.630000
chr6	17446994	17447194	0.455000	chr12	131071200	131071400	0.570000
chr15	60682547	60682747	0.495000	chr12	131093000	131093200	0.570000
chr11	100284917	100285117	0.365000	chr12	131101800	131102000	0.390000
chr19	21525318	21525518	0.415000	chr12	131104800	131105000	0.630000
chr13	18897924	18898124	0.480000	chr12	131106000	131106200	0.585000
chr15	48660328	48660528	0.435000	chr12	131121800	131122000	0.565000
chr16	9660621	9660821	0.500000	chr12	131128800	131129000	0.675000
chrX	88416418	88416618	0.545000	chr12	131132400	131132600	0.605000
chr7	18625620	18625820	0.505000	chr12	131137800	131138000	0.625000
chr21	11640345	11640545	0.360000	chr12	131143400	131143600	0.420000
chr20	29832884	29833084	0.405000	chr12	131148000	131148200	0.425000
chr12	2307375	2307575	0.535000	chr12	131164200	131164400	0.545000
chr1	76722934	76723134	0.390000	chr12	131194200	131194400	0.560000
chr5	177877838	177878438	0.458333	chr12	131201600	131202200	0.573333
chr9	88259778	88259978	0.555000	chr12	131217200	131217400	0.600000
chr13	37050596	37050796	0.310000	chr12	131222400	131222600	0.530000
chr3	119045708	119045908	0.595000	chr12	131224600	131224800	0.645000
chr14	42935457	42935657	0.235000	chr1	213122600	213122800	0.310000
chr2	172623217	172623417	0.430000	chr12	131226400	131226600	0.645000
chr1	201005379	201007779	0.534167	chr12	131229400	131231800	0.536250
chr1	87706222	87707622	0.381429	chr1	213123600	213125000	0.389286
chrX	24264098	24264298	0.505000	chr12	131237400	131237600	0.535000
chr7	67254096	67254296	0.490000	chr12	131239800	131240000	0.515000
chr1	177289570	177289770	0.405000	chr12	131243000	131243200	0.515000
chr16	12256268	12256468	0.445000	chr12	131248000	131248200	0.510000
chr2	224690200	224690400	0.535000	chr12	131251400	131251600	0.585000
chr2	143480711	143480911	0.435000	chr12	131268200	131268400	0.560000
chr14	105659177	105659377	0.490000	chr12	131284200	131284400	0.665000
chr4	118769430	118769830	0.430000	chr12	131311200	131311600	0.607500
chr4	56807976	56808176	0.480000	chr12	131327800	131328000	0.565000
chr8	102267993	102268393	0.500000	chr12	131341600	131342000	0.612500
chr22	10714838	10715238	0.365000	chr12	131350200	131350600	0.400000
chr2	28235684	28236484	0.400000	chr12	131351200	131352000	0.537500
chr1	64263121	64263321	0.395000	chr12	131358000	131358200	0.510000
chr9	124473891	124474291	0.525000	chr12	131364000	131364400	0.630000
chr16	13413404	13413604	0.495000	chr12	131392800	131393000	0.600000
chr14	67756578	67756778	0.425000	chr12	131434600	131434800	0.450000
chr1	153543866	153544066	0.530000	chr12	131437000	131437200	0.665000
chr22	24533838	24534238	0.477500	chr12	131438800	131439200	0.592500
chr13	112772771	112773571	0.547500	chr12	131440600	131441400	0.630000
chr19	14506539	14506739	0.510000	chr12	131441800	131442000	0.580000
chrX	146131020	146131220	0.500000	chr12	131452600	131452800	0.590000
chrX	17839047	17839247	0.545000	chr12	131454800	131455000	0.620000
chr2	51170454	51170654	0.370000	chr12	131473800	131474000	0.520000
chr7	116630884	116631084	0.520000	chr12	131474400	131474600	0.585000
chr11	35630011	35630211	0.425000	chr12	13148000	13148200	0.510000
chr4	141142478	141142678	0.450000	chr12	131487800	131488000	0.480000
chr3	151598124	151598324	0.410000	chr12	131493600	131493800	0.545000
chr8	50259144	50259344	0.415000	chr1	213150400	213150600	0.505000
chr11	5783448	5783648	0.475000	chr12	131511400	131511600	0.530000
chr11	89140360	89140560	0.360000	chr12	131530600	131530800	0.445000
chr3	183697191	183697391	0.465000	chr12	131536400	131536600	0.540000
chr3	162718215	162718415	0.380000	chr12	13154200	13154400	0.320000
chr4	142522538	142522738	0.415000	chr1	213154400	213154600	0.480000
chr6	44091897	44092097	0.455000	chr1	213155200	213155400	0.520000
chr22	44336178	44336578	0.587500	chr12	131560200	131560600	0.595000
chr2	182613177	182613377	0.395000	chr12	13156400	13156600	0.420000
chr16	77193996	77194396	0.552500	chr12	131592200	131592600	0.585000
chr21	32123213	32123413	0.480000	chr12	131593000	131593200	0.535000
chr20	18021113	18021313	0.555000	chr12	131598800	131599000	0.660000
chr17	29051437	29051637	0.525000	chr12	131599400	131599600	0.560000
chr15	58586372	58586572	0.490000	chr12	131604600	131604800	0.545000
chr20	5908074	5908474	0.457500	chr12	131605200	131605600	0.500000
chr2	165058447	165058847	0.382500	chr12	131606600	131607000	0.437500
chr2	166241513	166241713	0.415000	chr12	131609200	131609400	0.460000
chr16	24213098	24213298	0.530000	chr12	131620600	131620800	0.570000
chr9	90584552	90585152	0.521667	chr12	131623800	131624400	0.620000
chr1	120512703	120512903	0.495000	chr12	131627200	131627400	0.655000
chr8	23968652	23969052	0.485000	chr12	131637200	131637600	0.637500
chr1	98471925	98472125	0.445000	chr12	131638200	131638400	0.555000
chr15	92300472	92300672	0.425000	chr12	131639000	131639200	0.495000
chr7	94097221	94097621	0.417500	chr12	131642200	131642600	0.602500
chr19	49815266	49815466	0.485000	chr12	131646600	131646800	0.640000
chr17	5474621	5475021	0.420000	chr12	13165600	13166000	0.452500
chr12	98744675	98744875	0.300000	chr12	131673600	131673800	0.340000
chr6	148345386	148345586	0.440000	chr12	131682200	131682400	0.685000
chr3	10752517	10753117	0.443333	chr12	131710600	131711200	0.638333
chr15	60434634	60434834	0.375000	chr12	131711800	131712000	0.600000
chr12	130785164	130785364	0.380000	chr12	131716400	131716600	0.385000
chr4	72622471	72622671	0.420000	chr12	13173600	13173800	0.520000
chrX	121014732	121014932	0.560000	chr1	21317400	21317600	0.635000
chr6	112126675	112126875	0.375000	chr12	131745000	131745200	0.400000
chr1	175783612	175783812	0.485000	chr12	131755400	131755600	0.490000
chr4	138559674	138559874	0.410000	chr12	131766600	131766800	0.525000
chr7	99122989	99123589	0.431667	chr12	131773600	131774200	0.555000
chr17	13082295	13082495	0.425000	chr12	131784000	131784200	0.485000
chr7	142825676	142825876	0.400000	chr12	13179800	13180000	0.610000
chrX	68523824	68524424	0.453333	chr12	131804000	131804600	0.476667
chr2	96334076	96334276	0.460000	chr12	131808800	131809000	0.680000
chr3	185088656	185088856	0.345000	chr12	131815200	131815400	0.415000
chr14	51259162	51259362	0.380000	chr12	131819200	131819400	0.465000
chr1	234839300	234839500	0.470000	chr12	131828200	131828400	0.735000
chr17	28380913	28381713	0.668750	chr12	131828800	131829600	0.715000
chr9	82458205	82458405	0.410000	chr12	131830400	131830600	0.785000
chr8	22048702	22048902	0.630000	chr12	131831000	131831200	0.640000
chr1	233105896	233106096	0.460000	chr12	131832800	131833000	0.630000
chr9	108824120	108824320	0.380000	chr12	131833800	131834000	0.555000
chr1	121515472	121515672	0.475000	chr12	131851400	131851600	0.710000
chr17	82974583	82974783	0.625000	chr12	131852000	131852200	0.685000
chr1	182547583	182547783	0.545000	chr12	131853000	131853200	0.630000
chr12	36923376	36923576	0.380000	chr1	21318600	21318800	0.565000
chr11	36241162	36241362	0.525000	chr12	131861000	131861200	0.600000
chr2	15925324	15925724	0.435000	chr12	131863000	131863400	0.605000
chr11	4506216	4506416	0.390000	chr12	131867600	131867800	0.500000
chr22	31605418	31605618	0.520000	chr12	131872200	131872400	0.630000
chr1	242468807	242469007	0.395000	chr12	131872800	131873000	0.470000
chr5	107645945	107646345	0.340000	chr12	131878400	131878800	0.425000
chr5	3801435	3801635	0.460000	chr12	131883200	131883400	0.515000
chr1	149009705	149009905	0.510000	chr12	131894400	131894600	0.790000
chr2	16295348	16295948	0.466667	chr12	131896000	131896600	0.711667
chr1	8231953	8232153	0.530000	chr12	131897000	131897200	0.645000
chr5	107738782	107738982	0.360000	chr12	131902000	131902200	0.690000
chr12	58561899	58562499	0.493333	chr12	131912600	131913200	0.675000
chr7	124945315	124945515	0.575000	chr12	131916800	131917000	0.655000
chr17	72331653	72331853	0.500000	chr12	131923400	131923600	0.560000
chr6	166292789	166292989	0.365000	chr12	131924600	131924800	0.575000
chr3	102283209	102283609	0.445000	chr12	131925800	131926200	0.472500
chr17	50079664	50079864	0.635000	chr12	131929000	131929200	0.740000
chr8	20600272	20600872	0.473333	chr12	131929800	131930400	0.716667
chr4	106808710	106808910	0.305000	chr12	131948200	131948400	0.340000
chrY	5361073	5361473	0.387500	chr12	131948800	131949200	0.442500
chr3	154256691	154257091	0.385000	chr12	131949600	131950000	0.770000
chr13	25898191	25899191	0.550000	chr12	131950400	131951400	0.577000
chr16	28829198	28829598	0.472500	chr12	131955800	131956200	0.517500
chr4	42223828	42224028	0.395000	chr12	131958200	131958400	0.530000
chrX	24112233	24112633	0.435000	chr12	13196400	13196800	0.455000
chr18	28949181	28949581	0.387500	chr12	131975200	131975600	0.450000
chr20	54923739	54923939	0.380000	chr12	131980400	131980600	0.440000
chr15	96453975	96454575	0.485000	chr12	131985200	131985800	0.518333
chr10	26361546	26361746	0.405000	chr12	131987000	131987200	0.575000
chr22	45984101	45984901	0.472500	chr1	21320000	21320800	0.491250
chr12	120356903	120357503	0.506667	chr12	132001200	132001800	0.525000
chr3	94795754	94795954	0.485000	chr12	13201000	13201200	0.505000
chr2	32741398	32741598	0.495000	chr12	132018600	132018800	0.545000
chr15	69378463	69378663	0.375000	chr12	132023800	132024000	0.595000
chr3	66452038	66452238	0.500000	chr12	132051800	132052000	0.575000
chr16	85828637	85829037	0.420000	chr12	132060400	132060800	0.540000
chr1	4801245	4801445	0.520000	chr12	132063600	132063800	0.585000
chr6	150682155	150682355	0.535000	chr12	132066400	132066600	0.545000
chr18	67934113	67934513	0.425000	chr12	132071000	132071400	0.457500
chr10	120033624	120033824	0.420000	chr12	132073400	132073600	0.490000
chr1	59243648	59244048	0.390000	chr12	132076800	132077200	0.497500
chr11	73664063	73664263	0.525000	chr12	132080600	132080800	0.620000
chr9	126906990	126908390	0.513571	chr12	132084200	132085600	0.648571
chr11	89557376	89557576	0.415000	chr12	132086800	132087000	0.435000
chr14	23718388	23718588	0.345000	chr12	13209600	13209800	0.370000
chr5	74272381	74272581	0.425000	chr12	132115600	132115800	0.555000
chr10	47369499	47369699	0.570000	chr12	132117600	132117800	0.690000
chr8	3983657	3983857	0.510000	chr1	21321200	21321400	0.520000
chr15	40732117	40732317	0.370000	chr12	13212200	13212400	0.445000
chr16	33177472	33177672	0.285000	chr12	132125000	132125200	0.415000
chr2	1478852	1479652	0.517500	chr12	132133800	132134600	0.631250
chr10	73819010	73819210	0.490000	chr12	132136600	132136800	0.515000
chr2	208598993	208599193	0.485000	chr12	132137200	132137400	0.515000
chrX	124117768	124117968	0.445000	chr12	132137800	132138000	0.585000
chr15	84778508	84778708	0.500000	chr12	132139200	132139400	0.655000
chr22	32909879	32910879	0.450000	chr12	132143400	132144400	0.743000
chr11	125354017	125354217	0.540000	chr12	132144800	132145000	0.680000
chr7	54550159	54550359	0.440000	chr12	132149000	132149200	0.655000
chr6	95524860	95525060	0.480000	chr12	132149600	132149800	0.675000
chr13	76648213	76648413	0.450000	chr12	132154000	132154200	0.645000
chr5	87987963	87988363	0.390000	chr12	132160200	132160600	0.625000
chr17	11934031	11934631	0.496667	chr12	132161200	132161800	0.650000
chr12	13499209	13499609	0.570000	chr12	132162600	132163000	0.597500
chr2	229057230	229057430	0.540000	chr12	132164000	132164200	0.550000
chr17	989556	989756	0.485000	chr12	132179000	132179200	0.560000
chr10	124936006	124936406	0.435000	chr12	132185800	132186200	0.487500
chr2	47389767	47389967	0.535000	chr12	132189600	132189800	0.765000
chr1	105842660	105842860	0.445000	chr12	132190200	132190400	0.625000
chr1	23455621	23455821	0.520000	chr12	132194200	132194400	0.585000
chrX	2195233	2195433	0.510000	chr1	21322000	21322200	0.545000
chr3	121077077	121077277	0.485000	chr12	132219000	132219200	0.605000
chr20	58755162	58755362	0.485000	chr12	13222200	13222400	0.585000
chr1	205515260	205515460	0.530000	chr12	132222600	132222800	0.560000
chr15	20794954	20795154	0.425000	chr12	132248600	132248800	0.510000
chrY	20654654	20654854	0.440000	chr12	132268800	132269000	0.635000
chr9	133570587	133570787	0.605000	chr12	132275200	132275400	0.615000
chr6	22652308	22652508	0.545000	chr12	132279200	132279400	0.570000
chr6	34510965	34511565	0.480000	chr1	21322800	21323400	0.496667
chr19	29233880	29234280	0.540000	chr12	132342400	132342800	0.610000
chr13	110755263	110755463	0.510000	chr12	132393400	132393600	0.595000
chr7	16599299	16599699	0.437500	chr12	132394000	132394400	0.660000
chr14	53107607	53107807	0.500000	chr1	2132400	2132600	0.610000
chr12	71285302	71285502	0.360000	chr12	132414000	132414200	0.670000
chr20	25766319	25766519	0.525000	chr12	132415000	132415200	0.685000
chr1	213374360	213374560	0.455000	chr12	132422400	132422600	0.565000
chr11	1919916	1920516	0.660000	chr12	132423400	132424000	0.663333
chr10	123287659	123287859	0.560000	chr12	132428200	132428400	0.650000
chr22	49277224	49277424	0.445000	chr12	132429200	132429400	0.640000
chr4	84947234	84947434	0.545000	chr12	132430400	132430600	0.675000
chr15	38458505	38458905	0.515000	chr12	132433800	132434200	0.657500
chr9	86480738	86480938	0.515000	chr12	132439600	132439800	0.535000
chr18	60307843	60309043	0.378333	chr1	21324400	21325600	0.530833
chr11	22790598	22790798	0.475000	chr12	132445000	132445200	0.630000
chr3	189706324	189706524	0.570000	chr12	132446000	132446200	0.625000
chr9	39977994	39978394	0.460000	chr12	132448000	132448400	0.597500
chr3	197716339	197716539	0.430000	chr12	132454800	132455000	0.660000
chr20	25559664	25560264	0.491667	chr12	132467600	132468200	0.500000
chr3	72706965	72707165	0.470000	chr12	132471200	132471400	0.510000
chr11	60752834	60753034	0.500000	chr12	132475400	132475600	0.585000
chr11	119050261	119050461	0.515000	chr12	132477200	132477400	0.645000
chr4	98687400	98687600	0.505000	chr12	132479000	132479200	0.675000
chrX	19496179	19496379	0.540000	chr12	132482000	132482200	0.630000
chr13	62292034	62292234	0.385000	chr12	132488600	132488800	0.640000
chr9	5928543	5928743	0.465000	chr12	132489200	132489400	0.730000
chr5	157461336	157461536	0.565000	chr12	132489800	132490000	0.820000
chr22	26850807	26851607	0.467500	chr12	132490600	132491400	0.672500
chrX	1214946	1215146	0.550000	chr12	132491800	132492000	0.650000
chrY	595544	595744	0.560000	chr12	132493800	132494000	0.615000
chr4	165362264	165362464	0.540000	chr12	132494400	132494600	0.675000
chr16	46055306	46055506	0.000000	chr12	1325000	1325200	0.310000
chr5	112964240	112964840	0.445000	chr12	132500200	132500800	0.646667
chr5	135239230	135239430	0.630000	chr12	132501400	132501600	0.660000
chr14	97290155	97290355	0.475000	chr12	132502600	132502800	0.670000
chr17	81975811	81976211	0.462500	chr12	132503800	132504200	0.632500
chr17	18230016	18230216	0.585000	chr12	132505200	132505400	0.650000
chr3	11204851	11205251	0.525000	chr12	132506800	132507200	0.672500
chr15	40057132	40057332	0.455000	chr12	132515000	132515200	0.575000
chr4	78271357	78271757	0.435000	chr12	132516200	132516600	0.535000
chr7	144510963	144511163	0.440000	chr12	132519400	132519600	0.545000
chr19	39501991	39502191	0.570000	chr12	132520600	132520800	0.640000
chr1	191749293	191749493	0.560000	chr12	132524000	132524200	0.660000
chr6	3365034	3365234	0.525000	chr12	132530000	132530200	0.530000
chr3	109319447	109319647	0.555000	chr12	132538000	132538200	0.645000
chr14	92406129	92406329	0.515000	chr12	132555000	132555200	0.550000
chr19	4793172	4793372	0.640000	chr12	13255800	13256000	0.645000
chr22	27437183	27437383	0.490000	chr12	132558400	132558600	0.560000
chr6	141148683	141148883	0.515000	chr12	132559000	132559200	0.635000
chr20	45345891	45348291	0.535000	chr12	132559800	132562200	0.712083
chr12	56039882	56040082	0.500000	chr12	132572200	132572400	0.690000
chr18	11863542	11863742	0.465000	chr12	132594000	132594200	0.600000
chr11	61482060	61483060	0.626000	chr12	132598000	132599000	0.744000
chr9	75868733	75868933	0.495000	chr12	132600600	132600800	0.535000
chr11	68382367	68382567	0.565000	chr12	132602600	132602800	0.645000
chr1	193059026	193059226	0.640000	chr12	132604000	132604200	0.685000
chr9	8000324	8000524	0.360000	chr1	213260800	213261000	0.370000
chr8	30553942	30554142	0.475000	chr12	132615000	132615200	0.565000
chr1	67548019	67548219	0.405000	chr12	132620000	132620200	0.675000
chr6	41937599	41938199	0.521667	chr12	132620600	132621200	0.641667
chr15	62320036	62320636	0.480000	chr12	132621800	132622400	0.633333
chr20	2197420	2197820	0.450000	chr12	132622800	132623200	0.592500
chr16	12262744	12262944	0.420000	chr12	132638800	132639000	0.505000
chr3	4832421	4832621	0.510000	chr12	132641000	132641200	0.540000
chr17	36956103	36956303	0.385000	chr12	132658600	132658800	0.495000
chr9	19649673	19649873	0.400000	chr12	132660200	132660400	0.520000
chr9	122289891	122290091	0.480000	chr12	132663000	132663200	0.535000
chr11	39334726	39334926	0.400000	chr12	132685200	132685400	0.470000
chr17	28178173	28178373	0.510000	chr12	132686200	132686400	0.600000
chr20	48118056	48118456	0.502500	chr12	132687200	132687600	0.750000
chrX	9642946	9643146	0.525000	chr12	132688000	132688200	0.780000
chr20	13192481	13192681	0.525000	chr12	132689200	132689400	0.655000
chr12	54112962	54113362	0.550000	chr12	132695400	132695800	0.555000
chr8	79591823	79592023	0.415000	chr12	132710600	132710800	0.765000
chr11	9759046	9759646	0.613333	chr12	132711200	132711800	0.615000
chr12	13538201	13538401	0.515000	chr12	132718200	132718400	0.640000
chr10	84079211	84079811	0.418333	chr12	132723600	132724200	0.455000
chr16	73436574	73436774	0.515000	chr12	13275400	13275600	0.570000
chr7	64359035	64359235	0.475000	chr12	132754600	132754800	0.570000
chr6	75918536	75918736	0.440000	chr12	132757400	132757600	0.585000
chrX	6226063	6227663	0.668750	chr12	132760800	132762400	0.716875
chr1	27126605	27126805	0.480000	chr12	132765400	132765600	0.535000
chr17	71901058	71901258	0.470000	chr12	132766800	132767000	0.510000
chr4	183162635	183162835	0.430000	chr12	132768400	132768600	0.525000
chr15	44190567	44190767	0.345000	chr12	132770200	132770400	0.505000
chr7	25524737	25524937	0.450000	chr12	132771600	132771800	0.525000
chr16	11116647	11116847	0.435000	chr12	132772600	132772800	0.510000
chr22	10637796	10638196	0.582500	chr12	13278200	13278600	0.607500
chr18	28276901	28277101	0.515000	chr12	132788800	132789000	0.665000
chr6	81346845	81347245	0.452500	chr12	132804400	132804800	0.612500
chr16	34682038	34682238	0.470000	chr12	132807800	132808000	0.695000
chr3	156465409	156465809	0.412500	chr12	132809400	132809800	0.507500
chr9	108295029	108295629	0.438333	chr12	132810600	132811200	0.521667
chr2	122129156	122129356	0.340000	chr12	132812800	132813000	0.415000
chrX	114565247	114565447	0.400000	chr12	132818600	132818800	0.455000
chr13	33752850	33753050	0.430000	chr12	132820200	132820400	0.490000
chr6	15692277	15692477	0.445000	chr12	132824200	132824400	0.475000
chr7	22925045	22925245	0.460000	chr12	132827800	132828000	0.485000
chr5	102305163	102305363	0.470000	chr12	132828400	132828600	0.625000
chr19	53765944	53766144	0.560000	chr12	132829000	132829200	0.615000
chr13	21420016	21420216	0.565000	chr12	132834200	132834400	0.570000
chr2	51391175	51391575	0.510000	chr12	132835400	132835800	0.525000
chr3	1606783	1607183	0.392500	chr12	1328400	1328800	0.432500
chrX	45235056	45235256	0.445000	chr12	132847400	132847600	0.570000
chr7	46723580	46723980	0.550000	chr12	132858800	132859200	0.592500
chr8	5380194	5380994	0.460000	chr12	132866400	132867200	0.478750
chr10	117842329	117842529	0.425000	chr12	132873000	132873200	0.570000
chr1	22980124	22980524	0.442500	chr12	13288400	13288800	0.467500
chr3	111616273	111616673	0.447500	chr12	132887600	132888000	0.632500
chr2	45742153	45742353	0.375000	chr12	132904800	132905000	0.700000
chr8	71402067	71402467	0.412500	chr12	132908400	132908800	0.642500
chr6	66619651	66620851	0.360833	chr12	132955800	132957000	0.621667
chr14	48374077	48374277	0.425000	chr1	21329600	21329800	0.495000
chr6	166157788	166157988	0.385000	chr12	132964000	132964200	0.515000
chr11	76945692	76945892	0.535000	chr12	132977000	132977200	0.605000
chr10	50350	50550	0.525000	chr12	132986200	132986400	0.655000
chr19	42384124	42384324	0.485000	chr12	133037400	133037600	0.745000
chr20	11280130	11280330	0.475000	chr12	133038400	133038600	0.490000
chr5	175154503	175155903	0.452143	chr12	133079600	133081000	0.558571
chr15	90388626	90389626	0.509000	chr12	133129800	133130800	0.667000
chrX	108274093	108274293	0.455000	chr12	13316600	13316800	0.510000
chr17	43014725	43014925	0.550000	chr12	133181400	133181600	0.600000
chr7	24191773	24191973	0.405000	chr1	21332000	21332200	0.565000
chr16	50314429	50315029	0.453333	chr1	2133200	2133800	0.701667
chr2	22959687	22959887	0.410000	chr1	213327400	213327600	0.490000
chr5	79472883	79473083	0.365000	chr1	213332600	213332800	0.520000
chr17	9802777	9803577	0.482500	chr1	21334200	21335000	0.592500
chr1	44137874	44138074	0.495000	chr1	21335800	21336000	0.620000
chr10	85544999	85545199	0.480000	chr12	13362400	13362600	0.505000
chr3	86892780	86892980	0.420000	chr1	213374400	213374600	0.505000
chr2	83243482	83243682	0.420000	chr1	213376000	213376200	0.470000
chr1	51401537	51401937	0.440000	chr1	21338000	21338400	0.532500
chr8	97445643	97445843	0.510000	chr12	13397000	13397200	0.580000
chr1	35509667	35509867	0.485000	chr1	21340600	21340800	0.550000
chr19	46376399	46376599	0.520000	chr1	21341600	21341800	0.535000
chr8	58131561	58131761	0.375000	chr1	21343200	21343400	0.465000
chr15	94195651	94195851	0.450000	chr12	13440000	13440200	0.470000
chr11	128567204	128567404	0.530000	chr1	21344800	21345000	0.685000
chr10	94679809	94680209	0.377500	chr1	21345400	21345800	0.750000
chr12	92919093	92919493	0.400000	chr1	21353400	21353800	0.460000
chr7	156430843	156431043	0.405000	chr12	13536600	13536800	0.510000
chr7	2566362	2566562	0.440000	chr12	13537800	13538000	0.445000
chr4	75393401	75393601	0.415000	chr1	21354600	21354800	0.440000
chr8	42141062	42141262	0.385000	chr12	13569400	13569600	0.455000
chr10	119196717	119196917	0.400000	chr1	213573000	213573200	0.410000
chr16	52820490	52820890	0.500000	chr1	213604400	213604800	0.542500
chr14	79038470	79039070	0.373333	chr1	213605600	213606200	0.461667
chr15	68306164	68306364	0.490000	chr1	213622800	213623000	0.525000
chr3	137161201	137161401	0.315000	chr1	21365200	21365400	0.345000
chrX	39241418	39241618	0.445000	chr12	13661400	13661600	0.450000
chr16	6870067	6870267	0.420000	chr1	213670400	213670600	0.435000
chr16	5892768	5892968	0.520000	chr1	21368600	21368800	0.560000
chr6	163174752	163174952	0.430000	chr1	21370600	21370800	0.540000
chr10	6399562	6399762	0.500000	chr1	213712200	213712400	0.550000
chr3	53917476	53917676	0.565000	chr1	213719600	213719800	0.575000
chr5	3742738	3742938	0.440000	chr1	213723400	213723600	0.450000
chr8	16189878	16190078	0.435000	chr1	213725200	213725400	0.475000
chr8	105368033	105368233	0.410000	chr12	13739800	13740000	0.455000
chr6	146991590	146991790	0.450000	chr1	213762200	213762400	0.490000
chr1	187151960	187152160	0.455000	chr1	213784000	213784200	0.470000
chr1	73952989	73953189	0.390000	chr1	213788400	213788600	0.445000
chr16	23261496	23261696	0.480000	chr1	21381400	21381600	0.515000
chr4	12657183	12657383	0.430000	chr12	1382200	1382400	0.445000
chr18	49130913	49131113	0.375000	chr1	21384600	21384800	0.420000
chr20	19410023	19410223	0.375000	chr1	213852200	213852400	0.395000
chr2	222797895	222798095	0.355000	chr1	21385600	21385800	0.415000
chr1	27024588	27024788	0.470000	chr12	13864200	13864400	0.500000
chrX	25048797	25049397	0.406667	chr1	21389400	21390000	0.428333
chr10	113633291	113633491	0.360000	chr1	213899600	213899800	0.455000
chr15	86618500	86618700	0.365000	chr12	13937800	13938000	0.380000
chr14	60455839	60456039	0.365000	chr12	13941800	13942000	0.430000
chr19	3300380	3300580	0.535000	chr12	13962800	13963000	0.575000
chr2	226507000	226507200	0.250000	chr1	21396600	21396800	0.340000
chr13	108277630	108277830	0.485000	chr1	21397800	21398000	0.575000
chr8	128075951	128076151	0.470000	chr1	2139800	2140000	0.555000
chr21	39967406	39967806	0.467500	chr1	213985200	213985600	0.650000
chr6	2646988	2647188	0.440000	chr1	213987800	213988000	0.500000
chr22	2099455	2099655	0.000000	chr1	214002600	214002800	0.390000
chr17	76326490	76326890	0.375000	chr1	214003200	214003600	0.380000
chr16	69761737	69761937	0.360000	chr1	214019000	214019200	0.470000
chr12	103940141	103940341	0.325000	chr12	1402000	1402200	0.280000
chr8	37154779	37154979	0.415000	chr12	14111400	14111600	0.495000
chr12	86495990	86496190	0.455000	chr1	214123200	214123400	0.485000
chr3	129636332	129636532	0.435000	chr1	214125000	214125200	0.455000
chr2	179181464	179181664	0.400000	chr12	14157200	14157400	0.455000
chr3	114297150	114297350	0.395000	chr12	14169400	14169600	0.410000
chr5	49329961	49330161	0.370000	chr12	14171200	14171400	0.405000
chr3	9239727	9239927	0.385000	chr12	14186000	14186200	0.400000
chr9	124615302	124615502	0.415000	chr1	214214000	214214200	0.440000
chr11	47667336	47667736	0.422500	chr12	1421400	1421800	0.445000
chr12	78616086	78616286	0.380000	chr12	14216400	14216600	0.365000
chr14	87350331	87350531	0.410000	chr12	14221200	14221400	0.415000
chr13	26458368	26458568	0.530000	chr1	214229800	214230000	0.585000
chr21	11886949	11887149	0.415000	chr12	14235200	14235400	0.415000
chr14	83657143	83657743	0.363333	chr12	14239600	14240200	0.405000
chr5	11449304	11449504	0.395000	chr1	214244400	214244600	0.470000
chrX	96025908	96026108	0.245000	chr12	14252800	14253000	0.355000
chr12	7453575	7454575	0.337000	chr12	14255800	14256800	0.410000
chr8	52333901	52334501	0.375000	chr12	14257800	14258400	0.495000
chr17	33534996	33535996	0.470000	chr12	14260000	14261000	0.525000
chr19	41260368	41260568	0.505000	chr1	214261600	214261800	0.595000
chr2	60240792	60241192	0.300000	chr12	14264800	14265200	0.395000
chr9	75983494	75983694	0.390000	chr12	14267600	14267800	0.375000
chr10	13033528	13034528	0.404000	chr12	14273200	14274200	0.434000
chr10	86750554	86750754	0.390000	chr12	14276000	14276200	0.455000
chr13	27641905	27642505	0.443333	chr1	21428000	21428600	0.768333
chr13	18602673	18602873	0.360000	chr1	2142800	2143000	0.620000
chr21	41836145	41836745	0.565000	chr1	214280400	214281000	0.590000
chr8	130152885	130153685	0.465000	chr1	214281400	214282200	0.590000
chr1	149392394	149392594	0.365000	chr12	14283600	14283800	0.410000
chr5	92603827	92604227	0.427500	chr12	14284200	14284600	0.490000
chr7	95609363	95609563	0.330000	chr12	14291000	14291200	0.355000
chr1	1377684	1377884	0.400000	chr1	214292400	214292600	0.410000
chr4	153909345	153909545	0.350000	chr12	1430200	1430400	0.425000
chr1	229928217	229928417	0.355000	chr1	214310800	214311000	0.350000
chr6	103947697	103947897	0.370000	chr12	14315000	14315200	0.385000
chr10	14128916	14129116	0.470000	chr12	14317800	14318000	0.480000
chr6	44138432	44138632	0.535000	chr1	214326600	214326800	0.560000
chr5	107508877	107509077	0.295000	chr1	214327400	214327600	0.345000
chr18	30606921	30607121	0.340000	chr12	14327800	14328000	0.435000
chr20	2433840	2434040	0.490000	chr1	214329000	214329200	0.495000
chr3	183322323	183322523	0.455000	chr1	214332000	214332200	0.520000
chr10	118775616	118775816	0.440000	chr1	214333000	214333200	0.495000
chr19	16563421	16563621	0.440000	chr12	14355200	14355400	0.500000
chr8	136392635	136392835	0.285000	chr12	1436200	1436400	0.440000
chrX	48234138	48234738	0.441667	chr1	214362200	214362800	0.481667
chr4	64466984	64467184	0.235000	chr12	14362400	14362600	0.320000
chr6	30078908	30079108	0.455000	chr12	14365400	14365600	0.505000
chr8	67338742	67338942	0.320000	chr12	14366000	14366200	0.435000
chr12	79819188	79819388	0.320000	chr12	14367400	14367600	0.375000
chr13	50558639	50558839	0.360000	chr12	14373400	14373600	0.380000
chr5	40724772	40724972	0.380000	chr12	14385200	14385400	0.455000
chr11	66075916	66076116	0.450000	chr1	21438800	21439000	0.505000
chrX	149043177	149043377	0.295000	chr12	14391000	14391200	0.340000
chr3	79357890	79358890	0.336000	chr12	14394400	14395400	0.358000
chr1	20858311	20858511	0.430000	chr12	14396200	14396400	0.445000
chr1	159399018	159399218	0.305000	chr12	1439800	1440000	0.425000
chr17	36870710	36870910	0.575000	chr1	21440000	21440200	0.690000
chr11	132614469	132614669	0.455000	chr12	144000	144200	0.580000
chr9	118377831	118378031	0.400000	chr12	14403800	14404000	0.410000
chr4	82778597	82778997	0.445000	chr1	21440600	21441000	0.602500
chr20	27009868	27010068	0.380000	chr12	14408400	14408600	0.370000
chr11	55691147	55691347	0.365000	chr12	14411200	14411400	0.385000
chr11	27520590	27520790	0.420000	chr12	14415000	14415200	0.455000
chr1	89876826	89877026	0.325000	chr12	14416800	14417000	0.405000
chrX	43900324	43900524	0.390000	chr12	14417800	14418000	0.410000
chr21	4973979	4974179	0.000000	chr12	14418600	14418800	0.355000
chr18	24791951	24792151	0.440000	chr1	214419800	214420000	0.450000
chr16	38160990	38161790	0.393750	chr1	214427800	214428600	0.413750
chr2	155215124	155215324	0.320000	chr1	214436800	214437000	0.340000
chr8	38839023	38839423	0.395000	chr1	214439400	214439800	0.432500
chr8	15861131	15861331	0.250000	chr1	214441200	214441400	0.375000
chr5	101696793	101696993	0.260000	chr12	14443600	14443800	0.325000
chr5	130178853	130179053	0.350000	chr1	214446000	214446200	0.390000
chr20	31644048	31644248	0.455000	chr12	14454200	14454400	0.485000
chr9	65051981	65052181	0.340000	chr1	214455600	214455800	0.380000
chr1	148033466	148033666	0.485000	chr1	214464600	214464800	0.585000
chr18	34276517	34276717	0.395000	chr12	14493800	14494000	0.430000
chr20	8838635	8839035	0.435000	chr12	14506200	14506600	0.445000
chr10	62243647	62243847	0.370000	chr1	21452200	21452400	0.420000
chr17	41111374	41111574	0.275000	chr1	214531600	214531800	0.410000
chr15	53635108	53635308	0.415000	chr1	21454000	21454200	0.530000
chr17	3773024	3773224	0.485000	chr1	21455000	21455200	0.570000
chr8	144282640	144283440	0.527500	chr1	214551000	214551800	0.715000
chr5	7036898	7037098	0.490000	chr12	14554600	14554800	0.500000
chr12	64769465	64769665	0.490000	chr1	214558000	214558200	0.535000
chr13	69959367	69959567	0.355000	chr12	14558600	14558800	0.445000
chr5	127783867	127784067	0.355000	chr12	14562400	14562600	0.360000
chr7	142892252	142893252	0.524000	chr12	14567400	14568400	0.646000
chr2	180587781	180587981	0.390000	chr12	14577400	14577600	0.405000
chr7	24871358	24871558	0.505000	chr12	14578800	14579000	0.520000
chr11	47989910	47990110	0.355000	chr1	214585200	214585400	0.350000
chr2	165941691	165941891	0.235000	chr12	14602200	14602400	0.355000
chr6	152701739	152702339	0.443333	chr1	214602800	214603400	0.568333
chr5	38231672	38231872	0.500000	chr1	214604000	214604200	0.555000
chr17	27042577	27042777	0.345000	chr12	14607600	14607800	0.350000
chr19	47081051	47081251	0.450000	chr12	14613800	14614000	0.460000
chr2	194599552	194599752	0.480000	chr12	14614800	14615000	0.485000
chr12	128804079	128804279	0.310000	chr1	214617400	214617600	0.325000
chr4	70834180	70834380	0.395000	chr12	14622000	14622200	0.410000
chrY	14541805	14542005	0.330000	chr1	214628200	214628400	0.365000
chrY	14611579	14611779	0.380000	chr12	14630200	14630400	0.505000
chr2	57076216	57076416	0.385000	chr12	1463200	1463400	0.550000
chr8	85138396	85138596	0.325000	chr1	214632200	214632400	0.405000
chr12	36584750	36584950	0.375000	chr1	214637800	214638000	0.390000
chr18	72974599	72974799	0.460000	chr1	214638600	214638800	0.530000
chr4	80633887	80634687	0.397500	chr1	214640400	214641200	0.401250
chrX	39105829	39106029	0.385000	chr1	214641600	214641800	0.360000
chr7	33267099	33267299	0.325000	chr12	14643400	14643600	0.385000
chr2	37934389	37934589	0.340000	chr12	14644400	14644600	0.420000
chr12	45885870	45886070	0.460000	chr1	2146600	2146800	0.490000
chrX	76984104	76984304	0.440000	chr1	214661000	214661200	0.455000
chr13	25472553	25472753	0.335000	chr12	14664600	14664800	0.355000
chr1	172980428	172980628	0.400000	chr1	214678400	214678600	0.470000
chr9	125221482	125221682	0.295000	chr12	14681200	14681400	0.345000
chr2	232899342	232899542	0.500000	chr1	21468600	21468800	0.505000
chr15	96179344	96179544	0.455000	chr12	14691600	14691800	0.490000
chr3	1726770	1726970	0.440000	chr1	214700000	214700200	0.525000
chr8	13053458	13053658	0.340000	chr12	14702000	14702200	0.415000
chr15	89603581	89603781	0.385000	chr12	14711000	14711200	0.420000
chr6	12499351	12499551	0.380000	chr12	14717000	14717200	0.385000
chr14	59343565	59343765	0.465000	chr12	14723800	14724000	0.480000
chr8	74184018	74184218	0.435000	chr12	1473600	1473800	0.445000
chr8	39688393	39688593	0.410000	chr12	14756400	14756600	0.530000
chr9	127898496	127898696	0.530000	chr12	14770200	14770400	0.585000
chr7	29527165	29527365	0.495000	chr12	14771000	14771200	0.550000
chr4	47586581	47587181	0.378333	chr12	14771600	14772200	0.420000
chr1	145157051	145157251	0.450000	chr12	14774200	14774400	0.555000
chr9	30186784	30187384	0.381667	chr12	14775200	14775800	0.435000
chr2	220835568	220836368	0.462500	chr12	14803000	14803800	0.560000
chr4	99184836	99185036	0.345000	chr1	214809000	214809200	0.410000
chr11	96138065	96138265	0.385000	chr12	14811200	14811400	0.475000
chr17	58842029	58842229	0.490000	chr1	214823600	214823800	0.575000
chr11	7251176	7251376	0.465000	chr12	14829000	14829200	0.470000
chr21	4930606	4930806	0.000000	chr12	14834200	14834400	0.320000
chr11	59999784	60000384	0.415000	chr12	14835200	14835800	0.433333
chr20	55653178	55653378	0.375000	chr12	14836400	14836600	0.390000
chr14	30894525	30894725	0.350000	chr12	14837000	14837200	0.435000
chrX	127400410	127401210	0.451250	chr12	14843000	14843800	0.475000
chr17	20332957	20333157	0.400000	chr12	14845400	14845600	0.450000
chr8	59489471	59489671	0.380000	chr12	14846200	14846400	0.365000
chr4	168623237	168623437	0.315000	chr12	14854200	14854400	0.355000
chr3	139908019	139908219	0.350000	chr1	214868800	214869000	0.455000
chr3	11461636	11461836	0.485000	chr12	14869600	14869800	0.550000
chr21	46679545	46679745	0.460000	chr1	2148800	2149000	0.565000
chr12	92703819	92704019	0.425000	chr12	14884600	14884800	0.480000
chr19	57845762	57845962	0.520000	chr12	14886000	14886200	0.525000
chr6	10687972	10688172	0.445000	chr1	21488800	21489000	0.580000
chr8	100414150	100414350	0.400000	chr12	1489000	1489200	0.530000
chr11	54189459	54189659	0.400000	chr12	14892800	14893000	0.460000
chr14	58136929	58137329	0.315000	chr12	14896800	14897200	0.392500
chrY	14130292	14130492	0.455000	chr1	214900000	214900200	0.475000
chr4	169452914	169453114	0.380000	chr1	214901800	214902000	0.390000
chr14	40110016	40110216	0.365000	chr12	14902600	14902800	0.400000
chr8	6588532	6588932	0.540000	chr1	21490800	21491200	0.550000
chr8	64861274	64861474	0.440000	chr12	14920800	14921000	0.450000
chr6	78130515	78130715	0.495000	chr1	214921400	214921600	0.500000
chr10	7285735	7285935	0.475000	chr12	1492200	1492400	0.510000
chr10	120408307	120408507	0.450000	chr12	14937800	14938000	0.510000
chr16	38847544	38848144	0.000000	chr1	214938800	214939400	0.383333
chr4	42674591	42674791	0.385000	chr12	14939400	14939600	0.415000
chr18	73382920	73383320	0.337500	chr1	214943000	214943400	0.382500
chr5	20167546	20167746	0.420000	chr1	214948200	214948400	0.425000
chr7	110685212	110685412	0.390000	chr12	14948800	14949000	0.470000
chr5	103269622	103269822	0.420000	chr12	14952400	14952600	0.425000
chr6	150828517	150829117	0.270000	chr12	14956200	14956800	0.438333
chr1	194195853	194197053	0.384167	chr12	14957800	14959000	0.421667
chr21	22317726	22317926	0.330000	chr12	14959400	14959600	0.380000
chr18	25380447	25381447	0.419000	chr12	14960800	14961800	0.454000
chr5	130993120	130993320	0.320000	chr12	14962200	14962400	0.335000
chr6	39797729	39797929	0.430000	chr12	14975600	14975800	0.495000
chr12	15903305	15903705	0.310000	chr12	14976600	14977000	0.375000
chr10	54852059	54853059	0.392000	chr12	14981000	14982000	0.432000
chr13	56138613	56139413	0.393750	chr12	14982600	14983400	0.411250
chr20	49168603	49168803	0.385000	chr12	14988200	14988400	0.390000
chr4	88750103	88750303	0.435000	chr12	14989800	14990000	0.490000
chrX	19753536	19753736	0.415000	chr12	14993600	14993800	0.480000
chrX	26235288	26235488	0.310000	chr12	14994600	14994800	0.385000
chr2	184315829	184316029	0.290000	chr12	14996000	14996200	0.305000
chr13	81337126	81337326	0.370000	chr12	14999800	15000000	0.440000
chr1	156596506	156596706	0.560000	chr12	1500400	1500600	0.655000
chr17	69719133	69719333	0.330000	chr12	15009400	15009600	0.445000
chr2	126820215	126820415	0.415000	chr12	15011200	15011400	0.480000
chr8	87689439	87689639	0.425000	chr12	1504400	1504600	0.480000
chr14	96431344	96431544	0.375000	chr12	15050800	15051000	0.430000
chr5	63438838	63439038	0.365000	chr1	215058800	215059000	0.405000
chr7	98485149	98485349	0.465000	chr1	215076400	215076600	0.485000
chr4	135755560	135755960	0.445000	chr1	215082600	215083000	0.712500
chrX	55233986	55234386	0.537500	chr1	21509000	21509400	0.735000
chr7	128089748	128090348	0.535000	chr1	2151000	2151600	0.556667
chr7	148236516	148236716	0.350000	chr12	15122400	15122600	0.460000
chr8	33470697	33470897	0.340000	chr1	215133400	215133600	0.385000
chr4	189633029	189633229	0.500000	chr1	21513800	21514000	0.565000
chr2	117602341	117602541	0.420000	chr12	15155400	15155600	0.495000
chr7	66429640	66429840	0.435000	chr1	21518000	21518200	0.555000
chr9	90956759	90956959	0.470000	chr1	21519200	21519400	0.570000
chr5	27792174	27792374	0.360000	chr12	15194000	15194200	0.385000
chr3	101933134	101933334	0.425000	chr1	215214400	215214600	0.440000
chr1	165656073	165656273	0.340000	chr12	15221400	15221600	0.705000
chr18	15128178	15128378	0.340000	chr12	15227200	15227400	0.415000
chr7	76902300	76902500	0.420000	chr12	15269000	15269200	0.460000
chr15	69723001	69723201	0.430000	chr12	15279400	15279600	0.455000
chr5	36442647	36442847	0.440000	chr1	215279800	215280000	0.455000
chr4	69658941	69659141	0.435000	chr1	2153000	2153200	0.580000
chr22	48800939	48801339	0.565000	chr12	1530200	1530600	0.820000
chr18	76636107	76636307	0.485000	chr12	1531000	1531200	0.820000
chr6	15092044	15092644	0.476667	chr1	21531200	21531800	0.540000
chr19	8321985	8322185	0.595000	chr12	153200	153400	0.630000
chr16	32245603	32246403	0.435000	chr12	1533400	1534200	0.543750
chr4	185809236	185809436	0.485000	chr12	15343600	15343800	0.515000
chr13	70079956	70080156	0.445000	chr1	21534800	21535000	0.470000
chr3	32495482	32496082	0.431667	chr12	15348200	15348800	0.525000
chr1	187396825	187397025	0.545000	chr1	21540000	21540200	0.610000
chr8	130835525	130835925	0.342500	chr12	1541600	1542000	0.407500
chr8	99588876	99589076	0.355000	chr12	15416200	15416400	0.430000
chr2	63828019	63828419	0.387500	chr12	1545000	1545400	0.387500
chr12	78820839	78821039	0.340000	chr12	15453600	15453800	0.355000
chr13	97084473	97084673	0.375000	chr1	215499800	215500000	0.345000
chr13	12041848	12042048	0.000000	chr1	215507200	215507400	0.375000
chr7	133333095	133333295	0.300000	chr12	15522600	15522800	0.355000
chr3	84112491	84112691	0.360000	chr12	15526200	15526400	0.370000
chr3	179896496	179896696	0.330000	chr1	215526600	215526800	0.355000
chr7	26325713	26325913	0.460000	chr12	15527200	15527400	0.495000
chr8	14010985	14011185	0.375000	chr1	215529600	215529800	0.405000
chr2	15256798	15256998	0.305000	chr1	215530600	215530800	0.425000
chr10	35524282	35524482	0.365000	chr12	15532400	15532600	0.435000
chr4	37441036	37441236	0.365000	chr12	15534400	15534600	0.440000
chr10	50246525	50246725	0.375000	chr12	15535000	15535200	0.400000
chr11	13763450	13763650	0.340000	chr1	215540400	215540600	0.425000
chrX	110839188	110839388	0.410000	chr1	215543200	215543400	0.450000
chr7	58764669	58765069	0.387500	chr12	15544600	15545000	0.410000
chr6	2752818	2753018	0.435000	chr12	15545400	15545600	0.455000
chr4	131229939	131230339	0.237500	chr12	15546200	15546600	0.342500
chr14	46412244	46412444	0.335000	chr12	15547800	15548000	0.360000
chr10	57127254	57127454	0.330000	chr12	15562400	15562600	0.435000
chr8	130367869	130368069	0.385000	chr12	15563800	15564000	0.400000
chr3	181201866	181202066	0.450000	chr1	215567400	215567600	0.790000
chr8	35717395	35717995	0.396667	chr1	215568000	215568600	0.453333
chr9	94549887	94550887	0.317000	chr1	215569600	215570600	0.363000
chrY	13697196	13697596	0.417500	chr12	15571000	15571400	0.440000
chr13	59985037	59985237	0.390000	chr1	215572400	215572600	0.440000
chr14	43306187	43306387	0.275000	chr12	15584600	15584800	0.330000
chr6	113578196	113578396	0.455000	chr12	15590400	15590600	0.460000
chr4	146343599	146343799	0.320000	chr1	215592800	215593000	0.425000
chr9	134479053	134479253	0.430000	chr12	15599400	15599600	0.475000
chr1	210093193	210093393	0.290000	chr1	215599600	215599800	0.465000
chr13	71556664	71556864	0.325000	chr12	15601400	15601600	0.460000
chr18	47010834	47011634	0.000000	chr12	15628600	15629400	0.360000
chr5	36829714	36829914	0.430000	chr1	215640600	215640800	0.520000
chr14	11704721	11705121	0.000000	chr12	15662600	15663000	0.340000
chr3	107904068	107904268	0.315000	chr12	15663400	15663600	0.380000
chr19	58336718	58336918	0.560000	chr12	1566800	1567000	0.600000
chrX	134433919	134434319	0.467500	chr12	15688200	15688600	0.492500
chr3	177634207	177634407	0.365000	chr12	15700600	15700800	0.400000
chr12	42009824	42010024	0.305000	chr12	15701400	15701600	0.330000
chr14	84524007	84524207	0.330000	chr1	215710400	215710600	0.450000
chr16	67127827	67128027	0.390000	chr12	15720800	15721000	0.395000
chr20	3472109	3472309	0.390000	chr12	15721400	15721600	0.430000
chr8	120287194	120287394	0.350000	chr12	15726000	15726200	0.355000
chr6	138533754	138533954	0.435000	chr1	21574200	21574400	0.475000
chr3	75101728	75101928	0.560000	chr1	21574800	21575000	0.660000
chr9	131756242	131756442	0.400000	chr12	15750000	15750200	0.515000
chr12	114410623	114410823	0.445000	chr12	15758000	15758200	0.495000
chr15	27735993	27736193	0.205000	chr12	15758600	15758800	0.340000
chr12	56815836	56816036	0.435000	chr12	1576400	1576600	0.525000
chr8	34520050	34520250	0.310000	chr12	15770000	15770200	0.475000
chr19	4857204	4857604	0.500000	chr12	1577000	1577400	0.537500
chr18	53964580	53964780	0.470000	chr12	15788400	15788600	0.495000
chr10	124667148	124668148	0.524000	chr12	15789200	15790200	0.643000
chr1	67678209	67678409	0.425000	chr12	1583600	1583800	0.440000
chr11	103997542	103997742	0.315000	chr12	15856400	15856600	0.300000
chr17	72858568	72858768	0.370000	chr12	15864000	15864200	0.405000
chr7	153126873	153127073	0.505000	chr1	21587000	21587200	0.625000
chr4	106461830	106462230	0.370000	chr1	215876400	215876800	0.450000
chr1	243062598	243063398	0.483750	chr12	15882200	15883000	0.620000
chr1	70249151	70249551	0.317500	chr1	215894200	215894600	0.310000
chr2	17311053	17311253	0.360000	chr1	215895400	215895600	0.400000
chr17	53162526	53162726	0.315000	chr12	15899400	15899600	0.360000
chr15	30775149	30776749	0.483750	chr12	15910800	15912400	0.501250
chr14	876166	876366	0.000000	chr12	1591200	1591400	0.370000
chrX	147990496	147990696	0.275000	chr12	15914600	15914800	0.370000
chr10	24386811	24387011	0.350000	chr12	15920200	15920400	0.430000
chr6	168973961	168974161	0.350000	chr1	215922000	215922200	0.390000
chr7	87871270	87871670	0.397500	chr12	1592600	1593000	0.612500
chr5	70663106	70663306	0.440000	chr12	15931600	15931800	0.465000
chr17	36687596	36687796	0.625000	chr12	1593600	1593800	0.630000
chr14	95745466	95746666	0.492500	chr12	1594200	1595400	0.705000
chr6	76993206	76993406	0.435000	chr1	21594600	21594800	0.635000
chr8	28297683	28297883	0.535000	chr1	21595600	21595800	0.555000
chr3	139571597	139571797	0.475000	chr12	15968400	15968600	0.525000
chr14	30230120	30230320	0.405000	chr1	21597800	21598000	0.685000
chrX	106106458	106106658	0.520000	chr12	15979200	15979400	0.555000
chr17	46797089	46797289	0.435000	chr1	21599200	21599400	0.585000
chr14	44571331	44571531	0.345000	chr12	15996400	15996600	0.465000
chr11	114316657	114317257	0.418333	chr12	16002800	16003400	0.431667
chr12	102630106	102630306	0.375000	chr12	16010000	16010200	0.385000
chr3	101794277	101794677	0.390000	chr12	16012200	16012600	0.412500
chr10	76244508	76244708	0.490000	chr12	1601600	1601800	0.520000
chr7	33691566	33691766	0.455000	chr1	216034600	216034800	0.500000
chr12	37535842	37536042	0.525000	chr1	21605000	21605200	0.615000
chr3	106435167	106435367	0.550000	chr12	1605400	1605600	0.585000
chr13	113925956	113926156	0.440000	chr12	1606000	1606200	0.525000
chr2	108278244	108278444	0.280000	chr12	16062800	16063000	0.320000
chr8	121308409	121308609	0.370000	chr12	16076600	16076800	0.455000
chr1	53393102	53393502	0.487500	chr1	21607800	21608200	0.655000
chr6	118241250	118242050	0.355000	chr12	1608200	1609000	0.356250
chr14	105610023	105610223	0.430000	chr1	21608800	21609000	0.510000
chr10	29023158	29023558	0.340000	chr1	216119600	216120000	0.362500
chr14	104337474	104337874	0.490000	chr1	21613000	21613400	0.552500
chr12	100841566	100842166	0.415000	chr12	1614000	1614600	0.425000
chr11	84802527	84802727	0.410000	chr12	16149000	16149200	0.425000
chr5	98255865	98256265	0.290000	chr12	16155000	16155400	0.355000
chr14	55303963	55304163	0.340000	chr12	16156000	16156200	0.335000
chr4	151715219	151715419	0.450000	chr12	16165600	16165800	0.455000
chr5	47170095	47170295	0.390000	chr12	1616600	1616800	0.505000
chr3	193487290	193487490	0.300000	chr12	16176000	16176200	0.375000
chr5	145709320	145709520	0.465000	chr1	21619200	21619400	0.680000
chr1	247961630	247961830	0.420000	chr12	1619600	1619800	0.470000
chr10	68216232	68216432	0.485000	chr12	16199000	16199200	0.525000
chr12	128952995	128953195	0.500000	chr1	21621800	21622000	0.545000
chr3	22644522	22644922	0.410000	chr1	216221200	216221600	0.450000
chrY	3643264	3643664	0.385000	chr12	1622400	1622800	0.447500
chr16	87594422	87594622	0.610000	chr1	21622600	21622800	0.800000
chr6	102511010	102511410	0.325000	chr12	16234400	16234800	0.315000
chr10	76381514	76381714	0.435000	chr1	21627200	21627400	0.615000
chrY	25067382	25067982	0.458333	chr12	1630200	1630800	0.698333
chr7	69148582	69148782	0.435000	chr1	216310800	216311000	0.460000
chr5	5838257	5839057	0.463750	chr1	21631800	21632600	0.585000
chr5	133995186	133995386	0.530000	chr1	21633200	21633400	0.645000
chr13	100543434	100543634	0.425000	chr12	1633600	1633800	0.500000
chr4	170054711	170054911	0.490000	chr1	21634200	21634400	0.620000
chrX	140384034	140384434	0.467500	chr12	1634600	1635000	0.530000
chr8	11515636	11517436	0.473889	chr12	16347600	16349400	0.480556
chr1	35716765	35716965	0.525000	chr1	21634800	21635000	0.595000
chr15	81900378	81900578	0.385000	chr1	21635400	21635600	0.570000
chr15	96140551	96140751	0.445000	chr12	1635800	1636000	0.450000
chr3	128801057	128801657	0.380000	chr12	16359600	16360200	0.425000
chr1	116576375	116576575	0.490000	chr1	21638800	21639000	0.545000
chr21	27246659	27247059	0.410000	chr12	16389600	16390000	0.455000
chrX	101143231	101143631	0.375000	chr12	16393000	16393400	0.405000
chr9	62647472	62647672	0.495000	chr1	21639800	21640000	0.620000
chr13	64964793	64965193	0.332500	chr1	216403600	216404000	0.430000
chrX	148455877	148456077	0.375000	chr12	16407400	16407600	0.395000
chr19	33921364	33921564	0.485000	chr1	21642000	21642200	0.610000
chr9	100072562	100072762	0.525000	chr12	164400	164600	0.550000
chr2	112903401	112903801	0.457500	chr1	21648000	21648400	0.592500
chr3	73153081	73153281	0.480000	chr1	216496000	216496200	0.495000
chr15	57932812	57933212	0.465000	chr12	1650600	1651000	0.475000
chr5	96063144	96063544	0.492500	chr1	21651600	21652000	0.780000
chr21	26213197	26213597	0.467500	chr12	1652800	1653200	0.482500
chr3	152579949	152580149	0.275000	chr1	216529000	216529200	0.365000
chr6	92425262	92425462	0.380000	chr12	16530600	16530800	0.445000
chr9	126984422	126985022	0.381667	chr1	216531200	216531800	0.413333
chr1	205410913	205411113	0.405000	chr1	21653600	21653800	0.605000
chr16	83888440	83888640	0.480000	chr1	21655800	21656000	0.600000
chr19	52341224	52341424	0.410000	chr12	16573600	16573800	0.480000
chr3	43921469	43921669	0.425000	chr1	216581600	216581800	0.435000
chrX	141889123	141889323	0.460000	chr1	21659200	21659400	0.685000
chr12	101984735	101984935	0.450000	chr12	16600600	16600800	0.470000
chr7	44910285	44910485	0.435000	chr1	216600800	216601000	0.485000
chr6	128979284	128979484	0.390000	chr1	216601400	216601600	0.470000
chr9	76079647	76079847	0.430000	chr12	1660400	1660600	0.460000
chr12	26586317	26586717	0.342500	chr1	216606000	216606400	0.417500
chr9	39646689	39646889	0.420000	chr1	216607400	216607600	0.430000
chr2	45708606	45709206	0.505000	chr12	1661600	1662200	0.725000
chr8	55482889	55483089	0.330000	chr1	216617600	216617800	0.350000
chr1	219944154	219945354	0.375000	chr1	216626400	216627600	0.419167
chr21	32112098	32112498	0.430000	chr12	1662800	1663200	0.702500
chr9	114221747	114222347	0.563333	chr1	21663600	21664200	0.585000
chr6	117055177	117055377	0.350000	chr1	216648400	216648600	0.380000
chr2	231936961	231937361	0.370000	chr1	216649000	216649400	0.387500
chr5	14071967	14072167	0.430000	chr1	216659400	216659600	0.475000
chrX	41874114	41874314	0.385000	chr12	1666200	1666400	0.395000
chr4	179423037	179423237	0.380000	chr12	1666800	1667000	0.420000
chr16	21580185	21580785	0.430000	chr1	216670200	216670800	0.493333
chr8	133194270	133194470	0.565000	chr1	21668600	21668800	0.685000
chr8	90945719	90945919	0.460000	chr12	1669200	1669400	0.515000
chr10	104766378	104767178	0.442500	chr1	21669200	21670000	0.702500
chr1	242267712	242267912	0.455000	chr1	216705800	216706000	0.545000
chr18	7206579	7206779	0.470000	chr1	216710200	216710400	0.480000
chr1	79826737	79827137	0.267500	chr1	216713800	216714200	0.365000
chr3	67219689	67219889	0.460000	chr1	21671400	21671600	0.500000
chr10	126059199	126059599	0.407500	chr1	216715000	216715400	0.432500
chr4	11552262	11552462	0.390000	chr1	216718600	216718800	0.385000
chr2	13670860	13671060	0.380000	chr1	216722000	216722200	0.395000
chr6	85258565	85259165	0.406667	chr1	216723200	216723800	0.496667
chrX	61679653	61679853	0.415000	chr1	21673400	21673600	0.495000
chr1	208213027	208213227	0.415000	chr1	216750200	216750400	0.425000
chr11	30555268	30556068	0.406250	chr1	21675600	21676400	0.436250
chr16	19856298	19856698	0.445000	chr12	16757200	16757600	0.447500
chr5	52251765	52251965	0.260000	chr1	216766800	216767000	0.355000
chr12	114855460	114855660	0.365000	chr1	216778800	216779000	0.395000
chr13	112037489	112037689	0.440000	chr1	216780600	216780800	0.455000
chr9	112452898	112453098	0.470000	chr1	216793400	216793600	0.510000
chr5	127130322	127130722	0.407500	chr12	16832400	16832800	0.475000
chr12	4396643	4396843	0.425000	chr12	16833400	16833600	0.450000
chr5	148451575	148452575	0.391000	chr1	21687200	21688200	0.428000
chr8	12661174	12661374	0.440000	chr12	168800	169000	0.565000
chr8	53380069	53380269	0.370000	chr12	1688400	1688600	0.455000
chrX	135729487	135730287	0.466250	chr12	1690800	1691600	0.697500
chr4	89936901	89937101	0.275000	chr12	1692400	1692600	0.345000
chr3	149277371	149277771	0.407500	chr12	1693000	1693400	0.417500
chr10	63914780	63914980	0.465000	chr12	16940000	16940200	0.480000
chr8	57483387	57483587	0.525000	chr12	169600	169800	0.575000
chr21	28324127	28324727	0.366667	chr1	21703400	21704000	0.418333
chr2	43429139	43429339	0.525000	chr1	217048400	217048600	0.535000
chr19	54606983	54607383	0.502500	chr12	170600	171000	0.595000
chr20	38434660	38434860	0.480000	chr12	1706800	1707000	0.485000
chr6	154136530	154136730	0.530000	chr1	217089800	217090000	0.585000
chr1	214140632	214141032	0.467500	chr12	17097600	17098000	0.492500
chr5	165687390	165687790	0.432500	chr12	1711800	1712200	0.445000
chr15	101940321	101940521	0.385000	chr12	1714200	1714400	0.470000
chr8	89872194	89872594	0.375000	chr1	21716200	21716600	0.392500
chr10	3085686	3086886	0.531667	chr12	171800	173000	0.625833
chr10	84959475	84959675	0.390000	chr1	21721400	21721600	0.395000
chr6	23179918	23180118	0.350000	chr12	1723800	1724000	0.395000
chr16	70103211	70103411	0.420000	chr1	21724200	21724400	0.460000
chrY	44285054	44285254	0.000000	chr12	17282200	17282400	0.365000
chr3	136817905	136818105	0.485000	chr1	217334000	217334200	0.505000
chr2	145998965	145999165	0.370000	chr12	1740600	1740800	0.395000
chr2	160915238	160915438	0.335000	chr12	1742000	1742200	0.400000
chr3	189389451	189389651	0.385000	chr1	2174400	2174600	0.650000
chr10	90371812	90372012	0.440000	chr1	217456200	217456400	0.570000
chr10	106785630	106785830	0.460000	chr1	217473000	217473200	0.475000
chr18	57710342	57710542	0.500000	chr1	217482400	217482600	0.510000
chr10	79227431	79227631	0.465000	chr1	21749200	21749400	0.520000
chr16	73807173	73807773	0.445000	chr1	21749800	21750400	0.470000
chr1	123310190	123310590	0.392500	chr1	217523200	217523600	0.487500
chr14	80326147	80326347	0.300000	chr1	217525200	217525400	0.375000
chr2	142093578	142093778	0.415000	chr12	175400	175600	0.650000
chr3	71378191	71378391	0.450000	chr1	21754600	21754800	0.570000
chr4	141894406	141894606	0.355000	chr1	21758000	21758200	0.375000
chr6	44252197	44252797	0.470000	chr1	2175800	2176400	0.593333
chr7	152974733	152975133	0.372500	chr1	217599200	217599600	0.387500
chr8	113990765	113990965	0.395000	chr1	21761200	21761400	0.415000
chr1	228116627	228117427	0.495000	chr12	176200	177000	0.586250
chr4	98509869	98510069	0.465000	chr1	217631000	217631200	0.525000
chr14	26750421	26750821	0.470000	chr1	21764600	21765000	0.477500
chr9	62412832	62413032	0.355000	chr1	217673400	217673600	0.375000
chrX	104672002	104672202	0.410000	chr1	21768400	21768600	0.425000
chr22	24869034	24869234	0.505000	chr12	1770000	1770200	0.525000
chr10	61382816	61383016	0.325000	chr1	21771800	21772000	0.460000
chr3	58383580	58383780	0.400000	chr1	217719000	217719200	0.450000
chr13	19693295	19693495	0.365000	chr1	217731200	217731400	0.380000
chr9	34812418	34812618	0.365000	chr1	21773600	21773800	0.415000
chr7	70736580	70736780	0.405000	chr12	1776600	1776800	0.505000
chr3	25135549	25135749	0.395000	chr1	21780200	21780400	0.435000
chr9	86943578	86943978	0.387500	chr12	1781800	1782200	0.420000
chr2	218035997	218037597	0.452500	chr1	21782200	21783800	0.612500
chr3	187180613	187180813	0.505000	chr1	21784800	21785000	0.575000
chrX	9687396	9687796	0.537500	chr12	178600	179000	0.562500
chr6	127085396	127085596	0.425000	chr12	1790600	1790800	0.535000
chr12	42486595	42486795	0.400000	chr12	1791200	1791400	0.420000
chr1	38371869	38372069	0.500000	chr1	21791800	21792000	0.530000
chr8	115512859	115513059	0.325000	chr12	17930000	17930200	0.375000
chr6	124156513	124156913	0.430000	chr12	1796000	1796400	0.667500
chr18	50976469	50976669	0.485000	chr12	179600	179800	0.610000
chr11	123562316	123562516	0.515000	chr1	2179600	2179800	0.610000
chr1	60707022	60707622	0.500000	chr12	1796800	1797400	0.725000
chr9	107596508	107596908	0.432500	chr12	1800600	1801000	0.615000
chr7	49519565	49519965	0.452500	chr12	180400	180800	0.512500
chr13	19949016	19949416	0.527500	chr1	2180400	2180800	0.602500
chr1	66763687	66763887	0.405000	chr12	18045600	18045800	0.430000
chr9	62823855	62824055	0.365000	chr12	1804600	1804800	0.595000
chrX	43586291	43587091	0.450000	chr12	1806200	1807000	0.557500
chr1	6035969	6036369	0.515000	chr12	1809800	1810200	0.537500
chr2	112407941	112408141	0.320000	chr12	18101200	18101400	0.345000
chr10	11709953	11710153	0.520000	chr12	1811800	1812000	0.585000
chr11	85812118	85812318	0.415000	chr12	1813000	1813200	0.490000
chr2	205161132	205161332	0.355000	chr12	18139400	18139600	0.395000
chr15	39791390	39791790	0.492500	chr1	21814400	21814800	0.732500
chr14	78833107	78833907	0.376250	chr12	18146000	18146800	0.320000
chr10	3893966	3894366	0.435000	chr1	21815800	21816200	0.622500
chr1	151175712	151176912	0.495000	chr1	218164200	218165400	0.664167
chr19	21159004	21159204	0.320000	chr12	18165600	18165800	0.365000
chr11	52397688	52397888	0.405000	chr12	1816600	1816800	0.505000
chr5	137981317	137981517	0.415000	chr12	1818400	1818600	0.445000
chr2	130638926	130639126	0.470000	chr1	21818800	21819000	0.675000
chr9	13134588	13134988	0.447500	chr12	1819600	1820000	0.562500
chr6	10398164	10399564	0.542143	chr12	1821600	1823000	0.618571
chr17	2594986	2595186	0.475000	chr1	21822400	21822600	0.655000
chr7	50374903	50375103	0.450000	chr1	21823800	21824000	0.605000
chr10	84303384	84303584	0.225000	chr12	18250400	18250600	0.370000
chr9	120440906	120441106	0.430000	chr1	218259800	218260000	0.450000
chrX	70648867	70649267	0.437500	chr12	182600	183000	0.470000
chr14	99955671	99955871	0.540000	chr12	1827400	1827600	0.650000
chr20	15593976	15594376	0.425000	chr1	218280800	218281200	0.452500
chrX	143640894	143641094	0.495000	chr1	218285200	218285400	0.550000
chr1	97275142	97275342	0.430000	chr1	218286400	218286600	0.445000
chr16	12234860	12235060	0.460000	chr1	218296400	218296600	0.500000
chr11	74892490	74892890	0.370000	chr1	218297000	218297400	0.380000
chrX	17223803	17224003	0.355000	chr1	218298600	218298800	0.405000
chr5	23416656	23417056	0.312500	chr1	218299400	218299800	0.367500
chr3	25716764	25716964	0.350000	chr1	218303600	218303800	0.410000
chr4	15167084	15167484	0.385000	chr1	218304600	218305000	0.435000
chr5	144559518	144559718	0.335000	chr1	218305800	218306000	0.430000
chr18	16831141	16831341	0.405000	chr12	1831200	1831400	0.635000
chr4	52226204	52226404	0.400000	chr1	218317200	218317400	0.470000
chr2	2008854	2009054	0.370000	chr12	18320200	18320400	0.435000
chr5	93646398	93646598	0.270000	chr1	218330200	218330400	0.335000
chr1	224985738	224985938	0.335000	chr1	218339400	218339600	0.335000
chr1	51261134	51261934	0.440000	chr1	218345200	218346000	0.592500
chr10	127757678	127757878	0.325000	chr1	218346600	218346800	0.385000
chr10	82699284	82699684	0.420000	chr1	218351400	218351800	0.462500
chr3	36421476	36421676	0.410000	chr1	218357200	218357400	0.435000
chr6	1400534	1400934	0.575000	chr12	1836800	1837200	0.660000
chr14	53720146	53720346	0.430000	chr1	218377400	218377600	0.435000
chr1	247063150	247063350	0.450000	chr1	21841200	21841400	0.635000
chr11	124278017	124278217	0.415000	chr1	218416000	218416200	0.435000
chr22	33855407	33855607	0.560000	chr12	1842400	1842600	0.595000
chr1	71583048	71583248	0.280000	chr12	18430600	18430800	0.480000
chr1	42774764	42774964	0.375000	chr12	18454400	18454600	0.435000
chrY	15008324	15008524	0.435000	chr1	218456600	218456800	0.455000
chrY	29592319	29592519	0.000000	chr12	18457200	18457400	0.315000
chr2	223335571	223335771	0.380000	chr1	218463600	218463800	0.400000
chrX	126304319	126304519	0.425000	chr1	218466400	218466600	0.465000
chr3	133475837	133476037	0.385000	chr1	218468800	218469000	0.350000
chr10	68582405	68582605	0.360000	chr1	218473600	218473800	0.395000
chr12	117952071	117952271	0.355000	chr1	218474200	218474400	0.390000
chr12	35179105	35179305	0.405000	chr1	218482800	218483000	0.405000
chr8	111957215	111957415	0.345000	chr1	218499000	218499200	0.390000
chr16	52432314	52432514	0.400000	chr12	185000	185200	0.435000
chr3	156314701	156314901	0.485000	chr1	218521600	218521800	0.510000
chrX	100565539	100565739	0.530000	chr1	21852400	21852600	0.625000
chr11	85945628	85946028	0.467500	chr1	21853000	21853400	0.622500
chr16	37780578	37781178	0.395000	chr1	21855800	21856400	0.583333
chr3	20445247	20445447	0.405000	chr1	21861200	21861400	0.500000
chr7	77685627	77686427	0.447500	chr1	21865800	21866600	0.545000
chr1	86760197	86760397	0.425000	chr1	21867600	21867800	0.470000
chr6	80616955	80617155	0.380000	chr12	18682000	18682200	0.405000
chr5	23192805	23193205	0.260000	chr12	18683600	18684000	0.435000
chr20	42873141	42873341	0.470000	chr12	18750200	18750400	0.485000
chr4	107608642	107608842	0.480000	chr12	18752600	18752800	0.530000
chr2	24614056	24614456	0.415000	chr12	18754400	18754800	0.470000
chr11	130283178	130283378	0.490000	chr12	18755400	18755600	0.500000
chr5	120614707	120615107	0.397500	chr12	187600	188000	0.467500
chr18	3233237	3233637	0.422500	chr1	2187600	2188000	0.617500
chr5	59479489	59479689	0.340000	chr12	18811400	18811600	0.445000
chr1	46912307	46912507	0.325000	chr12	18817000	18817200	0.345000
chr2	123803721	123803921	0.440000	chr1	218817800	218818000	0.515000
chr17	63122751	63122951	0.260000	chr12	18822400	18822600	0.390000
chr1	84529192	84529392	0.290000	chr12	18823600	18823800	0.350000
chr15	19922185	19922385	0.390000	chr12	18824400	18824600	0.395000
chr9	50293595	50293995	0.000000	chr12	18828600	18829000	0.375000
chr19	43243369	43243569	0.420000	chr12	18830600	18830800	0.440000
chr1	73958823	73959023	0.345000	chr12	18841000	18841200	0.355000
chr7	117561126	117561326	0.330000	chr1	218846400	218846600	0.410000
chr19	41344714	41344914	0.540000	chr12	1885800	1886000	0.575000
chr3	138712348	138712548	0.260000	chr12	18866000	18866200	0.370000
chr11	130751939	130752139	0.350000	chr12	18868800	18869000	0.325000
chr18	48425344	48425544	0.500000	chr1	21887000	21887200	0.665000
chrX	137306063	137306263	0.385000	chr1	218873600	218873800	0.405000
chr5	30303327	30303527	0.345000	chr1	218874400	218874600	0.410000
chr3	163772343	163772543	0.415000	chr12	18887000	18887200	0.475000
chr3	78510132	78510332	0.420000	chr12	18896000	18896200	0.620000
chr8	54036053	54036253	0.390000	chr12	189200	189400	0.715000
chr4	95539111	95539511	0.427500	chr1	2189400	2189800	0.645000
chr10	3951848	3952048	0.530000	chr1	21896800	21897000	0.600000
chr4	126499282	126499482	0.410000	chr1	218984000	218984200	0.450000
chr1	36833967	36834167	0.485000	chr1	21901600	21901800	0.660000
chr9	115060145	115060545	0.425000	chr1	21903600	21904000	0.520000
chr5	175067979	175068179	0.405000	chr1	219041800	219042000	0.425000
chr6	44150967	44151567	0.500000	chr1	21904800	21905400	0.558333
chr6	122710380	122710780	0.445000	chr1	21906800	21907200	0.557500
chr2	44525284	44525684	0.442500	chr12	1907600	1908000	0.632500
chr3	128225204	128225404	0.500000	chr1	219089000	219089200	0.575000
chr12	109373307	109373707	0.235000	chr1	219090600	219091000	0.292500
chr11	63105323	63105523	0.485000	chr1	21910000	21910200	0.590000
chr17	76462732	76462932	0.550000	chr1	21911600	21911800	0.655000
chr9	77841557	77841757	0.345000	chr1	219119600	219119800	0.385000
chr14	21553190	21553990	0.396250	chr1	219120600	219121400	0.366250
chr8	86212010	86212210	0.380000	chr1	219121800	219122000	0.430000
chr1	209755686	209755886	0.405000	chr1	219125800	219126000	0.435000
chr10	13391557	13392157	0.515000	chr12	19129600	19130200	0.758333
chr21	43139806	43140606	0.460000	chr12	19130600	19131400	0.555000
chr21	16079145	16079345	0.295000	chr1	219130600	219130800	0.350000
chr6	160597950	160598150	0.395000	chr12	19132000	19132200	0.415000
chrX	135395126	135395326	0.500000	chr1	21913800	21914000	0.545000
chr11	37508201	37508401	0.335000	chr12	19140000	19140200	0.385000
chrX	87780495	87780695	0.375000	chr12	19144400	19144600	0.420000
chr11	6665530	6665930	0.357500	chr1	219144800	219145200	0.382500
chr6	139355363	139355563	0.410000	chr1	219145800	219146000	0.435000
chr10	129403343	129404343	0.507000	chr1	21914600	21915600	0.596000
chr11	97515192	97515992	0.416250	chr1	219146400	219147200	0.420000
chr1	119037391	119037591	0.380000	chr1	219147800	219148000	0.405000
chr3	97366246	97366446	0.325000	chr12	19149000	19149200	0.320000
chr11	96709640	96709840	0.415000	chr1	219150000	219150200	0.420000
chr14	29931970	29932170	0.385000	chr1	219153000	219153200	0.445000
chr9	90335063	90335263	0.290000	chr1	219155200	219155400	0.450000
chr8	104318777	104319977	0.421667	chr12	1915800	1917000	0.553333
chr13	111721674	111721874	0.000000	chr1	219160200	219160400	0.370000
chr9	18494244	18494844	0.411667	chr1	21916800	21917400	0.515000
chr12	8439844	8440044	0.420000	chr1	219169800	219170000	0.490000
chr7	53537475	53537675	0.325000	chr1	219170400	219170600	0.355000
chr5	138614523	138614723	0.545000	chr1	219173800	219174000	0.655000
chr2	125944097	125944897	0.382500	chr1	219174600	219175400	0.442500
chr11	102792322	102792522	0.355000	chr1	219176400	219176600	0.430000
chr17	73168782	73169182	0.437500	chr1	219177200	219177600	0.450000
chrX	128837685	128837885	0.520000	chr12	1917800	1918000	0.540000
chr6	91051898	91052098	0.375000	chr1	219179400	219179600	0.400000
chr10	103032079	103032479	0.505000	chr12	1918600	1919000	0.592500
chrX	58470957	58471157	0.345000	chr1	219188400	219188600	0.425000
chr6	48525778	48526378	0.345000	chr1	219189200	219189800	0.351667
chr7	12929483	12929883	0.345000	chr12	19190600	19191000	0.385000
chr5	107263646	107263846	0.420000	chr1	21919600	21919800	0.550000
chr18	54459567	54459767	0.340000	chr12	19201800	19202000	0.340000
chr18	80218213	80218813	0.506667	chr1	21920200	21920800	0.553333
chr2	75024613	75024813	0.290000	chr1	219204800	219205000	0.310000
chrX	10120891	10121091	0.600000	chr12	1921000	1921200	0.630000
chr10	57688322	57688522	0.370000	chr1	21921200	21921400	0.550000
chr8	41020456	41020656	0.365000	chr1	219215600	219215800	0.475000
chr10	101408700	101408900	0.455000	chr12	1922000	1922200	0.625000
chr6	50382443	50382643	0.475000	chr1	21922200	21922400	0.575000
chr14	39888444	39888644	0.305000	chr12	19223200	19223400	0.305000
chr11	5102666	5102866	0.330000	chr12	19232200	19232400	0.385000
chr15	85304078	85304278	0.275000	chr1	219236200	219236400	0.355000
chr1	114236484	114236684	0.280000	chr12	19236800	19237000	0.470000
chr12	16661454	16661654	0.375000	chr12	19245200	19245400	0.390000
chr5	31710193	31710393	0.380000	chr12	19245800	19246000	0.355000
chr15	65914645	65914845	0.435000	chr1	21924600	21924800	0.530000
chr8	137071591	137071791	0.475000	chr12	1925000	1925200	0.520000
chr4	25670570	25670970	0.437500	chr12	1926400	1926800	0.490000
chr5	26493818	26494018	0.380000	chr12	19274000	19274200	0.420000
chr13	105721412	105721612	0.425000	chr12	1930200	1930400	0.575000
chr7	143434545	143434945	0.455000	chr1	21930200	21930600	0.482500
chr9	84975658	84976258	0.423333	chr1	21931200	21931800	0.635000
chr6	160337385	160337585	0.435000	chr1	219317800	219318000	0.495000
chr12	76563922	76564122	0.385000	chr1	21932200	21932400	0.475000
chr17	28734373	28734573	0.535000	chr12	1932400	1932600	0.590000
chrX	154138324	154138724	0.460000	chr1	21933800	21934200	0.625000
chr2	35365034	35365234	0.365000	chr12	19340600	19340800	0.465000
chr19	38687967	38688567	0.470000	chr1	21936000	21936600	0.596667
chr1	96019214	96019614	0.412500	chr12	1936400	1936800	0.510000
chr2	113636640	113637040	0.532500	chr1	21937200	21937600	0.840000
chr4	161869590	161869790	0.420000	chr1	219386000	219386200	0.485000
chr6	161871238	161871438	0.430000	chr1	21939200	21939400	0.540000
chr3	56864535	56864735	0.405000	chr12	19397600	19397800	0.410000
chr6	105931164	105931364	0.385000	chr1	21939800	21940000	0.495000
chr1	49447750	49448150	0.415000	chr12	1940000	1940400	0.420000
chr6	109913667	109913867	0.355000	chr1	2194000	2194200	0.675000
chr3	100098120	100098320	0.430000	chr12	19404400	19404600	0.480000
chr9	131006567	131006767	0.350000	chr1	219416800	219417000	0.440000
chr1	165119425	165119625	0.445000	chr1	21942000	21942200	0.525000
chr19	50345556	50345956	0.432500	chr1	21943000	21943400	0.440000
chr3	84214102	84214502	0.360000	chr12	19434600	19435000	0.410000
chr2	27034724	27034924	0.555000	chr12	19439400	19439600	0.790000
chr16	75312874	75313074	0.435000	chr1	21944000	21944200	0.495000
chr12	50295145	50295745	0.490000	chr12	19440200	19440800	0.641667
chr9	118570952	118571152	0.425000	chr12	19455000	19455200	0.430000
chr17	35924260	35924460	0.375000	chr1	219461000	219461200	0.405000
chr6	96758360	96758560	0.400000	chr1	219462000	219462200	0.420000
chr16	47455193	47455393	0.320000	chr12	19462200	19462400	0.365000
chr4	177496257	177496457	0.545000	chr1	21947000	21947200	0.565000
chr12	17966391	17967191	0.477500	chr1	2194800	2195600	0.693750
chr1	240973342	240973742	0.485000	chr12	19482600	19483000	0.555000
chr3	130542785	130542985	0.360000	chr12	19484800	19485000	0.370000
chrX	31702561	31702761	0.430000	chr12	19506800	19507000	0.460000
chr9	67905774	67905974	0.360000	chr12	19515200	19515400	0.380000
chr3	142940165	142940365	0.350000	chr12	19546600	19546800	0.430000
chrX	73367348	73367548	0.470000	chr1	219546600	219546800	0.475000
chr5	101343469	101343669	0.235000	chr1	219567400	219567600	0.375000
chr14	72326820	72327020	0.550000	chr1	21956800	21957000	0.610000
chr2	231949101	231949301	0.460000	chr1	219568800	219569000	0.485000
chr1	77457236	77457436	0.410000	chr1	219570000	219570200	0.440000
chr2	173880744	173880944	0.430000	chr12	19573000	19573200	0.525000
chr4	14935798	14936198	0.465000	chr12	19574600	19575000	0.475000
chr12	98386346	98386546	0.410000	chr12	19575800	19576000	0.460000
chr8	122651410	122651610	0.325000	chr12	19576800	19577000	0.370000
chr12	126601420	126601620	0.365000	chr1	219582400	219582600	0.435000
chr1	234748550	234749150	0.406667	chr1	219587800	219588400	0.421667
chr15	47603082	47603282	0.435000	chr1	219611600	219611800	0.485000
chr16	12800774	12800974	0.515000	chr1	219613000	219613200	0.625000
chr18	70692578	70692778	0.415000	chr12	1962200	1962400	0.480000
chr14	64983788	64983988	0.385000	chr1	21964000	21964200	0.555000
chr3	160997690	160997890	0.385000	chr12	19640200	19640400	0.505000
chr13	33331679	33331879	0.370000	chr12	19648200	19648400	0.410000
chr2	74184293	74184493	0.485000	chr1	219661200	219661400	0.490000
chrX	22389914	22390114	0.355000	chr12	19678600	19678800	0.365000
chr1	100908176	100908376	0.375000	chr1	219688600	219688800	0.395000
chr7	80077358	80077558	0.330000	chr1	219709000	219709200	0.345000
chr4	62821648	62821848	0.365000	chr1	219711000	219711200	0.405000
chr17	80419534	80419734	0.560000	chr1	219724600	219724800	0.575000
chr10	91156280	91156480	0.380000	chr1	21974800	21975000	0.540000
chr15	47978590	47978790	0.365000	chr12	19761600	19761800	0.370000
chr1	86609788	86610188	0.452500	chr1	2197800	2198200	0.542500
chr6	31033166	31033366	0.345000	chr12	1978600	1978800	0.370000
chr11	109839080	109839280	0.300000	chr12	19792200	19792400	0.355000
chr1	52708031	52708231	0.505000	chr1	21980600	21980800	0.550000
chr15	82825018	82825218	0.385000	chr1	219812800	219813000	0.395000
chr10	79785239	79785439	0.370000	chr12	19834200	19834400	0.385000
chr1	72275491	72275691	0.305000	chr1	219837800	219838000	0.405000
chr7	10953642	10953842	0.490000	chr1	219839800	219840000	0.555000
chr12	84294437	84294637	0.390000	chr12	19847400	19847600	0.460000
chr5	107800268	107800468	0.340000	chr1	219847400	219847600	0.435000
chr8	130034445	130034645	0.340000	chr12	19856600	19856800	0.350000
chr19	54213414	54213614	0.415000	chr1	219873000	219873200	0.455000
chr4	36860078	36860278	0.365000	chr1	219876800	219877000	0.420000
chr5	29003963	29004163	0.325000	chr1	219879200	219879400	0.340000
chr19	23269289	23269889	0.416667	chr1	219880800	219881400	0.376667
chr1	205639589	205639789	0.455000	chr1	219884000	219884200	0.530000
chrX	88867956	88868156	0.350000	chr12	19894200	19894400	0.320000
chr5	62541749	62542349	0.293333	chr1	219903000	219903600	0.441667
chrX	53358001	53358201	0.485000	chr1	219905000	219905200	0.500000
chr4	177821924	177822524	0.446667	chr1	219906400	219907000	0.425000
chr9	124547641	124547841	0.345000	chr1	219907400	219907600	0.355000
chr14	39288383	39288583	0.350000	chr1	219908400	219908600	0.475000
chr10	74038213	74038813	0.360000	chr12	19909000	19909600	0.353333
chr9	28505557	28505757	0.310000	chr12	19915800	19916000	0.350000
chr5	14764529	14765129	0.443333	chr1	2199200	2199800	0.606667
chr8	120127184	120127384	0.490000	chr12	19921800	19922000	0.500000
chr2	241303714	241303914	0.455000	chr1	219926400	219926600	0.525000
chr10	89929282	89929882	0.430000	chr1	219928200	219928800	0.703333
chr4	2533710	2533910	0.450000	chr1	219938800	219939000	0.470000
chr13	89539701	89539901	0.330000	chr12	1994200	1994400	0.365000
chr5	155598028	155598228	0.405000	chr1	219945800	219946000	0.435000
chr6	138652348	138652548	0.365000	chr1	219953000	219953200	0.380000
chrX	49983611	49983811	0.215000	chr12	19959400	19959600	0.310000
chr5	63048119	63048319	0.425000	chr1	219960000	219960200	0.480000
chr12	34698765	34698965	0.345000	chr1	219961800	219962000	0.460000
chr4	45824601	45824801	0.405000	chr1	219965400	219965600	0.425000
chr6	17857770	17857970	0.355000	chr1	219966000	219966200	0.390000
chr10	53504746	53504946	0.350000	chr1	219966600	219966800	0.365000
chr1	189691912	189692112	0.430000	chr12	19967600	19967800	0.440000
chr3	170879922	170880122	0.395000	chr1	219973200	219973400	0.435000
chr10	35524853	35525053	0.375000	chr1	219973800	219974000	0.400000
chr1	238969712	238969912	0.320000	chr1	219992000	219992200	0.420000
chr1	90090104	90090304	0.390000	chr1	219993000	219993200	0.495000
chr1	104798856	104799056	0.455000	chr1	21999600	21999800	0.555000
chr17	72909491	72909691	0.440000	chr1	220012400	220012600	0.395000
chr18	2972470	2972670	0.325000	chr12	20028200	20028400	0.345000
chr5	172464281	172464481	0.490000	chr12	2004400	2004600	0.685000
chr2	230222258	230222458	0.330000	chr1	220044800	220045000	0.425000
chr4	106870220	106870620	0.350000	chr1	220045400	220045800	0.410000
chr14	102570589	102570989	0.445000	chr1	220046400	220046800	0.610000
chr21	37604925	37605125	0.530000	chr1	22005200	22005400	0.540000
chr1	168028011	168028211	0.310000	chr1	220056400	220056600	0.410000
chr2	53461302	53461502	0.430000	chr1	220086200	220086400	0.450000
chr11	42649520	42649720	0.355000	chr1	220089800	220090000	0.490000
chr5	27329769	27329969	0.430000	chr1	220090400	220090600	0.565000
chr13	98949312	98949512	0.465000	chr1	220092400	220092600	0.490000
chr3	31423394	31423994	0.425000	chr1	220094000	220094600	0.740000
chr6	93811281	93811481	0.340000	chr1	220113200	220113400	0.345000
chr11	105745342	105745542	0.400000	chr1	220119200	220119400	0.360000
chr6	137961231	137961431	0.360000	chr1	220124000	220124200	0.395000
chr5	91019872	91020272	0.382500	chr1	220137400	220137800	0.402500
chr14	96895338	96895538	0.375000	chr12	20140800	20141000	0.430000
chr14	33131097	33131297	0.335000	chr1	220153200	220153400	0.470000
chr20	60840102	60840502	0.467500	chr1	220176600	220177000	0.557500
chr12	102215710	102215910	0.340000	chr12	20187600	20187800	0.355000
chr6	94883822	94884022	0.360000	chr1	22019200	22019400	0.450000
chrY	43124526	43124926	0.000000	chr12	20210600	20211000	0.352500
chr8	131026321	131026521	0.380000	chr1	22021200	22021400	0.430000
chr5	179838023	179838223	0.455000	chr12	20212800	20213000	0.505000
chr3	121973247	121973447	0.290000	chr1	220217600	220217800	0.280000
chr15	58694784	58694984	0.350000	chr1	220218800	220219000	0.390000
chr5	25844451	25844851	0.440000	chr12	20220000	20220400	0.445000
chr3	53605531	53605731	0.415000	chr1	220220000	220220200	0.450000
chr14	70266377	70266577	0.420000	chr12	20225200	20225400	0.450000
chr5	53067825	53068025	0.440000	chr1	22023000	22023200	0.475000
chr7	109958559	109959159	0.405000	chr12	20233000	20233600	0.428333
chr4	31869773	31869973	0.340000	chr1	220244000	220244200	0.375000
chr14	57977868	57978068	0.420000	chr1	22024400	22024600	0.525000
chr7	4487907	4489307	0.457143	chr1	22025000	22026400	0.557143
chr5	9252025	9252225	0.450000	chr1	220253400	220253600	0.575000
chr15	58713121	58713321	0.535000	chr1	220271800	220272000	0.570000
chr3	12930644	12930844	0.520000	chr1	220272400	220272600	0.685000
chr11	28432593	28432793	0.360000	chr1	220274400	220274600	0.435000
chr7	93178635	93178835	0.415000	chr12	20280600	20280800	0.420000
chr8	15385142	15385342	0.335000	chr1	220281200	220281400	0.370000
chr2	143301523	143301723	0.285000	chr12	20284600	20284800	0.330000
chr15	78980302	78980502	0.460000	chr1	22028600	22028800	0.465000
chr21	19989148	19989348	0.310000	chr12	20289600	20289800	0.330000
chr8	76592999	76593199	0.450000	chr1	220296400	220296600	0.490000
chr3	32105585	32105985	0.500000	chr12	2029800	2030200	0.502500
chr6	156492925	156493125	0.260000	chr1	220300800	220301000	0.375000
chr9	91876764	91877164	0.435000	chr1	22031600	22032000	0.490000
chr8	19284703	19284903	0.360000	chr12	20331200	20331400	0.415000
chr2	232537305	232537505	0.595000	chr12	2035000	2035200	0.760000
chr5	97573152	97573552	0.357500	chr1	220353600	220354000	0.490000
chr2	181208816	181209016	0.480000	chr12	20368200	20368400	0.525000
chr18	25852002	25852202	0.575000	chr12	20368800	20369000	0.625000
chr16	25862278	25862478	0.505000	chr12	20369600	20369800	0.735000
chr16	77709223	77709423	0.445000	chr12	20370200	20370400	0.495000
chrY	11385287	11385487	0.265000	chr12	20372400	20372600	0.415000
chr13	109097775	109097975	0.360000	chr12	20375600	20375800	0.350000
chr7	132262837	132263037	0.515000	chr12	203800	204000	0.730000
chr2	146003824	146004024	0.390000	chr12	20391000	20391200	0.380000
chr12	84287886	84288086	0.360000	chr1	22039800	22040000	0.480000
chr15	56301253	56301453	0.330000	chr12	20398800	20399000	0.360000
chr22	5522769	5522969	0.000000	chr12	20405000	20405200	0.410000
chr16	37427558	37427758	0.410000	chr12	20410800	20411000	0.420000
chr21	35091430	35091630	0.445000	chr12	20415000	20415200	0.335000
chr3	70599590	70599790	0.275000	chr12	20418200	20418400	0.415000
chr8	89038853	89039053	0.340000	chr12	20421600	20421800	0.445000
chr12	107045031	107045231	0.360000	chr1	22042800	22043000	0.430000
chr7	103057554	103057754	0.365000	chr12	20438600	20438800	0.400000
chr4	151285819	151286219	0.430000	chr1	220444600	220445000	0.440000
chr6	143480908	143481108	0.455000	chr1	22045000	22045200	0.550000
chr19	33233525	33234525	0.524000	chr1	2204800	2205800	0.767000
chr1	21460210	21460410	0.455000	chr1	22048600	22048800	0.470000
chr15	42836632	42836832	0.365000	chr1	220487600	220487800	0.425000
chr1	40305359	40305559	0.420000	chr12	20492400	20492600	0.450000
chr4	89323948	89324148	0.360000	chr12	20507200	20507400	0.350000
chr11	11487917	11489917	0.444500	chr1	22052600	22054600	0.579000
chr7	158136770	158137170	0.502500	chr12	2052800	2053200	0.810000
chr20	62532608	62533208	0.660000	chr1	220528200	220528800	0.768333
chr18	43883834	43884034	0.305000	chr1	220545200	220545400	0.480000
chr9	32156840	32157040	0.335000	chr12	20549200	20549400	0.395000
chrY	9938284	9938484	0.345000	chr1	22057000	22057200	0.420000
chr9	19893782	19893982	0.505000	chr12	2064200	2064400	0.530000
chr8	13292557	13292757	0.340000	chr12	20646400	20646600	0.410000
chr20	7249119	7249319	0.340000	chr1	220680200	220680400	0.485000
chr5	39089692	39089892	0.305000	chr1	220681600	220681800	0.375000
chr3	193744491	193745091	0.520000	chr1	220690200	220690800	0.751667
chr11	84501923	84502123	0.395000	chr1	220697200	220697400	0.430000
chr3	27136305	27136505	0.415000	chr1	220711400	220711600	0.450000
chr9	76192148	76192348	0.430000	chr12	20712000	20712200	0.445000
chr13	55860616	55860816	0.455000	chr1	2207200	2207400	0.590000
chr4	33048001	33048201	0.325000	chr1	220730600	220730800	0.375000
chr10	12378851	12379051	0.530000	chr1	220733200	220733400	0.615000
chr7	128941207	128941407	0.580000	chr1	220748200	220748400	0.670000
chr13	33053303	33053503	0.300000	chr1	220750600	220750800	0.385000
chr4	104341081	104341281	0.380000	chr1	22075800	22076000	0.430000
chr16	36959821	36960021	0.395000	chr1	220768000	220768200	0.410000
chr14	29807712	29808112	0.460000	chr1	220769200	220769600	0.587500
chr1	116381800	116382000	0.445000	chr1	220770800	220771000	0.525000
chr12	91339067	91339267	0.380000	chr1	220775400	220775600	0.420000
chr8	21886014	21886214	0.565000	chr1	220776800	220777000	0.585000
chr21	40742091	40742491	0.417500	chr1	220778200	220778600	0.487500
chr2	63895424	63895624	0.425000	chr1	220786200	220786400	0.680000
chr3	50198872	50199072	0.505000	chr1	220787000	220787200	0.750000
chr6	162135745	162135945	0.360000	chr1	220789800	220790000	0.380000
chr1	13320134	13320334	0.510000	chr1	220796600	220796800	0.590000
chr5	169679992	169680192	0.405000	chr12	20798600	20798800	0.410000
chr7	57576295	57576495	0.350000	chr1	220803800	220804000	0.405000
chr2	77246724	77246924	0.230000	chr12	20808600	20808800	0.330000
chr14	65170673	65170873	0.380000	chr1	220810200	220810400	0.495000
chr1	9769436	9769636	0.455000	chr1	220813000	220813200	0.550000
chr3	3211501	3211701	0.400000	chr1	220874200	220874400	0.415000
chr4	65296471	65296671	0.390000	chr1	220876600	220876800	0.440000
chr2	179016834	179017034	0.380000	chr1	220878200	220878400	0.385000
chr4	25185905	25186505	0.428333	chr1	220879200	220879800	0.626667
chrX	126190487	126190687	0.560000	chr1	220880200	220880400	0.665000
chr14	76790914	76791314	0.477500	chr1	220881200	220881600	0.567500
chr1	219342273	219342473	0.425000	chr1	220882600	220882800	0.470000
chr11	45453083	45453683	0.476667	chr1	220887400	220888000	0.591667
chr8	9385241	9385441	0.555000	chr1	220894200	220894400	0.665000
chr2	221784482	221784682	0.355000	chr1	220909000	220909200	0.390000
chr9	68778605	68778805	0.435000	chr1	220914800	220915000	0.440000
chr9	104061992	104062192	0.390000	chr1	22092400	22092600	0.435000
chr15	36837946	36838146	0.390000	chr1	220925800	220926000	0.415000
chrX	106475327	106475527	0.460000	chr1	220927600	220927800	0.465000
chr11	128101926	128102126	0.350000	chr1	220928400	220928600	0.360000
chr10	125525319	125525519	0.355000	chr1	220929000	220929200	0.480000
chr7	152419483	152419683	0.330000	chr12	20950400	20950600	0.385000
chrY	56822815	56823015	0.370000	chr1	220957400	220957600	0.435000
chr3	5507826	5508226	0.417500	chr1	220962000	220962400	0.435000
chr2	179927018	179927218	0.475000	chr1	220966800	220967000	0.500000
chr15	90650833	90651033	0.370000	chr1	220979400	220979600	0.385000
chr22	29696752	29696952	0.515000	chr1	220984400	220984600	0.520000
chr1	78519342	78519742	0.355000	chr1	220990400	220990800	0.395000
chr6	32469179	32469979	0.386250	chr1	221000200	221001000	0.426250
chr9	91016170	91016370	0.390000	chr1	221025600	221025800	0.425000
chr2	12444015	12444615	0.308333	chr1	221031000	221031600	0.381667
chr4	108488646	108489046	0.392500	chr1	221032800	221033200	0.442500
chrY	25162478	25163078	0.360000	chr1	221035600	221036200	0.411667
chr18	53734708	53735308	0.350000	chr1	221039800	221040400	0.363333
chr4	187703206	187703406	0.390000	chr1	22104200	22104400	0.450000
chr13	103128075	103128275	0.365000	chr1	221046400	221046600	0.400000
chr21	12197350	12197550	0.390000	chr1	22105000	22105200	0.405000
chr4	57554934	57555134	0.470000	chr1	22105800	22106000	0.475000
chr5	4976610	4976810	0.510000	chr1	221069200	221069400	0.515000
chr7	77948759	77948959	0.350000	chr1	221072400	221072600	0.375000
chr1	194176710	194176910	0.315000	chr1	221074600	221074800	0.360000
chr5	177205559	177207159	0.396875	chr1	221097800	221099400	0.448750
chr12	23105720	23105920	0.295000	chr1	221100600	221100800	0.405000
chr7	90291608	90292208	0.376667	chr1	221149200	221149800	0.411667
chr6	121215363	121215763	0.390000	chr1	221157400	221157800	0.305000
chr7	46748100	46748300	0.365000	chr1	221161800	221162000	0.390000
chr4	13252026	13252226	0.345000	chr1	221165800	221166000	0.385000
chr1	101397510	101398110	0.365000	chr1	221167000	221167600	0.396667
chrX	17689979	17690179	0.475000	chr1	221174600	221174800	0.500000
chr4	3748581	3748781	0.430000	chr1	221183200	221183400	0.465000
chr7	139288990	139289390	0.342500	chr1	221188400	221188800	0.352500
chr17	36834565	36834765	0.445000	chr1	221203600	221203800	0.480000
chr1	24021049	24021449	0.487500	chr1	22121400	22121800	0.622500
chr7	139454927	139455327	0.447500	chr12	212400	212800	0.452500
chr2	181648489	181648689	0.370000	chr1	221241200	221241400	0.380000
chr9	3742906	3743106	0.425000	chr1	221263800	221264000	0.475000
chr22	47442872	47443072	0.495000	chr1	2212800	2213000	0.690000
chr20	56936925	56937125	0.490000	chr12	21313600	21313800	0.575000
chr1	51770070	51770270	0.510000	chr1	22132000	22132200	0.655000
chr2	177083055	177083255	0.345000	chr12	21351000	21351200	0.400000
chr8	136984822	136985222	0.332500	chr1	221363000	221363400	0.357500
chr19	10029789	10030389	0.476667	chr12	21395000	21395600	0.578333
chr3	10648047	10648247	0.530000	chr12	214000	214200	0.570000
chr11	39125955	39126355	0.432500	chr12	21413600	21414000	0.452500
chr14	81564904	81565104	0.410000	chr12	21418600	21418800	0.440000
chr1	202418056	202418256	0.365000	chr1	22142400	22142600	0.720000
chrX	151591923	151592323	0.312500	chr1	221430400	221430800	0.375000
chr2	17301148	17301348	0.530000	chr1	22143200	22143400	0.820000
chr12	121110062	121110262	0.390000	chr1	221435600	221435800	0.435000
chr2	201917737	201917937	0.560000	chr12	21437600	21437800	0.665000
chr21	34817927	34818127	0.520000	chr12	21438200	21438400	0.560000
chr1	159155014	159155214	0.380000	chr12	21438800	21439000	0.405000
chr1	84584402	84584602	0.410000	chr1	221439400	221439600	0.450000
chrX	103388539	103388739	0.320000	chr1	221440000	221440200	0.385000
chr22	43963364	43963564	0.350000	chr1	221440600	221440800	0.410000
chr4	67179984	67180184	0.345000	chr12	21453600	21453800	0.400000
chr2	93287590	93288190	0.381667	chr12	21456200	21456800	0.385000
chr6	140663943	140664143	0.420000	chr1	221464400	221464600	0.340000
chr13	26330436	26330636	0.455000	chr1	221478200	221478400	0.475000
chr16	74013187	74013387	0.430000	chr12	21478800	21479000	0.500000
chrX	14305472	14306672	0.413333	chr12	21501000	21502200	0.576667
chr3	28188822	28189022	0.365000	chr12	21503000	21503200	0.525000
chr15	91958778	91958978	0.410000	chr12	21509800	21510000	0.420000
chrX	134355956	134356156	0.320000	chr1	221518000	221518200	0.365000
chr19	27524107	27524307	0.385000	chr12	215200	215400	0.480000
chr1	169517150	169517350	0.395000	chr1	221521800	221522000	0.400000
chr17	19291298	19291698	0.537500	chr12	21527800	21528200	0.645000
chr14	25515577	25515777	0.440000	chr12	21542400	21542600	0.510000
chr20	41042356	41042756	0.382500	chr12	21543000	21543400	0.385000
chr1	136496029	136496229	0.000000	chr12	21544200	21544400	0.350000
chr16	55314367	55314567	0.390000	chr12	21571200	21571400	0.410000
chr4	70052339	70052539	0.365000	chr12	21581200	21581400	0.425000
chr20	15888327	15888527	0.410000	chr12	21599400	21599600	0.425000
chr17	43890202	43890402	0.390000	chr1	221604600	221604800	0.460000
chr8	110449007	110449207	0.385000	chr12	21607800	21608000	0.390000
chrX	121206409	121206609	0.305000	chr12	21614600	21614800	0.340000
chr11	36502499	36502699	0.375000	chr12	21615600	21615800	0.415000
chr3	92862940	92863140	0.365000	chr12	21631400	21631600	0.520000
chr8	71642923	71643123	0.375000	chr1	221631600	221631800	0.420000
chr2	62945520	62945720	0.490000	chr1	22163200	22163400	0.610000
chr10	61950869	61951069	0.365000	chr1	221632200	221632400	0.450000
chr5	81598397	81598597	0.360000	chr1	221635400	221635600	0.440000
chr2	133813409	133813809	0.445000	chr12	21645000	21645400	0.492500
chrX	91459699	91459899	0.350000	chr1	221656000	221656200	0.425000
chr19	20810079	20810279	0.375000	chr12	21657000	21657200	0.545000
chr3	127638484	127638684	0.525000	chr12	21657800	21658000	0.625000
chr15	17763152	17763352	0.370000	chr12	21659400	21659600	0.375000
chr4	119631530	119631730	0.370000	chr1	221667600	221667800	0.415000
chr9	24810163	24810563	0.335000	chr12	21676800	21677200	0.422500
chrY	10164180	10164380	0.405000	chr12	21677800	21678000	0.495000
chr6	147552566	147552966	0.345000	chr12	21678800	21679200	0.365000
chr10	91428142	91428342	0.415000	chr12	21680400	21680600	0.445000
chr8	1418956	1419556	0.411667	chr1	221688200	221688800	0.438333
chr3	13923537	13923937	0.412500	chr1	221689200	221689600	0.452500
chr7	104440158	104440358	0.365000	chr12	21690800	21691000	0.385000
chr4	104938499	104938699	0.395000	chr1	221696800	221697000	0.415000
chr21	24743780	24743980	0.390000	chr1	221697800	221698000	0.465000
chrX	9056057	9056457	0.370000	chr1	221699000	221699400	0.395000
chr16	21900829	21901029	0.350000	chr1	221704400	221704600	0.365000
chr18	70668656	70669056	0.432500	chr1	221708000	221708400	0.445000
chr5	104358721	104358921	0.400000	chr1	221709000	221709200	0.420000
chr9	124713362	124713562	0.320000	chr1	221712400	221712600	0.365000
chr4	126453592	126453792	0.400000	chr1	221713200	221713400	0.495000
chr11	8281574	8281774	0.495000	chr1	221714400	221714600	0.515000
chrX	112655976	112656176	0.320000	chr1	221715600	221715800	0.345000
chr11	92273103	92273303	0.340000	chr1	221717000	221717200	0.480000
chr2	46260405	46260605	0.455000	chr1	221717600	221717800	0.480000
chr1	162522089	162522289	0.415000	chr1	221723200	221723400	0.445000
chr10	110986957	110987157	0.465000	chr1	221725000	221725200	0.545000
chr4	168598602	168599402	0.358750	chr1	221725800	221726600	0.375000
chr22	29980633	29982233	0.429375	chr1	221740800	221742400	0.526875
chr21	46266371	46266571	0.550000	chr1	221743000	221743200	0.760000
chr12	32815111	32815311	0.395000	chr1	221743800	221744000	0.495000
chrX	119736189	119736789	0.480000	chr1	22174600	22175200	0.486667
chr10	2018754	2018954	0.385000	chr1	221751400	221751600	0.420000
chr13	28539570	28539970	0.370000	chr1	221759400	221759800	0.385000
chr3	130766620	130766820	0.305000	chr1	221768800	221769000	0.390000
chr3	109562954	109563154	0.280000	chr12	21770000	21770200	0.385000
chr17	66718725	66721125	0.421250	chr12	21773200	21775600	0.493750
chr3	43672801	43673001	0.335000	chr1	221775200	221775400	0.380000
chr2	85455873	85456073	0.500000	chr12	21776400	21776600	0.505000
chr15	37473941	37474941	0.377000	chr1	221777000	221778000	0.405000
chr16	24029232	24029432	0.490000	chr1	221778600	221778800	0.510000
chr7	146725669	146726069	0.465000	chr1	221781200	221781600	0.507500
chr7	98704974	98705574	0.415000	chr1	221783600	221784200	0.441667
chr20	5766171	5766371	0.480000	chr1	221793800	221794000	0.495000
chr5	139172096	139172296	0.375000	chr1	221794400	221794600	0.435000
chr4	100080380	100080580	0.505000	chr12	21795200	21795400	0.550000
chr3	91151049	91151249	0.375000	chr1	221809400	221809600	0.395000
chr3	118942291	118942691	0.407500	chr1	221813000	221813400	0.470000
chr8	96676977	96677377	0.362500	chr12	21813200	21813600	0.352500
chr17	59315611	59316011	0.427500	chr1	221826800	221827200	0.510000
chr9	72411388	72411988	0.290000	chr1	221829400	221830000	0.390000
chr15	49948810	49949010	0.380000	chr1	221838000	221838200	0.465000
chr3	122493504	122493904	0.445000	chr1	221839800	221840200	0.542500
chr14	90468969	90469169	0.405000	chr1	221841400	221841600	0.425000
chr14	37952549	37952749	0.380000	chr1	221873800	221874000	0.390000
chr6	115387707	115387907	0.305000	chr1	221877400	221877600	0.450000
chrY	54624516	54624716	0.000000	chr1	221878200	221878400	0.360000
chr20	12848980	12849380	0.435000	chr12	21883200	21883600	0.450000
chr2	75116086	75116286	0.495000	chr1	221887200	221887400	0.590000
chr5	168442703	168442903	0.430000	chr1	221888400	221888600	0.495000
chr1	150196269	150196469	0.425000	chr1	221939600	221939800	0.480000
chr14	51533496	51534296	0.443750	chr12	21941200	21942000	0.528750
chr8	123390066	123390266	0.510000	chr1	221945800	221946000	0.555000
chr6	53619039	53619239	0.420000	chr1	221958400	221958600	0.490000
chr2	226455093	226455293	0.360000	chr1	221961800	221962000	0.445000
chr2	128762508	128762708	0.395000	chr1	221988000	221988200	0.455000
chr3	33305713	33305913	0.280000	chr12	21992000	21992200	0.345000
chr7	90661716	90662116	0.422500	chr12	21992800	21993200	0.425000
chr6	62865429	62865629	0.390000	chr1	221994200	221994400	0.440000
chr1	143398589	143398989	0.450000	chr1	221997000	221997400	0.452500
chr16	19412128	19412328	0.525000	chr12	220000	220200	0.685000
chr8	14278490	14278690	0.290000	chr1	222009200	222009400	0.435000
chr9	40509332	40509532	0.455000	chr12	22035200	22035400	0.490000
chrY	5437022	5437222	0.380000	chr12	22043000	22043200	0.395000
chr5	160070896	160071096	0.535000	chr12	22044400	22044600	0.560000
chr22	15775322	15776122	0.656250	chr12	22046200	22047000	0.660000
chr1	165007774	165007974	0.320000	chr1	222046800	222047000	0.440000
chr4	65697427	65698027	0.378333	chr12	22047600	22048200	0.390000
chr2	167209532	167209732	0.395000	chr1	222048400	222048600	0.415000
chr13	79478849	79479049	0.425000	chr12	22048800	22049000	0.455000
chr21	30141415	30141615	0.350000	chr1	222051000	222051200	0.455000
chr11	54262873	54263073	0.400000	chr12	22053200	22053400	0.420000
chr4	145018877	145019077	0.355000	chr12	22060000	22060200	0.380000
chr3	157667152	157667352	0.345000	chr12	22062600	22062800	0.370000
chr1	113632945	113633145	0.480000	chr1	222069000	222069200	0.490000
chr16	68395152	68395352	0.475000	chr12	22082400	22082600	0.550000
chr2	212385539	212385939	0.285000	chr12	22083200	22083600	0.327500
chr13	107285196	107285396	0.400000	chr1	22208400	22208600	0.565000
chr10	16365967	16366167	0.435000	chr1	222096200	222096400	0.520000
chr21	21216013	21216213	0.385000	chr1	222097000	222097200	0.430000
chr13	59827757	59827957	0.385000	chr1	222098600	222098800	0.420000
chr3	125546026	125546226	0.410000	chr12	22101000	22101200	0.450000
chr2	4490668	4490868	0.455000	chr12	22102000	22102200	0.590000
chr12	35986495	35986695	0.360000	chr1	222123200	222123400	0.415000
chr7	41556834	41557034	0.370000	chr1	222126200	222126400	0.440000
chr2	77515804	77516204	0.325000	chr1	222129000	222129400	0.335000
chr22	44784177	44784377	0.525000	chr12	2213600	2213800	0.585000
chr18	69708587	69708787	0.510000	chr12	22146800	22147000	0.540000
chr4	108496080	108496280	0.325000	chr12	22160400	22160600	0.395000
chr18	44097578	44098378	0.345000	chr12	22163600	22164400	0.382500
chr5	123288659	123288859	0.350000	chr1	222171200	222171400	0.400000
chr1	207162633	207162833	0.310000	chr12	22215600	22215800	0.375000
chr7	106615948	106616148	0.425000	chr1	222240600	222240800	0.430000
chr7	40902397	40902797	0.397500	chr12	22250800	22251200	0.450000
chr4	48980983	48981183	0.420000	chr12	22260400	22260600	0.435000
chr4	170741856	170742056	0.470000	chr12	22262400	22262600	0.480000
chr4	153739641	153739841	0.350000	chr12	22263000	22263200	0.395000
chr8	74400851	74401251	0.442500	chr1	222263800	222264200	0.465000
chr4	52651200	52651400	0.425000	chr1	222266000	222266200	0.460000
chr4	135131960	135132360	0.387500	chr1	222266800	222267200	0.437500
chr9	67882943	67883343	0.410000	chr12	22283600	22284000	0.412500
chr3	183327276	183327476	0.395000	chr12	22285000	22285200	0.415000
chr5	160134729	160134929	0.390000	chr1	222288200	222288400	0.480000
chr10	72705619	72706019	0.480000	chr12	22288200	22288600	0.517500
chr12	6711247	6711447	0.500000	chr1	222311000	222311200	0.545000
chr3	12141547	12141747	0.435000	chr12	22318200	22318400	0.445000
chr8	122740131	122740331	0.490000	chr12	22320400	22320600	0.545000
chr7	58826181	58826581	0.390000	chr12	22321600	22322000	0.470000
chr1	235854752	235854952	0.395000	chr1	222326000	222326200	0.430000
chr5	56118061	56118261	0.385000	chr12	22329800	22330000	0.420000
chrY	3804514	3804714	0.430000	chr12	22332800	22333000	0.455000
chr12	10668789	10668989	0.455000	chr12	22334000	22334200	0.655000
chr20	2048554	2049154	0.440000	chr12	22334600	22335200	0.660000
chr5	10176005	10176205	0.540000	chr12	22335600	22335800	0.555000
chr5	102757738	102758338	0.425000	chr12	22340200	22340800	0.455000
chr2	78586966	78587166	0.345000	chr12	22348400	22348600	0.385000
chr10	128209253	128209453	0.420000	chr12	22351000	22351200	0.425000
chr11	87792034	87793034	0.382000	chr12	22353400	22354400	0.403000
chr20	11717622	11717822	0.475000	chr12	22360800	22361000	0.490000
chr19	17317869	17318069	0.525000	chr12	22366400	22366600	0.560000
chr3	12237079	12237279	0.360000	chr12	22374600	22374800	0.375000
chr6	133818990	133819190	0.395000	chr12	22378200	22378400	0.450000
chr1	35643920	35644120	0.290000	chr12	22380200	22380400	0.350000
chr2	183797065	183797265	0.395000	chr1	222387600	222387800	0.425000
chr11	57077101	57077301	0.255000	chr12	22396400	22396600	0.315000
chr14	60902402	60902602	0.285000	chr12	22407400	22407600	0.330000
chr13	68789852	68790652	0.403750	chr12	22409200	22410000	0.447500
chr9	66227243	66227443	0.390000	chr12	22410400	22410600	0.395000
chr7	127368199	127368399	0.365000	chr1	2224200	2224400	0.585000
chr3	113534526	113534926	0.440000	chr1	222420600	222421000	0.445000
chr12	4932234	4932434	0.460000	chr12	22443400	22443600	0.520000
chr13	33806031	33806231	0.335000	chr1	222443600	222443800	0.380000
chr18	11891728	11891928	0.435000	chr1	222455200	222455400	0.510000
chr14	61230395	61230595	0.400000	chr12	22460000	22460200	0.420000
chr8	887612	887812	0.425000	chr1	222462800	222463000	0.465000
chr11	57931480	57931680	0.370000	chr12	22463400	22463600	0.465000
chr20	62299392	62299992	0.508333	chr1	222465000	222465600	0.573333
chr16	52619576	52619776	0.430000	chr1	222470400	222470600	0.650000
chr12	114484309	114484509	0.495000	chr1	222473800	222474000	0.670000
chr4	37560034	37560234	0.450000	chr1	222476600	222476800	0.580000
chr3	112115977	112116377	0.460000	chr1	222484000	222484400	0.502500
chr15	60233942	60234142	0.345000	chr1	222489000	222489200	0.450000
chr4	48532584	48532784	0.355000	chr12	2249200	2249400	0.465000
chr12	712417	712617	0.390000	chr1	222526000	222526200	0.460000
chr8	24155048	24155248	0.310000	chr12	22529400	22529600	0.325000
chr13	82834692	82834892	0.325000	chr12	22535600	22535800	0.330000
chr20	39870782	39870982	0.330000	chr12	22539200	22539400	0.420000
chr2	53409115	53409315	0.375000	chr12	22541800	22542000	0.395000
chr10	26981548	26982948	0.412143	chr12	22543400	22544800	0.621429
chrX	34481018	34481418	0.572500	chr1	222543800	222544200	0.592500
chr10	102366280	102366880	0.526667	chr1	222548000	222548600	0.538333
chr5	127227364	127227564	0.410000	chr12	22549600	22549800	0.480000
chr18	38295190	38295390	0.285000	chr12	22554800	22555000	0.410000
chr18	11712419	11712619	0.345000	chr1	222561800	222562000	0.385000
chr18	32906217	32906417	0.385000	chr12	22562800	22563000	0.430000
chr2	204965808	204966008	0.265000	chr12	2258200	2258400	0.310000
chr6	22411856	22412056	0.385000	chr1	222583200	222583400	0.405000
chr2	90271672	90272072	0.510000	chr1	222589800	222590200	0.542500
chr20	30848993	30849193	0.375000	chr12	2259400	2259600	0.390000
chr8	53586276	53586476	0.390000	chr1	222606800	222607000	0.450000
chr14	26707509	26707709	0.305000	chr12	22610200	22610400	0.380000
chr2	201166111	201167111	0.645000	chr1	222617600	222618600	0.741000
chr1	146415137	146415337	0.515000	chr1	222619000	222619200	0.555000
chr9	115943163	115943763	0.368333	chr12	22624600	22625200	0.560000
chr14	72897115	72897515	0.442500	chr12	22625600	22626000	0.562500
chr9	118074485	118075485	0.324000	chr12	22626600	22627600	0.321000
chr1	164046875	164047075	0.230000	chr12	22628000	22628200	0.350000
chr4	85539597	85539797	0.275000	chr12	22628800	22629000	0.325000
chr3	7940286	7940486	0.275000	chr12	22629400	22629600	0.325000
chr11	76595523	76595723	0.370000	chr1	222634400	222634600	0.395000
chrX	50178487	50178687	0.460000	chr1	222641400	222641600	0.500000
chr5	147865751	147866351	0.475000	chr1	222644200	222644800	0.561667
chr6	136043714	136043914	0.350000	chr12	22651400	22651600	0.400000
chr18	8008235	8008435	0.365000	chr1	222655000	222655200	0.430000
chr11	101722061	101722261	0.305000	chr1	222655800	222656000	0.385000
chr22	43389991	43390391	0.475000	chr1	22266600	22267000	0.537500
chr2	24147019	24147219	0.290000	chr1	222670200	222670400	0.355000
chr19	21056853	21057053	0.295000	chr12	22682800	22683000	0.310000
chr14	5493173	5493373	0.000000	chr12	22684600	22684800	0.310000
chr4	114693287	114693487	0.305000	chr12	22687800	22688000	0.355000
chr18	42809954	42810354	0.242500	chr12	22690000	22690400	0.290000
chr10	44944638	44944838	0.290000	chr12	22691400	22691600	0.375000
chr9	39066173	39066373	0.295000	chr12	22700200	22700400	0.430000
chr9	123886515	123886715	0.335000	chr1	222706800	222707000	0.415000
chr11	35014880	35015080	0.310000	chr1	222707800	222708000	0.350000
chr2	225548375	225548575	0.350000	chr1	222709800	222710000	0.395000
chr16	73289643	73291043	0.484286	chr1	222711400	222712800	0.614286
chr10	130229111	130229311	0.500000	chr1	222713200	222713400	0.605000
chr8	108198757	108199357	0.328333	chr1	222713800	222714400	0.413333
chr4	183077782	183078582	0.427500	chr1	2227200	2228000	0.805000
chr7	111370821	111371021	0.260000	chr12	22730000	22730200	0.335000
chrX	48945013	48945213	0.340000	chr1	222732600	222732800	0.360000
chr3	91560292	91560492	0.380000	chr1	222738800	222739000	0.435000
chr22	9953774	9953974	0.000000	chr1	222750800	222751000	0.320000
chrX	131463817	131464017	0.395000	chr1	222754400	222754600	0.455000
chr5	38568384	38568584	0.505000	chr1	22276000	22276200	0.640000
chr2	149629236	149629436	0.435000	chr1	222773000	222773200	0.355000
chr2	116811393	116811593	0.295000	chr1	222798200	222798400	0.440000
chr1	47184528	47185328	0.592500	chr1	222814600	222815400	0.617500
chr5	174531812	174532012	0.455000	chr12	2284000	2284200	0.565000
chr10	97523392	97523792	0.532500	chr12	2284800	2285200	0.565000
chr12	27546412	27546612	0.470000	chr1	22285600	22285800	0.670000
chr7	90736463	90736663	0.345000	chr1	222861200	222861400	0.365000
chr2	44361646	44362446	0.612500	chr1	2228800	2229600	0.696250
chr5	152217903	152218103	0.390000	chr12	2288200	2288400	0.505000
chr3	54056918	54057118	0.405000	chr12	2289800	2290000	0.410000
chr9	105881647	105881847	0.470000	chr12	22899400	22899600	0.475000
chr3	108125208	108125608	0.395000	chr12	2291200	2291600	0.425000
chr2	69808072	69808272	0.450000	chr12	22920000	22920200	0.460000
chr7	3462792	3462992	0.465000	chr12	2294800	2295000	0.565000
chr5	103025081	103025481	0.412500	chr12	2295800	2296200	0.477500
chr2	237403613	237403813	0.520000	chr1	22296800	22297000	0.565000
chr12	54304961	54305161	0.375000	chr1	222974600	222974800	0.405000
chr9	97810883	97811083	0.465000	chr1	223033800	223034000	0.495000
chr9	6737476	6737676	0.485000	chr1	2230400	2230600	0.635000
chrX	24822	25022	0.430000	chr12	2306000	2306200	0.545000
chr2	241083481	241083681	0.480000	chr12	2306800	2307000	0.525000
chr1	228207765	228207965	0.630000	chr1	223077600	223077800	0.650000
chr16	18842643	18843043	0.465000	chr1	223081200	223081600	0.625000
chr17	37373466	37373666	0.495000	chr12	23084800	23085000	0.510000
chr6	138335471	138335671	0.465000	chr1	223090200	223090400	0.520000
chr18	16394853	16395053	0.385000	chr1	223092000	223092200	0.510000
chr9	4665417	4665617	0.415000	chr12	2309800	2310000	0.505000
chr7	33850528	33850928	0.435000	chr1	2231000	2231400	0.637500
chrX	75388780	75388980	0.435000	chr1	223109800	223110000	0.465000
chr4	95762191	95762791	0.413333	chr1	223110600	223111200	0.466667
chr5	61688151	61688351	0.455000	chr1	223123800	223124000	0.510000
chr14	61571078	61571278	0.440000	chr1	223129400	223129600	0.705000
chr2	205556681	205557281	0.516667	chr1	223133800	223134400	0.528333
chr1	191251179	191251379	0.370000	chr1	223137400	223137600	0.390000
chr13	44826197	44826397	0.545000	chr1	223143200	223143400	0.745000
chr9	23202097	23202297	0.420000	chr1	223143800	223144000	0.505000
chr16	57670349	57670549	0.585000	chr1	22317400	22317600	0.600000
chr2	101259034	101259634	0.435000	chr1	223175200	223175800	0.453333
chr21	33193244	33193444	0.395000	chr1	223177800	223178000	0.530000
chr12	69207007	69207207	0.440000	chr1	223180800	223181000	0.450000
chr9	55150339	55150539	0.000000	chr1	223183400	223183600	0.395000
chr7	104392435	104392835	0.397500	chr1	223190400	223190800	0.415000
chr12	77631624	77631824	0.385000	chr1	223198600	223198800	0.455000
chrX	46088127	46088327	0.405000	chr1	223199200	223199400	0.505000
chr8	65226987	65227187	0.420000	chr1	2232000	2232200	0.540000
chr1	52021380	52021580	0.435000	chr12	23205200	23205400	0.400000
chr14	22172421	22172621	0.400000	chr1	223209600	223209800	0.435000
chr21	46194638	46194838	0.605000	chr1	223224600	223224800	0.640000
chr14	18543335	18543935	0.463333	chr1	223230200	223230800	0.491667
chr8	101096198	101096598	0.475000	chr1	223233400	223233800	0.485000
chr2	32413957	32414157	0.475000	chr12	2323600	2323800	0.545000
chr3	102350637	102350837	0.390000	chr1	223244800	223245000	0.415000
chr15	62548352	62548552	0.445000	chr12	2324600	2324800	0.525000
chr3	127514145	127514745	0.385000	chr1	223248600	223249200	0.465000
chr5	27706758	27707158	0.385000	chr1	223250200	223250600	0.402500
chr4	33497866	33498066	0.370000	chr1	223269200	223269400	0.500000
chr3	23395114	23395314	0.415000	chr1	2233000	2233200	0.615000
chr16	32186380	32186580	0.390000	chr1	223301400	223301600	0.415000
chr4	13845144	13845344	0.305000	chr1	223323800	223324000	0.410000
chr3	111067018	111067218	0.395000	chr1	223331400	223331600	0.515000
chr8	15098032	15098232	0.360000	chr12	2334000	2334200	0.490000
chr4	10201811	10202211	0.507500	chr12	233400	233800	0.555000
chr4	80583867	80584067	0.290000	chr12	2334800	2335000	0.420000
chr1	65092236	65092436	0.445000	chr1	223363400	223363600	0.650000
chr10	49690455	49691255	0.468750	chr1	223364000	223364800	0.776250
chr8	136310007	136310407	0.437500	chr12	2336400	2336800	0.500000
chr11	17485145	17485345	0.480000	chr1	223365200	223365400	0.590000
chr4	176382033	176382433	0.340000	chr12	2339000	2339400	0.392500
chr14	19604378	19604578	0.000000	chr12	23416200	23416400	0.395000
chr10	101159336	101159536	0.415000	chr12	2342000	2342200	0.435000
chr3	104598630	104598830	0.300000	chr12	23423400	23423600	0.365000
chr12	124576073	124576273	0.470000	chr1	2234400	2234600	0.590000
chr10	21279791	21279991	0.400000	chr12	2345000	2345200	0.510000
chr1	164290751	164290951	0.370000	chr12	23472400	23472600	0.565000
chrX	23331523	23331723	0.485000	chr1	223492400	223492600	0.505000
chr12	41189281	41189481	0.435000	chr1	223497000	223497200	0.515000
chr16	27251700	27251900	0.465000	chr12	23504200	23504400	0.500000
chr9	97265167	97265367	0.430000	chr12	23508200	23508400	0.460000
chr12	5708067	5708267	0.445000	chr12	23509200	23509400	0.550000
chr16	9667563	9668363	0.441250	chr12	23510000	23510800	0.511250
chr3	71281483	71281683	0.460000	chr1	223515600	223515800	0.470000
chr19	50420828	50421028	0.505000	chr1	223531800	223532000	0.520000
chr1	161609523	161609723	0.445000	chr12	23536400	23536600	0.485000
chr5	59713718	59713918	0.560000	chr12	2354200	2354400	0.580000
chr1	199685867	199686067	0.410000	chr12	23552600	23552800	0.420000
chr10	42401764	42402164	0.282500	chr12	23553400	23553800	0.380000
chr19	37412932	37413132	0.380000	chr12	23554200	23554400	0.390000
chr2	129392789	129393789	0.369000	chr12	23555200	23556200	0.379000
chr4	99927710	99927910	0.375000	chr12	23556800	23557000	0.450000
chr6	159557831	159558031	0.410000	chr1	223557000	223557200	0.480000
chrY	17443059	17443259	0.360000	chr12	23559400	23559600	0.355000
chr4	173543182	173543982	0.397500	chr12	2358000	2358800	0.447500
chr9	135212258	135212458	0.500000	chr12	2360200	2360400	0.600000
chr10	1662047	1662247	0.495000	chr1	223612000	223612200	0.540000
chr4	50904830	50905030	0.395000	chr1	223621400	223621600	0.500000
chr3	55690141	55690541	0.437500	chr1	223628200	223628600	0.540000
chr5	74636154	74636354	0.555000	chr1	22363200	22363400	0.580000
chr7	47745448	47745848	0.387500	chr1	223639400	223639800	0.397500
chr14	67315221	67315621	0.432500	chr12	2364600	2365000	0.520000
chr12	127324867	127325067	0.455000	chr1	22364800	22365000	0.545000
chr8	22294569	22294769	0.400000	chr1	223655200	223655400	0.465000
chr11	14800193	14800393	0.490000	chr1	22365600	22365800	0.530000
chr9	62857090	62857290	0.380000	chr1	223663000	223663200	0.430000
chr13	79805983	79806183	0.390000	chr1	223670600	223670800	0.485000
chr22	15995927	15996127	0.360000	chr1	223674600	223674800	0.435000
chrX	30935350	30935550	0.365000	chr1	223679000	223679200	0.425000
chr7	142920147	142920547	0.467500	chr1	223684200	223684600	0.475000
chr5	142271669	142271869	0.500000	chr1	223696600	223696800	0.565000
chr6	98544870	98545070	0.375000	chr1	223698400	223698600	0.465000
chr18	57737616	57738016	0.492500	chr1	223701000	223701400	0.557500
chr2	140671311	140671511	0.525000	chr1	223707600	223707800	0.545000
chr8	99503031	99503231	0.320000	chr1	223709800	223710000	0.345000
chr13	78270519	78270719	0.365000	chr1	223710600	223710800	0.370000
chr6	106448537	106448737	0.450000	chr1	223711200	223711400	0.495000
chr22	42347319	42348319	0.610000	chr1	223712400	223713400	0.692000
chr1	15038272	15038472	0.465000	chr1	223713800	223714000	0.500000
chr5	166035080	166035280	0.460000	chr1	223715400	223715600	0.555000
chrX	60151927	60152127	0.435000	chr1	223716600	223716800	0.565000
chr5	58974987	58975587	0.328333	chr12	23716600	23717200	0.368333
chr1	123735645	123735845	0.395000	chr12	23717600	23717800	0.405000
chr4	45608832	45609232	0.482500	chr1	223718000	223718400	0.520000
chr6	158315025	158315225	0.305000	chr12	23718200	23718400	0.295000
chr12	84067016	84067216	0.370000	chr12	23718800	23719000	0.380000
chr4	52024816	52025016	0.330000	chr12	23719800	23720000	0.355000
chr4	155363389	155363589	0.315000	chr12	23720800	23721000	0.375000
chr5	113970611	113971011	0.367500	chr12	23721400	23721800	0.380000
chr5	112840876	112841076	0.310000	chr1	223722600	223722800	0.290000
chr8	38961773	38962173	0.357500	chr12	23722600	23723000	0.387500
chrY	22432412	22432612	0.465000	chr1	223726800	223727000	0.560000
chr15	100758206	100758806	0.523333	chr1	223731600	223732200	0.551667
chr4	120582560	120582760	0.400000	chr12	23731600	23731800	0.330000
chr1	234342679	234342879	0.385000	chr12	23733800	23734000	0.415000
chr8	7173204	7173804	0.486667	chr1	2237400	2238000	0.570000
chr2	1115890	1116090	0.510000	chr1	223748400	223748600	0.540000
chr2	12428487	12428687	0.580000	chr1	223749200	223749400	0.660000
chr1	4759743	4760143	0.540000	chr1	223756000	223756400	0.587500
chr4	81775293	81775493	0.405000	chr1	223759400	223759600	0.530000
chr22	36244538	36244938	0.472500	chr1	223765200	223765600	0.570000
chr12	126054514	126054714	0.430000	chr1	223772200	223772400	0.520000
chr10	113019785	113019985	0.450000	chr1	223772800	223773000	0.490000
chr11	57221951	57222351	0.447500	chr1	223776000	223776400	0.455000
chr5	158419685	158419885	0.280000	chr12	23781200	23781400	0.350000
chrX	52637994	52638194	0.485000	chr1	223783200	223783400	0.520000
chr4	62310239	62310439	0.430000	chr1	223789000	223789200	0.480000
chr16	57982155	57983155	0.418000	chr1	223789800	223790800	0.460000
chr2	59535895	59536695	0.308750	chr1	223793800	223794600	0.362500
chr2	65617682	65617882	0.425000	chr1	223795200	223795400	0.435000
chr9	6910181	6910381	0.315000	chr1	223811800	223812000	0.325000
chr8	96037919	96038319	0.417500	chr1	223819800	223820200	0.427500
chr5	42058923	42059123	0.400000	chr1	223820600	223820800	0.450000
chrX	93695625	93695825	0.505000	chr1	223824800	223825000	0.510000
chr2	46124226	46124426	0.450000	chr1	223826000	223826200	0.500000
chr6	76396987	76397187	0.420000	chr1	223827400	223827600	0.530000
chr7	63245543	63246743	0.385000	chr1	223831800	223833000	0.406667
chr8	97121121	97121321	0.355000	chr1	223834200	223834400	0.435000
chr13	73634391	73634591	0.295000	chr1	223835000	223835200	0.380000
chrY	19886761	19886961	0.295000	chr1	223835800	223836000	0.375000
chr16	10513679	10513879	0.430000	chr12	2383600	2383800	0.445000
chr9	60606043	60606243	0.360000	chr1	223836600	223836800	0.505000
chr14	176286	176486	0.000000	chr1	223837200	223837400	0.410000
chr2	187191557	187191757	0.440000	chr1	223838400	223838600	0.490000
chr5	127496667	127497267	0.323333	chr1	223840400	223841000	0.385000
chr14	35975014	35975214	0.385000	chr1	223842200	223842400	0.430000
chr3	3161116	3161316	0.345000	chr1	223844000	223844200	0.405000
chr11	111097832	111098032	0.465000	chr1	223844800	223845000	0.490000
chr14	95370795	95371395	0.565000	chr1	223845400	223846000	0.763333
chr7	112223117	112223317	0.520000	chr1	223846400	223846600	0.600000
chrX	60374821	60375021	0.400000	chr1	223848000	223848200	0.415000
chr2	230628280	230628480	0.495000	chr1	223859200	223859400	0.530000
chr14	105283524	105283724	0.405000	chr1	223860400	223860600	0.460000
chr3	63989722	63990522	0.512500	chr1	223870800	223871600	0.542500
chr13	89283340	89283540	0.315000	chr1	223873200	223873400	0.415000
chr7	33848725	33848925	0.470000	chr12	23885000	23885200	0.495000
chr10	33689798	33690198	0.410000	chr1	223908000	223908400	0.530000
chr5	11323305	11323505	0.440000	chr1	223913800	223914000	0.445000
chr4	17808988	17809188	0.350000	chr1	223920200	223920400	0.430000
chr1	148113299	148113499	0.375000	chr1	223931600	223931800	0.420000
chr15	2614781	2614981	0.000000	chr1	223936800	223937000	0.285000
chr16	3608710	3608910	0.475000	chr12	23949800	23950000	0.560000
chr12	105449382	105449782	0.475000	chr12	23950600	23951000	0.505000
chr10	27856799	27856999	0.480000	chr1	223950800	223951000	0.570000
chr16	69673816	69674216	0.440000	chr1	223959200	223959600	0.492500
chr22	44978537	44978737	0.535000	chr1	223991800	223992000	0.550000
chr7	42517619	42518219	0.463333	chr1	223992400	223993000	0.630000
chr3	31856072	31856272	0.405000	chr1	223993600	223993800	0.460000
chr6	93221943	93222143	0.340000	chr1	223999200	223999400	0.370000
chr12	72465690	72465890	0.315000	chr1	224004600	224004800	0.360000
chr7	31472717	31473117	0.450000	chr1	2240200	2240600	0.630000
chr2	148618490	148618890	0.422500	chr1	224029600	224030000	0.427500
chr15	101519929	101520129	0.375000	chr1	224037400	224037600	0.385000
chr13	104480220	104480620	0.455000	chr1	224042800	224043200	0.500000
chr3	48608648	48609048	0.427500	chr12	24045800	24046200	0.445000
chr3	117246027	117246227	0.350000	chr12	24049200	24049400	0.400000
chr18	45693079	45693479	0.395000	chr1	224050800	224051200	0.477500
chr1	116494990	116495190	0.400000	chr1	224060200	224060400	0.435000
chr13	34995109	34995509	0.457500	chr1	224061400	224061800	0.462500
chr21	18284945	18285145	0.425000	chr1	224067800	224068000	0.430000
chr1	14157274	14157474	0.375000	chr1	224069200	224069400	0.415000
chr2	117026541	117026741	0.425000	chr12	24070000	24070200	0.445000
chr4	74944274	74944474	0.430000	chr1	224071600	224071800	0.460000
chrX	55127162	55127362	0.415000	chr1	224080200	224080400	0.440000
chr13	49994911	49995111	0.420000	chr1	224096000	224096200	0.485000
chr10	94856478	94856678	0.365000	chr1	224101400	224101600	0.505000
chr22	24799892	24800092	0.380000	chr1	224106800	224107000	0.505000
chr20	21742667	21742867	0.570000	chr1	224114000	224114200	0.660000
chr2	218663213	218663413	0.515000	chr1	224114600	224114800	0.645000
chr2	137869490	137869690	0.305000	chr1	224116200	224116400	0.355000
chr9	113350631	113350831	0.490000	chr1	22414400	22414600	0.545000
chr8	61945250	61945450	0.400000	chr1	224160400	224160600	0.465000
chr11	99101747	99101947	0.550000	chr1	22416600	22416800	0.620000
chr18	35299893	35300293	0.415000	chr1	224169000	224169400	0.432500
chr11	82915387	82915587	0.385000	chr1	224170800	224171000	0.440000
chr11	47723059	47723459	0.447500	chr12	24172000	24172400	0.480000
chr17	72466335	72466535	0.435000	chr1	224175800	224176000	0.540000
chr21	26422609	26423009	0.322500	chr1	224182400	224182800	0.400000
chr4	4646429	4647029	0.471667	chr1	224183200	224183800	0.750000
chr8	62618814	62619014	0.475000	chr1	224184800	224185000	0.570000
chr2	27303754	27304154	0.435000	chr1	224203200	224203600	0.515000
chr6	163707572	163707972	0.510000	chr1	22420400	22420800	0.557500
chr14	102329018	102329218	0.545000	chr1	224204800	224205000	0.585000
chr19	29831882	29832282	0.517500	chr1	224205400	224205800	0.552500
chr7	7698749	7699149	0.465000	chr1	224213600	224214000	0.527500
chr5	84009852	84010252	0.427500	chr12	24227000	24227400	0.465000
chr4	171872898	171873098	0.340000	chr1	224245200	224245400	0.395000
chrX	96690276	96690476	0.345000	chr1	224262400	224262600	0.360000
chr8	76364154	76364354	0.365000	chr1	22428800	22429000	0.435000
chrX	129315540	129315740	0.440000	chr1	224292600	224292800	0.480000
chr12	50864979	50865179	0.450000	chr12	24308000	24308200	0.455000
chr11	73379146	73379746	0.563333	chr1	224330000	224330600	0.578333
chr4	35202128	35202328	0.055000	chr1	224333400	224333600	0.360000
chrY	25523636	25524236	0.328333	chr1	224334000	224334600	0.393333
chr12	45153446	45153646	0.360000	chr1	224338600	224338800	0.450000
chr1	204597876	204598076	0.470000	chr1	224341200	224341400	0.535000
chr9	68717237	68717437	0.330000	chr1	224348200	224348400	0.345000
chr15	69757804	69758204	0.450000	chr12	24348600	24349000	0.490000
chrX	108546987	108547187	0.425000	chr1	224349400	224349600	0.435000
chr17	44229112	44229312	0.565000	chr1	224356800	224357000	0.640000
chr3	114471685	114472685	0.417000	chr1	224357400	224358400	0.440000
chr1	178398543	178398743	0.325000	chr1	224377800	224378000	0.395000
chr2	240477643	240477843	0.345000	chr12	24378600	24378800	0.385000
chr7	55503092	55503292	0.450000	chr1	224379000	224379200	0.480000
chr8	9858708	9859108	0.375000	chr1	224380000	224380400	0.427500
chr5	112217248	112217448	0.345000	chr1	224383400	224383600	0.305000
chr7	77783854	77784054	0.345000	chr1	224387600	224387800	0.405000
chr9	121217884	121218284	0.362500	chr1	224392600	224393000	0.360000
chr1	53932508	53932908	0.470000	chr12	24405800	24406200	0.522500
chr4	158232523	158232723	0.330000	chr12	24416600	24416800	0.350000
chr13	62545602	62545802	0.360000	chr12	24425000	24425200	0.415000
chr1	38234906	38235106	0.440000	chr1	224428800	224429000	0.455000
chr14	36974163	36974363	0.335000	chr1	224430600	224430800	0.410000
chr11	44932179	44932379	0.410000	chr1	224431600	224431800	0.415000
chr12	63592317	63592517	0.430000	chr1	224432600	224432800	0.450000
chrY	17939379	17939779	0.447500	chr1	224433800	224434200	0.722500
chr15	74968057	74968257	0.525000	chr1	224434800	224435000	0.680000
chr11	127061262	127061462	0.485000	chr1	224435400	224435600	0.520000
chr1	63858084	63858284	0.345000	chr1	224436200	224436400	0.345000
chr22	18583531	18583731	0.505000	chr1	224447400	224447600	0.510000
chr6	42939630	42939830	0.565000	chr1	224457000	224457200	0.570000
chr17	65594060	65594260	0.390000	chr1	224457600	224457800	0.405000
chr2	158204413	158204613	0.475000	chr1	224459000	224459200	0.495000
chr3	171349865	171350065	0.315000	chr12	24463400	24463600	0.320000
chr6	161773713	161774113	0.397500	chr1	224472800	224473200	0.340000
chr3	189626132	189626332	0.400000	chr1	224481200	224481400	0.450000
chr2	73517580	73517980	0.437500	chr1	224482600	224483000	0.505000
chr15	73540393	73540593	0.370000	chr12	24492000	24492200	0.380000
chr16	13578673	13578873	0.455000	chr1	224494400	224494600	0.480000
chr15	77150727	77151127	0.405000	chr1	224498200	224498600	0.440000
chr13	29310846	29311046	0.350000	chr1	224499200	224499400	0.455000
chr6	164810174	164810974	0.473750	chr1	224500400	224501200	0.498750
chr19	38687065	38687265	0.520000	chr1	224502400	224502600	0.535000
chr10	50010106	50010906	0.432500	chr1	224503200	224504000	0.588750
chr2	56070605	56070805	0.430000	chr1	224506400	224506600	0.600000
chr3	76086264	76086464	0.485000	chr1	224510000	224510200	0.540000
chr15	92427772	92428172	0.415000	chr1	224511000	224511400	0.420000
chr6	39211161	39211361	0.530000	chr1	224513800	224514000	0.595000
chr12	63639945	63640145	0.415000	chr1	224516600	224516800	0.570000
chr8	40355247	40355447	0.520000	chr1	22451800	22452000	0.620000
chr16	16202743	16202943	0.450000	chr12	2453800	2454000	0.535000
chr3	48075922	48076122	0.280000	chr1	224540000	224540200	0.415000
chr2	217214955	217215155	0.330000	chr1	224543000	224543200	0.440000
chr9	110166780	110166980	0.455000	chr1	22454600	22454800	0.500000
chr17	48091562	48091762	0.525000	chr12	24562200	24562400	0.640000
chr11	62739712	62739912	0.520000	chr12	24563600	24563800	0.580000
chr9	10898492	10898892	0.457500	chr1	224565200	224565600	0.490000
chr17	35114650	35114850	0.440000	chr1	22456800	22457000	0.470000
chr12	3665192	3665392	0.465000	chr12	24584200	24584400	0.560000
chr3	72957917	72958117	0.405000	chr12	24592200	24592400	0.440000
chr7	34984713	34984913	0.405000	chr1	224593000	224593200	0.445000
chr7	114361245	114361445	0.350000	chr12	24599800	24600000	0.405000
chr3	34249981	34250581	0.365000	chr12	24600600	24601200	0.380000
chr14	105447204	105447604	0.615000	chr1	224616000	224616400	0.702500
chr3	180911352	180911552	0.380000	chr1	2246200	2246400	0.460000
chr9	130500558	130500958	0.465000	chr1	224623800	224624200	0.525000
chr13	51800249	51800649	0.485000	chr1	224644600	224645000	0.502500
chr13	25959316	25959516	0.430000	chr1	22465200	22465400	0.565000
chr12	70643857	70644057	0.400000	chr1	22465800	22466000	0.535000
chr2	62913903	62914103	0.335000	chr12	24659200	24659400	0.325000
chr11	134692557	134692957	0.495000	chr12	24661600	24662000	0.527500
chr12	76217746	76218346	0.408333	chr12	24664200	24664800	0.423333
chr5	108383758	108383958	0.430000	chr12	24673600	24673800	0.440000
chr3	193480361	193480761	0.355000	chr12	24679200	24679600	0.430000
chr17	72747422	72747622	0.560000	chr1	2246800	2247000	0.650000
chr7	94046022	94046222	0.365000	chr12	24696000	24696200	0.415000
chr14	96105052	96105252	0.560000	chr1	224701000	224701200	0.575000
chrX	35408045	35408245	0.360000	chr12	24701400	24701600	0.410000
chr11	49927220	49927420	0.400000	chr12	24705800	24706000	0.425000
chr3	49631747	49632147	0.410000	chr1	22471200	22471600	0.442500
chr9	14423201	14423801	0.415000	chr12	24719200	24719800	0.463333
chr4	112391931	112392131	0.310000	chr12	24724800	24725000	0.385000
chr2	33112061	33112261	0.315000	chr12	24728400	24728600	0.335000
chr5	154392414	154392614	0.520000	chr1	224734600	224734800	0.535000
chr1	149516658	149517058	0.477500	chr1	224737000	224737400	0.510000
chr17	71096485	71096685	0.410000	chr12	24740600	24740800	0.425000
chr14	88546131	88546331	0.425000	chr12	24742400	24742600	0.480000
chr10	12564085	12564285	0.390000	chr12	24744200	24744400	0.395000
chr2	227159774	227159974	0.350000	chr12	24759200	24759400	0.485000
chr7	34777631	34777831	0.415000	chr1	224774600	224774800	0.475000
chr5	51541997	51542197	0.380000	chr12	24779000	24779200	0.390000
chr3	84941603	84941803	0.415000	chr1	224791600	224791800	0.420000
chr8	88836753	88836953	0.310000	chr12	24795800	24796000	0.340000
chr1	240042913	240043113	0.480000	chr12	24797000	24797200	0.495000
chrX	136747511	136747711	0.355000	chr12	24798400	24798600	0.410000
chr4	161525469	161525669	0.305000	chr12	24803800	24804000	0.385000
chr15	85216537	85216737	0.370000	chr12	24809600	24809800	0.375000
chr8	131131095	131131295	0.330000	chr12	24814400	24814600	0.345000
chr5	1588898	1589098	0.510000	chr12	2483000	2483200	0.590000
chr8	33353022	33353222	0.390000	chr12	24836400	24836600	0.425000
chr1	234052980	234053180	0.400000	chr12	24838600	24838800	0.445000
chr15	50104148	50104548	0.360000	chr12	24839400	24839800	0.457500
chr18	24435980	24436180	0.390000	chr12	24850600	24850800	0.415000
chr9	33491434	33491634	0.450000	chr1	224851600	224851800	0.495000
chr1	214768620	214768820	0.420000	chr12	24852000	24852200	0.510000
chr13	62307226	62307626	0.370000	chr12	24855000	24855400	0.380000
chr19	24543864	24544064	0.390000	chr12	24862400	24862600	0.450000
chr6	32818694	32818894	0.455000	chr12	24864800	24865000	0.475000
chr11	42157818	42158018	0.295000	chr12	24898200	24898400	0.320000
chr7	16250994	16251194	0.310000	chr12	24899800	24900000	0.400000
chrX	68227356	68227556	0.395000	chr12	24901000	24901200	0.415000
chr12	131184764	131185364	0.491667	chr12	24902600	24903200	0.698333
chr7	22600958	22601358	0.455000	chr12	24903800	24904200	0.460000
chr1	14679200	14679400	0.485000	chr12	24909800	24910000	0.515000
chr2	56582405	56582605	0.335000	chr12	24911200	24911400	0.410000
chr7	49194658	49194858	0.465000	chr12	24922200	24922400	0.485000
chr1	18391756	18392156	0.510000	chr1	224922400	224922800	0.532500
chr15	24082307	24082507	0.390000	chr12	24926600	24926800	0.450000
chr12	92185193	92185793	0.346667	chr1	224930000	224930600	0.390000
chr13	43564045	43564245	0.270000	chr1	224931000	224931200	0.340000
chr1	171810616	171810816	0.430000	chr12	24931800	24932000	0.445000
chr9	123596476	123596676	0.480000	chr12	24933800	24934000	0.500000
chr4	182665021	182665821	0.443750	chr12	24937600	24938400	0.470000
chr3	180763416	180763616	0.360000	chr1	22494200	22494400	0.435000
chr6	103072486	103072686	0.360000	chr12	24944000	24944200	0.410000
chr16	76225662	76225862	0.320000	chr12	24945800	24946000	0.405000
chr21	42363883	42364083	0.505000	chr1	224946000	224946200	0.540000
chr6	7408573	7408773	0.340000	chr12	2494600	2494800	0.415000
chr13	22707229	22707829	0.398333	chr12	24946600	24947200	0.415000
chr3	33120847	33122047	0.497500	chr12	24948000	24949200	0.512500
chr6	8545882	8546082	0.435000	chr12	24950400	24950600	0.455000
chr6	6874502	6874702	0.455000	chr12	24952000	24952200	0.550000
chr10	109799145	109799345	0.365000	chr12	24955400	24955600	0.450000
chr4	20104738	20104938	0.400000	chr12	24956000	24956200	0.625000
chr13	97604432	97604632	0.365000	chr1	224957800	224958000	0.380000
chr3	134162700	134162900	0.400000	chr1	224959200	224959400	0.415000
chr5	70918361	70918561	0.375000	chr12	24960400	24960600	0.500000
chr6	91717761	91717961	0.325000	chr12	24967000	24967200	0.415000
chr4	27329994	27330194	0.450000	chr12	24970200	24970400	0.480000
chr1	236885032	236885232	0.375000	chr12	24977200	24977400	0.420000
chr20	458353	458553	0.510000	chr12	24979400	24979600	0.535000
chr10	129291874	129292074	0.310000	chr12	24991600	24991800	0.350000
chr3	130240971	130241171	0.410000	chr12	24996200	24996400	0.415000
chr4	24082898	24083098	0.360000	chr12	24998200	24998400	0.380000
chr13	51105125	51105325	0.515000	chr12	2500400	2500600	0.535000
chr14	95139691	95139891	0.360000	chr12	25005400	25005600	0.380000
chrX	54354434	54354634	0.495000	chr12	2502000	2502200	0.590000
chrY	55517985	55518185	0.000000	chr12	25020800	25021000	0.345000
chrX	23083378	23083578	0.305000	chr12	25039200	25039400	0.430000
chr6	88363105	88363905	0.377500	chr12	25052000	25052800	0.427500
chr4	120224396	120224596	0.370000	chr12	25054800	25055000	0.410000
chr11	58197362	58197562	0.345000	chr12	25061800	25062000	0.360000
chr2	185764949	185765149	0.320000	chr12	25073400	25073600	0.400000
chr2	31134995	31135195	0.410000	chr12	25089800	25090000	0.420000
chr8	140157607	140157807	0.305000	chr12	25130800	25131000	0.280000
chr11	5218863	5219063	0.330000	chr12	25155200	25155400	0.335000
chr11	79020310	79020510	0.305000	chr12	25156200	25156400	0.350000
chr2	229116226	229116426	0.385000	chr1	225156400	225156600	0.420000
chr7	31950730	31950930	0.355000	chr12	25157800	25158000	0.405000
chr12	118126736	118127136	0.575000	chr1	2251800	2252200	0.590000
chr16	13350992	13351192	0.395000	chr12	25186400	25186600	0.330000
chr13	87165399	87165599	0.365000	chr12	25187000	25187200	0.400000
chrX	20871270	20871470	0.415000	chr12	25195200	25195400	0.680000
chr16	77150941	77151141	0.300000	chr12	25195800	25196000	0.455000
chr14	25152708	25152908	0.325000	chr12	25211000	25211200	0.335000
chr1	78245711	78246511	0.367500	chr12	25241000	25241800	0.361250
chr4	68266904	68267104	0.400000	chr12	25245600	25245800	0.415000
chr6	136900647	136901247	0.508333	chr12	25250000	25250600	0.633333
chr3	144828865	144829065	0.360000	chr1	225250600	225250800	0.470000
chr3	80051518	80052118	0.595000	chr12	25251000	25251600	0.701667
chr1	191788573	191789173	0.393333	chr12	25253400	25254000	0.440000
chr4	25223363	25223563	0.460000	chr12	25269800	25270000	0.470000
chr5	50021612	50022012	0.400000	chr12	25276200	25276600	0.440000
chr8	32532640	32532840	0.265000	chr12	25280200	25280400	0.310000
chr18	1528283	1528483	0.375000	chr1	225319000	225319200	0.410000
chr10	105908413	105908813	0.355000	chr12	25320200	25320600	0.392500
chr4	34118080	34118280	0.360000	chr12	25322400	25322600	0.400000
chr8	54064761	54064961	0.335000	chr12	25323800	25324000	0.445000
chr20	14431072	14431272	0.325000	chr12	25326400	25326600	0.410000
chr18	44541588	44541988	0.345000	chr12	25333800	25334200	0.372500
chr2	138980648	138980848	0.440000	chr12	25341600	25341800	0.450000
chr10	125882491	125882691	0.340000	chr1	225343800	225344000	0.355000
chr9	12107213	12107613	0.435000	chr12	25377400	25377800	0.477500
chr20	49786709	49786909	0.400000	chr1	22537800	22538000	0.450000
chrX	71202001	71202201	0.525000	chr1	225379000	225379200	0.530000
chr6	126546220	126546820	0.355000	chr12	25382600	25383200	0.463333
chr3	4728046	4728246	0.395000	chr1	225385200	225385400	0.405000
chr3	194199559	194200759	0.427500	chr12	25385600	25386800	0.582500
chr17	36158560	36158960	0.380000	chr12	25387400	25387800	0.395000
chr2	39893158	39893358	0.385000	chr12	25388400	25388600	0.405000
chr20	15919218	15919618	0.447500	chr1	225407000	225407400	0.517500
chr2	106661511	106662311	0.348750	chr1	225425000	225425800	0.471250
chrX	47956833	47957833	0.556000	chr1	225426600	225427600	0.575000
chrX	24223761	24223961	0.545000	chr1	225428000	225428200	0.775000
chr2	230382785	230383585	0.406250	chr1	225428600	225429400	0.425000
chr7	156930210	156930610	0.480000	chr1	225436000	225436400	0.502500
chr21	15356525	15356725	0.340000	chr12	25436400	25436600	0.375000
chrX	4916869	4917069	0.445000	chr1	225438200	225438400	0.450000
chr11	22104499	22104899	0.345000	chr1	225441600	225442000	0.440000
chr8	108883648	108884248	0.448333	chr1	225443000	225443600	0.523333
chr17	27863440	27863640	0.510000	chr1	225444200	225444400	0.515000
chr2	235274184	235274384	0.385000	chr1	225445000	225445200	0.495000
chr8	47772750	47772950	0.375000	chr1	225445800	225446000	0.470000
chr16	77442667	77442867	0.460000	chr1	225450600	225450800	0.535000
chr14	51527200	51527400	0.390000	chr1	225454800	225455000	0.495000
chr15	37869865	37870065	0.365000	chr1	225458200	225458400	0.430000
chr20	44540063	44540263	0.550000	chr12	25459600	25459800	0.570000
chr11	120099237	120099637	0.532500	chr1	225460800	225461200	0.537500
chr3	35904464	35905064	0.395000	chr1	225463400	225464000	0.553333
chr22	34087436	34088036	0.506667	chr1	225467200	225467800	0.608333
chr8	28668292	28668692	0.460000	chr1	225473200	225473600	0.485000
chr3	146554450	146554650	0.445000	chr12	2547400	2547600	0.490000
chr7	22302235	22302435	0.495000	chr1	225475000	225475200	0.695000
chr5	76504792	76504992	0.520000	chr1	225478000	225478200	0.575000
chr1	241926737	241927137	0.490000	chr1	225480800	225481200	0.567500
chr4	70021293	70021493	0.305000	chr12	25496400	25496600	0.390000
chr13	39781513	39781713	0.440000	chr12	2551600	2551800	0.510000
chr18	41958966	41959166	0.365000	chr12	25518600	25518800	0.405000
chr3	56183465	56183665	0.370000	chr1	2255400	2255600	0.510000
chr2	137891656	137891856	0.460000	chr1	22554200	22554400	0.540000
chr8	54765703	54765903	0.425000	chr12	25583600	25583800	0.510000
chr14	48096104	48096304	0.390000	chr12	25590200	25590400	0.480000
chr6	24767278	24767478	0.445000	chr1	2256000	2256200	0.505000
chr11	99399448	99399648	0.255000	chr12	2560600	2560800	0.420000
chr9	471068	471268	0.480000	chr12	2561400	2561600	0.515000
chr20	41699906	41700106	0.445000	chr12	25615200	25615400	0.435000
chr6	5171290	5171490	0.435000	chr1	225616000	225616200	0.485000
chrX	83666376	83666576	0.525000	chr1	22563400	22563600	0.840000
chr10	85911380	85911580	0.520000	chr1	225653000	225653200	0.815000
chr9	65584158	65584358	0.335000	chr12	25654000	25654200	0.550000
chr3	182219044	182219244	0.450000	chr1	225688400	225688600	0.470000
chr1	84744024	84744224	0.455000	chr12	25691200	25691400	0.495000
chr4	95911379	95911979	0.321667	chr12	25692200	25692800	0.440000
chr11	83237727	83237927	0.405000	chr1	225694200	225694400	0.470000
chr4	130701879	130702079	0.380000	chr12	25705400	25705600	0.445000
chr4	89093691	89093891	0.350000	chr1	225712600	225712800	0.405000
chr2	206459446	206459646	0.320000	chr12	25717000	25717200	0.465000
chr14	53713807	53714007	0.420000	chr1	225723400	225723600	0.440000
chr9	11462835	11463035	0.370000	chr12	25730800	25731000	0.430000
chr5	55311598	55311798	0.325000	chr1	225755000	225755200	0.445000
chr14	56550529	56550929	0.442500	chr1	225767000	225767400	0.472500
chr10	111368114	111368514	0.412500	chr1	225769000	225769400	0.487500
chr9	67983816	67984016	0.000000	chr12	25769200	25769400	0.350000
chr7	54286996	54287196	0.300000	chr12	25771200	25771400	0.350000
chr17	4708910	4709110	0.545000	chr1	225772400	225772600	0.575000
chr11	26098665	26098865	0.450000	chr12	25776000	25776200	0.540000
chr8	123485352	123486152	0.445000	chr1	225777600	225778400	0.612500
chr3	157990415	157990615	0.410000	chr12	25788800	25789000	0.420000
chr11	73120972	73121372	0.392500	chr1	225795600	225796000	0.450000
chr1	69096943	69097143	0.395000	chr12	25800200	25800400	0.390000
chrX	147736146	147736346	0.560000	chr12	25803200	25803400	0.570000
chr2	189535112	189535312	0.420000	chr1	225808400	225808600	0.480000
chr15	60521351	60521551	0.540000	chr1	225809000	225809200	0.565000
chr20	58854065	58854665	0.695000	chr1	225810000	225810600	0.726667
chr11	27779216	27779416	0.430000	chr1	225811800	225812000	0.450000
chr3	45343400	45343800	0.520000	chr1	225813600	225814000	0.522500
chrX	42217628	42218028	0.407500	chr1	225817600	225818000	0.552500
chr16	14947654	14947854	0.425000	chr1	225820800	225821000	0.450000
chr14	95727325	95727525	0.530000	chr1	225824000	225824200	0.620000
chr20	45258877	45259077	0.510000	chr1	225825200	225825400	0.590000
chrY	19424351	19424551	0.400000	chr1	225827400	225827600	0.415000
chr7	149135466	149135866	0.477500	chr12	2583000	2583400	0.695000
chr4	93692099	93692299	0.380000	chr12	25839600	25839800	0.390000
chr2	185308318	185308918	0.336667	chr12	25843800	25844400	0.313333
chr20	4232150	4232550	0.592500	chr1	225845800	225846200	0.650000
chr19	50559030	50559830	0.505000	chr1	225847800	225848600	0.521250
chr6	12123347	12123547	0.515000	chr1	225850000	225850200	0.615000
chr2	114160226	114160426	0.370000	chr1	225852000	225852200	0.470000
chr20	41103205	41103405	0.395000	chr12	25860000	25860200	0.465000
chr12	25514193	25514393	0.390000	chr1	225866200	225866400	0.520000
chr7	98035811	98036011	0.420000	chr1	225877800	225878000	0.560000
chr2	190803779	190803979	0.430000	chr1	225879000	225879200	0.545000
chr11	130646527	130647127	0.450000	chr1	225880000	225880600	0.558333
chr20	60778184	60778584	0.510000	chr1	225881000	225881400	0.520000
chr11	76731460	76732060	0.525000	chr1	225881800	225882400	0.658333
chr2	17416671	17416871	0.440000	chr1	225883200	225883400	0.540000
chr15	87533034	87533234	0.450000	chr1	225885400	225885600	0.465000
chr3	152739851	152740051	0.420000	chr1	225891400	225891600	0.540000
chr12	30410218	30410418	0.505000	chr1	225897200	225897400	0.510000
chr12	24677306	24677506	0.405000	chr1	225898000	225898200	0.545000
chr5	97771399	97771599	0.390000	chr1	225899200	225899400	0.600000
chr17	56596267	56596467	0.570000	chr1	225911400	225911600	0.720000
chr7	128433823	128434223	0.455000	chr1	225920000	225920400	0.547500
chr19	40143742	40143942	0.440000	chr1	2259200	2259400	0.455000
chr10	125336213	125336813	0.518333	chr1	225924000	225924600	0.728333
chr17	74051816	74052616	0.482500	chr1	225926800	225927600	0.520000
chr2	242114856	242115656	0.422500	chr1	225928400	225929200	0.475000
chr18	79312646	79313246	0.408333	chr1	225931400	225932000	0.468333
chr16	44214872	44215072	0.000000	chr1	225933200	225933400	0.365000
chr3	74317636	74317836	0.440000	chr1	225941400	225941600	0.485000
chr8	116462162	116462362	0.530000	chr1	225945000	225945200	0.580000
chr2	73212315	73212515	0.435000	chr1	225951200	225951400	0.540000
chr22	23131903	23132103	0.550000	chr12	25958400	25958600	0.775000
chr17	56679676	56679876	0.380000	chr12	25960400	25960600	0.385000
chr1	243931831	243932231	0.440000	chr1	225962400	225962800	0.592500
chr14	77466981	77467181	0.375000	chr1	225970600	225970800	0.510000
chr9	71883839	71884039	0.405000	chr1	225973200	225973400	0.495000
chr11	26689098	26689298	0.530000	chr1	225976000	225976200	0.585000
chrY	4784969	4785169	0.335000	chr1	225977600	225977800	0.600000
chr5	3566609	3566809	0.415000	chr1	225978400	225978600	0.505000
chr3	93434576	93434776	0.360000	chr1	225987600	225987800	0.325000
chr18	644699	645299	0.373333	chr1	225996600	225997200	0.406667
chr13	103046602	103047002	0.460000	chr1	225997800	225998200	0.527500
chr2	51288343	51288543	0.440000	chr1	225998600	225998800	0.455000
chr6	131920550	131921150	0.358333	chr1	225999200	225999800	0.643333
chr5	54277968	54278168	0.485000	chr1	226000800	226001000	0.530000
chr3	170718192	170718592	0.382500	chr1	226002000	226002400	0.487500
chr9	92893694	92894094	0.472500	chr1	226002800	226003200	0.520000
chr18	40576685	40577085	0.390000	chr1	226003600	226004000	0.452500
chrX	30629833	30630033	0.455000	chr1	226009600	226009800	0.490000
chr1	17393167	17393367	0.440000	chr1	2260200	2260400	0.450000
chr19	5606690	5607090	0.420000	chr1	226029000	226029400	0.430000
chr15	45263020	45263220	0.445000	chr1	226032200	226032400	0.460000
chr4	56819408	56819808	0.455000	chr1	226033600	226034000	0.482500
chr17	57604328	57604528	0.530000	chr1	226034600	226034800	0.545000
chr3	104590565	104590765	0.285000	chr1	226042800	226043000	0.415000
chr3	17963882	17964082	0.355000	chr1	226051400	226051600	0.415000
chr3	75347795	75349395	0.428125	chr1	226062200	226063800	0.661250
chr13	21082875	21083475	0.331667	chr1	226064400	226065000	0.336667
chrY	8843268	8843468	0.240000	chr1	226066800	226067000	0.385000
chr13	44963946	44966346	0.381250	chr1	226072600	226075000	0.382083
chr1	74385558	74385758	0.375000	chr12	26081000	26081200	0.420000
chr5	33922092	33923292	0.428333	chr1	226083000	226084200	0.685833
chrX	137682220	137682420	0.365000	chr12	26087000	26087200	0.430000
chr6	166001170	166001570	0.422500	chr1	226089200	226089600	0.452500
chrX	46901411	46901611	0.330000	chr12	26092800	26093000	0.360000
chr1	174105115	174105315	0.530000	chr1	226096400	226096600	0.600000
chrY	14320475	14320875	0.385000	chr12	26097000	26097400	0.377500
chr6	135829991	135830391	0.430000	chr1	226099400	226099800	0.477500
chr12	36372782	36372982	0.400000	chr1	226101000	226101200	0.470000
chr14	55921488	55921688	0.510000	chr1	226104800	226105000	0.545000
chr1	184418988	184419188	0.435000	chr1	226108000	226108200	0.505000
chr3	68634048	68634248	0.500000	chr1	226109000	226109200	0.590000
chr6	73720790	73721190	0.455000	chr1	226109800	226110200	0.707500
chr21	37587283	37587483	0.565000	chr1	226110600	226110800	0.765000
chr21	38095721	38096521	0.406250	chr1	226111200	226112000	0.530000
chr14	48537499	48537699	0.405000	chr12	26113400	26113600	0.415000
chr17	42340185	42340785	0.466667	chr12	26114000	26114600	0.711667
chr2	54823691	54823891	0.460000	chr1	226114400	226114600	0.495000
chr1	224516741	224516941	0.475000	chr1	22611600	22611800	0.575000
chr1	44183973	44184573	0.386667	chr12	26117000	26117600	0.385000
chrX	103091747	103091947	0.565000	chr1	226117800	226118000	0.605000
chr5	78256355	78256555	0.360000	chr12	26118400	26118600	0.430000
chr13	74061968	74062168	0.455000	chr1	226118800	226119000	0.585000
chr6	54402038	54402238	0.475000	chr1	226119400	226119600	0.480000
chr3	7708076	7708276	0.325000	chr12	26119600	26119800	0.340000
chr13	52871532	52871732	0.500000	chr1	226121600	226121800	0.715000
chr2	83326198	83326398	0.450000	chr12	26121800	26122000	0.460000
chr10	69555864	69556864	0.459000	chr12	26122400	26123400	0.679000
chr4	75194976	75195176	0.485000	chr1	226122600	226122800	0.675000
chr2	148551450	148551650	0.410000	chr1	226124400	226124600	0.420000
chr10	26080892	26081092	0.505000	chr12	26124800	26125000	0.590000
chr9	26852906	26853106	0.450000	chr1	226125200	226125400	0.555000
chr9	69603725	69604325	0.440000	chr12	26125600	26126200	0.646667
chr7	67394469	67394669	0.490000	chr12	26126600	26126800	0.720000
chr16	75326538	75327138	0.460000	chr1	226127600	226128200	0.520000
chr8	137153859	137154059	0.450000	chr12	26130800	26131000	0.465000
chr11	20361101	20361301	0.350000	chr1	226131800	226132000	0.460000
chr6	40077849	40078249	0.430000	chr12	26150000	26150400	0.470000
chr17	4071739	4072939	0.414167	chr12	26155800	26157000	0.435833
chr3	148724297	148724497	0.355000	chr1	2261600	2261800	0.470000
chr3	187158521	187158721	0.430000	chr12	2616800	2617000	0.620000
chr4	58851129	58851329	0.380000	chr1	226182200	226182400	0.445000
chr2	182879952	182880352	0.390000	chr1	226185200	226185600	0.380000
chr20	509343	509943	0.450000	chr1	226186200	226186800	0.716667
chr11	35098291	35099291	0.414000	chr12	26195200	26196200	0.639000
chr1	214978365	214978565	0.415000	chr1	226197000	226197200	0.490000
chr10	97200827	97201027	0.465000	chr12	26198000	26198200	0.510000
chr6	143266647	143266847	0.500000	chr1	226201200	226201400	0.515000
chr14	91543402	91543602	0.490000	chr1	226215400	226215600	0.610000
chr9	67021576	67021776	0.360000	chr1	226216200	226216400	0.435000
chr15	78538050	78538250	0.435000	chr1	226219800	226220000	0.440000
chr4	159526108	159526308	0.520000	chr1	226220600	226220800	0.535000
chr11	111227348	111227948	0.528333	chr1	226223600	226224200	0.763333
chr6	165706289	165706489	0.385000	chr1	226233800	226234000	0.350000
chr8	69464214	69464414	0.335000	chr12	2624600	2624800	0.515000
chr2	148886665	148886865	0.350000	chr1	226248200	226248400	0.360000
chrX	109323788	109324188	0.402500	chr12	26256200	26256600	0.497500
chr19	16244087	16244287	0.395000	chr12	26272000	26272200	0.510000
chr17	71625910	71626110	0.470000	chr12	26274800	26275000	0.525000
chr15	91433342	91433542	0.505000	chr12	2627600	2627800	0.605000
chr1	56955645	56955845	0.390000	chr12	26278000	26278200	0.440000
chr4	82035895	82036095	0.460000	chr12	26288000	26288200	0.540000
chr3	174998245	174998445	0.390000	chr12	26299200	26299400	0.395000
chr3	119501900	119502100	0.335000	chr1	226307800	226308000	0.385000
chr1	24946624	24947024	0.547500	chr1	226308400	226308800	0.645000
chr17	32883343	32883543	0.460000	chr1	226309200	226309400	0.805000
chr2	36303050	36303650	0.443333	chr1	226310200	226310800	0.476667
chr10	86231661	86231861	0.450000	chr12	26318600	26318800	0.500000
chrY	17785682	17786082	0.385000	chr12	26328200	26328600	0.452500
chr12	30701186	30701386	0.390000	chr12	26332000	26332200	0.415000
chr17	61769142	61769342	0.420000	chr1	226333600	226333800	0.460000
chr15	35259774	35259974	0.395000	chr12	26334800	26335000	0.435000
chr3	144563581	144563781	0.375000	chr12	26340800	26341000	0.525000
chr6	34875659	34875859	0.380000	chr12	26345600	26345800	0.415000
chr2	103301505	103302105	0.383333	chr1	226350200	226350800	0.546667
chr9	66632456	66632656	0.405000	chr1	226351800	226352000	0.500000
chr3	36714019	36714219	0.395000	chr12	26360200	26360400	0.480000
chr14	60494033	60494233	0.450000	chr1	226360400	226360600	0.475000
chr11	122666511	122666711	0.560000	chr1	22636400	22636600	0.610000
chr2	62002721	62002921	0.455000	chr1	226364600	226364800	0.545000
chr15	58416316	58416516	0.425000	chr1	226369200	226369400	0.580000
chr8	65965819	65966019	0.465000	chr12	26369800	26370000	0.480000
chr5	164939526	164939726	0.515000	chr1	226376400	226376600	0.400000
chr8	134242532	134242732	0.435000	chr12	26378800	26379000	0.465000
chr20	12053342	12053542	0.510000	chr1	22639400	22639600	0.585000
chr5	4814837	4815037	0.380000	chr12	26399400	26399600	0.385000
chr4	116253700	116253900	0.360000	chr1	226401400	226401600	0.440000
chr6	39250579	39251179	0.428333	chr1	226403600	226404200	0.458333
chr12	109872584	109872784	0.480000	chr1	226404800	226405000	0.575000
chr4	103888096	103888296	0.430000	chr1	226405600	226405800	0.525000
chr4	73143094	73143494	0.362500	chr1	226406400	226406800	0.452500
chr2	226085086	226085286	0.415000	chr1	226407400	226407600	0.475000
chr1	50922033	50922233	0.540000	chr1	226408000	226408200	0.790000
chr15	90905023	90905223	0.530000	chr12	2640800	2641000	0.610000
chrX	132495686	132495886	0.305000	chr12	26421200	26421400	0.360000
chrX	105156117	105156317	0.390000	chr1	22642200	22642400	0.615000
chr13	112129362	112129962	0.451667	chr1	226424600	226425200	0.463333
chr14	78922422	78922822	0.430000	chr1	226425600	226426000	0.517500
chrX	94255023	94255223	0.580000	chr1	226429200	226429400	0.620000
chr5	41599661	41599861	0.435000	chr12	26430800	26431000	0.460000
chr2	154954159	154954359	0.325000	chr12	26433800	26434000	0.345000
chr22	13555436	13555636	0.380000	chr12	26434400	26434600	0.440000
chr5	121354125	121354325	0.330000	chr1	226437000	226437200	0.515000
chr2	11940695	11940895	0.420000	chr12	264400	264600	0.455000
chr10	119440322	119440522	0.490000	chr1	226445000	226445200	0.505000
chr6	75835406	75835606	0.495000	chr12	2644800	2645000	0.510000
chr5	82395902	82396102	0.445000	chr12	26452600	26452800	0.510000
chr5	59660295	59660695	0.335000	chr12	26456200	26456600	0.420000
chr18	47304426	47304626	0.500000	chr1	226457600	226457800	0.505000
chr3	40037421	40037621	0.425000	chr1	226464600	226464800	0.445000
chrX	42912214	42912414	0.355000	chr12	26471600	26471800	0.360000
chrX	54000456	54000656	0.405000	chr12	26473400	26473600	0.430000
chr15	50038939	50039139	0.405000	chr1	226477000	226477200	0.440000
chr7	88903420	88903620	0.395000	chr12	26493800	26494000	0.440000
chr3	55201782	55202182	0.447500	chr12	26523600	26524000	0.450000
chr18	12528774	12528974	0.410000	chr12	26525000	26525200	0.450000
chr3	186862839	186863239	0.450000	chr12	26526600	26527000	0.415000
chr12	49725615	49725815	0.455000	chr1	226526800	226527000	0.535000
chr2	34884140	34884340	0.520000	chr1	226547800	226548000	0.530000
chr7	129218516	129218916	0.540000	chr1	226548600	226549000	0.777500
chr8	73158165	73158765	0.533333	chr1	226550000	226550600	0.581667
chr12	45197791	45197991	0.380000	chr1	226568600	226568800	0.615000
chr12	116739933	116740133	0.515000	chr1	226570000	226570200	0.640000
chr1	31219835	31220035	0.430000	chr1	226579200	226579400	0.525000
chrX	5353311	5353711	0.367500	chr12	26593800	26594200	0.385000
chr20	58814463	58814663	0.420000	chr1	226608800	226609000	0.615000
chr10	43662122	43662322	0.390000	chr12	26614400	26614600	0.410000
chr7	131505039	131505439	0.522500	chr1	22662400	22662800	0.565000
chr8	705548	705748	0.440000	chr1	226626600	226626800	0.525000
chr13	50885691	50886091	0.360000	chr1	226627800	226628200	0.480000
chr13	39053208	39053408	0.465000	chr1	226633000	226633200	0.490000
chr15	31420370	31420570	0.500000	chr1	226634200	226634400	0.695000
chr11	32924258	32924458	0.510000	chr1	226637800	226638000	0.525000
chr10	78050602	78050802	0.415000	chr1	226643400	226643600	0.585000
chr1	231919980	231920180	0.515000	chr1	226644000	226644200	0.585000
chr2	99821960	99822160	0.385000	chr1	226649800	226650000	0.350000
chr2	24317449	24317649	0.485000	chr1	226650400	226650600	0.500000
chr11	58761247	58761647	0.325000	chr12	26651600	26652000	0.450000
chr7	151044964	151045164	0.515000	chr1	226653400	226653600	0.605000
chr18	62982880	62983080	0.410000	chr1	226655200	226655400	0.510000
chr16	87663365	87663565	0.420000	chr1	226656600	226656800	0.495000
chr7	21962753	21962953	0.470000	chr1	226660600	226660800	0.630000
chr9	119861949	119862349	0.512500	chr1	226662800	226663200	0.535000
chr6	117470674	117471474	0.458750	chr1	226675000	226675800	0.470000
chr4	10641799	10641999	0.470000	chr1	226677200	226677400	0.540000
chr16	64251844	64252044	0.495000	chr1	226678800	226679000	0.560000
chr20	17205923	17206123	0.390000	chr12	26678800	26679000	0.395000
chr13	95152248	95152448	0.345000	chr1	226679400	226679600	0.405000
chr9	63377762	63377962	0.585000	chr1	226680000	226680200	0.605000
chr6	4513757	4513957	0.405000	chr1	226687000	226687200	0.425000
chr1	67505998	67506198	0.425000	chr1	226687600	226687800	0.580000
chr4	128075744	128075944	0.380000	chr12	26688600	26688800	0.470000
chr3	99065011	99065611	0.423333	chr12	26689200	26689800	0.468333
chr2	114191637	114192037	0.385000	chr1	226690400	226690800	0.495000
chr3	147743248	147743448	0.385000	chr1	226691400	226691600	0.535000
chr4	156073850	156074050	0.405000	chr12	26691600	26691800	0.505000
chrX	155037997	155038397	0.445000	chr1	226697200	226697600	0.447500
chrX	29561059	29561259	0.465000	chr1	226699200	226699400	0.540000
chr13	55697118	55697318	0.465000	chr1	226702600	226702800	0.475000
chr11	118565732	118565932	0.495000	chr1	226703400	226703600	0.770000
chr6	141844801	141845201	0.410000	chr12	26705000	26705400	0.420000
chr3	74157558	74157758	0.400000	chr1	226706800	226707000	0.570000
chr6	113155125	113155925	0.491250	chr1	226708400	226709200	0.515000
chr1	32781302	32781702	0.445000	chr1	226711200	226711600	0.475000
chr5	141365389	141365589	0.395000	chr12	26711600	26711800	0.420000
chr7	70150996	70151196	0.490000	chr1	226712000	226712200	0.530000
chr15	64537185	64537385	0.540000	chr1	226712800	226713000	0.550000
chr10	110793898	110794098	0.500000	chr1	226717400	226717600	0.545000
chr7	35919274	35919474	0.540000	chr1	226723000	226723200	0.600000
chr10	23054045	23054245	0.490000	chr1	226724000	226724200	0.510000
chr14	71593063	71593263	0.360000	chr1	226724600	226724800	0.505000
chr3	129569108	129569308	0.330000	chr1	226727000	226727200	0.345000
chr15	34623433	34623633	0.335000	chr1	226731000	226731200	0.395000
chrX	6362217	6362417	0.385000	chr12	26732000	26732200	0.420000
chr5	156616531	156616931	0.400000	chr1	226733200	226733600	0.457500
chr7	102553709	102553909	0.525000	chr1	226737400	226737600	0.730000
chrX	71683977	71684577	0.490000	chr1	226738200	226738800	0.683333
chr3	32170784	32171184	0.432500	chr1	226739200	226739600	0.482500
chr15	34880380	34880780	0.355000	chr12	26746400	26746800	0.405000
chr1	84039783	84039983	0.405000	chr12	26750600	26750800	0.430000
chr14	41860566	41860766	0.340000	chr1	226753600	226753800	0.475000
chr2	213130896	213131296	0.322500	chr12	26754200	26754600	0.362500
chr9	95572385	95572585	0.405000	chr1	226754800	226755000	0.450000
chr2	167426732	167426932	0.390000	chr1	226765200	226765400	0.500000
chr2	39747121	39747521	0.322500	chr12	26773600	26774000	0.377500
chr2	122337903	122338303	0.450000	chr12	26778200	26778600	0.457500
chrX	91545826	91546026	0.445000	chr1	226779800	226780000	0.500000
chr10	4613034	4613234	0.445000	chr12	26780800	26781000	0.465000
chr5	151839677	151839877	0.420000	chr12	26783200	26783400	0.430000
chr15	101930114	101930314	0.315000	chr12	26786200	26786400	0.485000
chr9	40846111	40846311	0.360000	chr12	26788800	26789000	0.435000
chr7	86852878	86853078	0.330000	chr12	26791400	26791600	0.365000
chr4	61181430	61181630	0.355000	chr12	26798200	26798400	0.455000
chr19	32306858	32307058	0.495000	chr1	226798400	226798600	0.550000
chr12	49332511	49332711	0.535000	chr1	226799000	226799200	0.560000
chr11	134419851	134420051	0.415000	chr12	26801600	26801800	0.420000
chr14	21684372	21684572	0.365000	chr1	226805000	226805200	0.535000
chr15	79890058	79890258	0.395000	chr12	26817200	26817400	0.400000
chrX	12888218	12888418	0.440000	chr1	226823800	226824000	0.480000
chr3	38590452	38591052	0.423333	chr12	2682600	2683200	0.476667
chr8	27399725	27399925	0.480000	chr1	226827600	226827800	0.610000
chr12	5859454	5859654	0.510000	chr1	226828200	226828400	0.635000
chr10	113974021	113974221	0.360000	chr12	26828800	26829000	0.440000
chr15	19954020	19954220	0.465000	chr12	26831400	26831600	0.480000
chr1	160482228	160483628	0.422857	chr12	26832000	26833400	0.660000
chr6	52325784	52326184	0.512500	chr12	26833800	26834200	0.520000
chr1	19297049	19297249	0.390000	chr12	26834800	26835000	0.425000
chr12	1864549	1864949	0.612500	chr12	2683800	2684200	0.627500
chr10	49071986	49072186	0.405000	chr12	26843400	26843600	0.415000
chr7	146005178	146005378	0.240000	chr12	26846000	26846200	0.395000
chr13	59302707	59302907	0.380000	chr12	26853800	26854000	0.425000
chr1	93655859	93656059	0.385000	chr12	26863600	26863800	0.395000
chr4	161878152	161878552	0.277500	chr12	26867000	26867400	0.360000
chr7	45711355	45711555	0.400000	chr12	26868800	26869000	0.465000
chr17	74989449	74990249	0.518750	chr1	226870400	226871200	0.748750
chr7	20796077	20796477	0.397500	chr12	26870800	26871200	0.462500
chr6	147876631	147876831	0.345000	chr12	26872800	26873000	0.405000
chr11	29957125	29957325	0.405000	chr12	26874600	26874800	0.450000
chr5	34049143	34049343	0.495000	chr1	226876000	226876200	0.600000
chr10	69608497	69608697	0.485000	chr12	26878800	26879000	0.510000
chr2	91869523	91869723	0.380000	chr1	226882800	226883000	0.410000
chr12	7695000	7695200	0.460000	chr12	26885000	26885200	0.540000
chr9	62167742	62167942	0.000000	chr1	226898400	226898600	0.390000
chr11	5099033	5099433	0.402500	chr12	26906800	26907200	0.417500
chr7	64000266	64000666	0.482500	chr12	2691000	2691400	0.637500
chr14	55872859	55873259	0.442500	chr1	226912600	226913000	0.580000
chr1	171545920	171546120	0.305000	chr1	226915800	226916000	0.405000
chr11	35037118	35037918	0.403750	chr12	2691800	2692600	0.488750
chr12	61529680	61529880	0.450000	chr12	2693400	2693600	0.515000
chr3	71169942	71170342	0.357500	chr12	26936000	26936400	0.380000
chr2	94992583	94993383	0.460000	chr12	26937800	26938600	0.632500
chr3	28588396	28588596	0.465000	chr1	226938000	226938200	0.490000
chr19	55648306	55649706	0.659286	chr1	226939400	226940800	0.672143
chr6	79517968	79518768	0.306250	chr12	26939400	26940200	0.362500
chr10	78344818	78345418	0.306667	chr12	26940600	26941200	0.335000
chr6	106260540	106260740	0.320000	chr12	26943200	26943400	0.345000
chr12	48944831	48945431	0.516667	chr1	226944800	226945400	0.533333
chr8	126427578	126427778	0.365000	chr12	26953600	26953800	0.440000
chr5	58073352	58073552	0.370000	chr12	26954200	26954400	0.335000
chr6	93209820	93210020	0.430000	chr1	226964200	226964400	0.540000
chr11	20246428	20246628	0.375000	chr12	26971200	26971400	0.360000
chr14	67556116	67556316	0.460000	chr12	26972000	26972200	0.465000
chr13	70538383	70538783	0.457500	chr12	2697400	2697800	0.490000
chr10	83565898	83566098	0.445000	chr12	26976800	26977000	0.450000
chr10	98310044	98310444	0.507500	chr1	226984200	226984600	0.605000
chr12	121983246	121983446	0.485000	chr1	226985000	226985200	0.665000
chrX	41444067	41444267	0.560000	chr1	226986000	226986200	0.590000
chr2	111363040	111363240	0.335000	chr12	26987800	26988000	0.365000
chr12	26465491	26465691	0.490000	chr1	226988200	226988400	0.580000
chr11	36760949	36761149	0.465000	chr12	26990000	26990200	0.515000
chrX	54072240	54072640	0.382500	chr1	226990200	226990600	0.487500
chr5	151200536	151200736	0.455000	chr12	26997000	26997200	0.470000
chr2	66104574	66104974	0.390000	chr12	26997600	26998000	0.485000
chr13	15153618	15153818	0.000000	chr12	27001000	27001200	0.380000
chr2	22710285	22710485	0.350000	chr12	27001800	27002000	0.380000
chr17	50807288	50807488	0.415000	chr1	227002400	227002600	0.445000
chr13	56760676	56760876	0.315000	chr12	27008200	27008400	0.350000
chrX	95870903	95871103	0.355000	chr12	27010000	27010200	0.395000
chr4	184039540	184040540	0.535000	chr12	27013600	27014600	0.617000
chrX	119152935	119153335	0.360000	chr12	27015600	27016000	0.370000
chr1	230488495	230489895	0.412857	chr12	27017000	27018400	0.432857
chr17	61369790	61370390	0.491667	chr12	27022400	27023000	0.588333
chr10	6328907	6329107	0.415000	chr1	227026800	227027000	0.445000
chr4	30584529	30584729	0.415000	chr12	27039600	27039800	0.530000
chrX	132625078	132625278	0.445000	chr1	22704600	22704800	0.575000
chr17	67445707	67445907	0.415000	chr12	27049200	27049400	0.425000
chr14	46004226	46004426	0.405000	chr12	27064800	27065000	0.440000
chr5	70135727	70135927	0.280000	chr1	227070800	227071000	0.370000
chr5	116471206	116471406	0.310000	chr12	27089200	27089400	0.370000
chrX	41895598	41895798	0.410000	chr12	27094800	27095000	0.420000
chr5	16464681	16465281	0.523333	chr1	22710400	22711000	0.773333
chr18	51754111	51754311	0.405000	chr12	2710800	2711000	0.425000
chr10	118120922	118121122	0.320000	chr12	27112600	27112800	0.295000
chr2	26733306	26733506	0.435000	chr1	227133600	227133800	0.450000
chr2	173750037	173750237	0.410000	chr12	27142200	27142400	0.500000
chr10	14612482	14612882	0.375000	chr1	227169400	227169800	0.410000
chr3	155491397	155491997	0.425000	chr1	227170200	227170800	0.428333
chr1	190297707	190298107	0.340000	chr12	27176800	27177200	0.355000
chr1	99323517	99323917	0.390000	chr12	27179800	27180200	0.397500
chr11	10072536	10072736	0.300000	chr12	27181000	27181200	0.305000
chr14	90872660	90872860	0.450000	chr1	227185400	227185600	0.525000
chr20	17521193	17521393	0.440000	chr12	27185600	27185800	0.460000
chr3	96039740	96039940	0.420000	chr1	227192200	227192400	0.470000
chr10	41078948	41079148	0.350000	chr1	227216200	227216400	0.365000
chr7	144866830	144867030	0.325000	chr1	227220000	227220200	0.480000
chr11	34540331	34540731	0.420000	chr12	27220200	27220600	0.432500
chr5	41066373	41066573	0.410000	chr12	27222200	27222400	0.495000
chr9	45177462	45177662	0.350000	chr1	227223600	227223800	0.365000
chr11	86394163	86394363	0.390000	chr1	227225800	227226000	0.395000
chr4	33431460	33431660	0.335000	chr12	27226000	27226200	0.410000
chr2	175850256	175850656	0.440000	chr12	2722800	2723200	0.447500
chr4	120756906	120757106	0.310000	chr12	27229400	27229600	0.430000
chr12	57870842	57871042	0.435000	chr1	227235000	227235200	0.445000
chr2	42314864	42315064	0.360000	chr12	27236600	27236800	0.475000
chrX	78191376	78191576	0.395000	chr12	27238200	27238400	0.425000
chr5	160591369	160592169	0.463750	chr12	27244000	27244800	0.658750
chr7	32427439	32427839	0.495000	chr1	227244800	227245200	0.540000
chr7	55455130	55455330	0.385000	chr12	27245200	27245400	0.355000
chr19	22940061	22940461	0.447500	chr1	227246000	227246400	0.537500
chrX	43937661	43937861	0.335000	chr1	227252600	227252800	0.350000
chr1	219172154	219172754	0.358333	chr12	27252600	27253200	0.371667
chr10	52758946	52759146	0.360000	chr1	227255200	227255400	0.390000
chr17	14923551	14923751	0.455000	chr1	227258000	227258200	0.495000
chr20	5187415	5187815	0.435000	chr1	227260400	227260800	0.437500
chr20	54331163	54331363	0.425000	chr1	227276800	227277000	0.495000
chr2	224550545	224550745	0.355000	chr12	27279800	27280000	0.365000
chrX	99487021	99487221	0.410000	chr1	2272800	2273000	0.655000
chrX	99810303	99811103	0.388750	chr1	227298600	227299400	0.328750
chr1	168043670	168045070	0.359286	chr1	227299800	227301200	0.367143
chr4	48611100	48612700	0.341875	chr1	227302200	227303800	0.386250
chr21	16742335	16742535	0.420000	chr1	227310400	227310600	0.440000
chrX	120055235	120055435	0.445000	chr1	227311200	227311400	0.455000
chr4	161485177	161485577	0.350000	chr1	227311800	227312200	0.347500
chr10	88973119	88973519	0.430000	chr1	227312600	227313000	0.522500
chr2	196763689	196763889	0.275000	chr1	227313400	227313600	0.285000
chr1	214816317	214816917	0.311667	chr1	227315000	227315600	0.285000
chr12	18487724	18487924	0.345000	chr1	227316200	227316400	0.385000
chr12	46738886	46739286	0.397500	chr1	227317000	227317400	0.377500
chr11	118583216	118583416	0.420000	chr1	227317800	227318000	0.620000
chr14	23358803	23359803	0.656000	chr1	227318400	227319400	0.668000
chr14	32707893	32708293	0.370000	chr1	227323200	227323600	0.435000
chr8	144878031	144878231	0.425000	chr12	2732400	2732600	0.485000
chr16	64098595	64098795	0.395000	chr12	27331400	27331600	0.450000
chr17	47432110	47432310	0.565000	chr12	27332800	27333000	0.805000
chr13	52281042	52281242	0.475000	chr12	27333400	27333600	0.620000
chr3	45156781	45156981	0.355000	chr12	27334200	27334400	0.415000
chr2	215095908	215096108	0.455000	chr1	227335600	227335800	0.495000
chr6	120576915	120577315	0.370000	chr1	22735200	22735600	0.497500
chrX	71064809	71065209	0.440000	chr1	227356600	227357000	0.505000
chr10	118823844	118824044	0.455000	chr1	227357400	227357600	0.585000
chr22	32053642	32054242	0.420000	chr1	227369000	227369600	0.455000
chrX	46367276	46367476	0.390000	chr1	227370600	227370800	0.485000
chr6	43631467	43631667	0.455000	chr1	227379400	227379600	0.465000
chr7	104400585	104400785	0.340000	chr1	22738200	22738400	0.435000
chr8	136068237	136068637	0.345000	chr12	27384000	27384400	0.412500
chr4	93231132	93231332	0.285000	chr12	27385600	27385800	0.370000
chr9	123530253	123530453	0.370000	chr1	227391400	227391600	0.400000
chr8	119746239	119746439	0.435000	chr1	227393600	227393800	0.485000
chr17	23281590	23281790	0.430000	chr1	227396000	227396200	0.450000
chr9	34325574	34325774	0.390000	chr1	227396600	227396800	0.440000
chr16	62109799	62109999	0.390000	chr1	227397200	227397400	0.405000
chr7	144685402	144685602	0.470000	chr1	22739800	22740000	0.520000
chr1	2149901	2150101	0.560000	chr1	227401800	227402000	0.565000
chr2	39914664	39914864	0.310000	chr12	27424800	27425000	0.410000
chr5	26421737	26421937	0.335000	chr1	227425200	227425400	0.470000
chr19	11885922	11886322	0.475000	chr1	227429400	227429800	0.507500
chr2	36090531	36090931	0.347500	chr12	27431200	27431600	0.407500
chr2	104216300	104216500	0.400000	chr1	227432000	227432200	0.520000
chr12	52142972	52143172	0.540000	chr12	27435200	27435400	0.585000
chr1	214095790	214095990	0.355000	chr1	227437800	227438000	0.380000
chr1	20091970	20092170	0.425000	chr12	27438000	27438200	0.445000
chr3	34122253	34122453	0.520000	chr1	227441200	227441400	0.530000
chr4	144862056	144862256	0.425000	chr1	227449200	227449400	0.485000
chr8	5829825	5830025	0.360000	chr1	227450600	227450800	0.485000
chr4	14351803	14352003	0.470000	chr12	27460800	27461000	0.495000
chr16	22366562	22366762	0.520000	chr1	22746200	22746400	0.525000
chr16	57224787	57224987	0.375000	chr12	27472800	27473000	0.410000
chr13	55731527	55731727	0.495000	chr1	227481600	227481800	0.500000
chr17	13935288	13935488	0.390000	chr1	227494000	227494200	0.570000
chr10	51443852	51444052	0.320000	chr12	27500600	27500800	0.370000
chr16	70172835	70173035	0.450000	chr1	22750400	22750600	0.490000
chr11	52944289	52944489	0.405000	chr12	27523400	27523600	0.445000
chr15	37648117	37648317	0.420000	chr12	27524000	27524200	0.640000
chr4	48923822	48924022	0.580000	chr12	2752800	2753000	0.695000
chr12	53108049	53108249	0.415000	chr12	27534400	27534600	0.380000
chr6	137402649	137403649	0.373000	chr1	227541800	227542800	0.753000
chr6	156512118	156512718	0.453333	chr12	27549400	27550000	0.456667
chr17	15240109	15240309	0.435000	chr1	227559000	227559200	0.595000
chr1	17921454	17921854	0.585000	chr1	227559600	227560000	0.672500
chr2	239298658	239299458	0.465000	chr1	227563400	227564200	0.586250
chr22	16120563	16120763	0.455000	chr1	227572800	227573000	0.545000
chr2	160047662	160047862	0.390000	chr1	227596400	227596600	0.420000
chr4	148785134	148785334	0.340000	chr1	2276000	2276200	0.505000
chr2	205026424	205026624	0.345000	chr12	27601200	27601400	0.380000
chrY	47676745	47676945	0.000000	chr1	227607400	227607600	0.320000
chr20	19121214	19121414	0.400000	chr12	27619400	27619600	0.405000
chr6	152557406	152557606	0.285000	chr12	27627200	27627400	0.335000
chr3	2657603	2657803	0.365000	chr12	27703800	27704000	0.425000
chr16	72073888	72074088	0.510000	chr12	27710600	27710800	0.515000
chr18	27740228	27740428	0.405000	chr12	27711400	27711600	0.490000
chr1	25007603	25007803	0.500000	chr1	227728200	227728400	0.680000
chr8	80782480	80782880	0.422500	chr1	227729600	227730000	0.630000
chr7	29432938	29433338	0.392500	chr1	227730400	227730800	0.547500
chr21	40564526	40564726	0.495000	chr12	27732400	27732600	0.510000
chr15	70613589	70613989	0.445000	chr1	227735200	227735600	0.732500
chr4	81927097	81927297	0.385000	chr1	227736200	227736400	0.565000
chr3	3694743	3694943	0.435000	chr1	227740600	227740800	0.570000
chr12	3341568	3341768	0.520000	chr1	227743200	227743400	0.600000
chr13	23587485	23587885	0.407500	chr1	227748600	227749000	0.465000
chr11	111334478	111334678	0.545000	chr1	227750400	227750600	0.590000
chr11	87059090	87059490	0.475000	chr12	27751600	27752000	0.527500
chr9	95399640	95399840	0.540000	chr1	227754200	227754400	0.575000
chr16	9534140	9534340	0.480000	chr1	227762600	227762800	0.610000
chr4	47677904	47678104	0.470000	chr1	227765400	227765600	0.545000
chr21	18043449	18044049	0.440000	chr1	227766400	227767000	0.566667
chr9	107380369	107380769	0.510000	chr1	227774200	227774600	0.572500
chr2	218325078	218325278	0.515000	chr1	227776400	227776600	0.550000
chr11	66597464	66597664	0.550000	chr1	227780200	227780400	0.665000
chr9	118570307	118571107	0.445000	chr12	27780200	27781000	0.713750
chr16	73765052	73765452	0.382500	chr1	227785400	227785800	0.475000
chr1	179433318	179433518	0.365000	chr12	27786000	27786200	0.360000
chr5	96170821	96171821	0.499000	chr1	227787200	227788200	0.645000
chr2	99792216	99792616	0.432500	chr1	227788600	227789000	0.690000
chr2	46450374	46450574	0.490000	chr1	227792800	227793000	0.635000
chr10	60140978	60141178	0.495000	chr12	2779400	2779600	0.505000
chr18	62491476	62491676	0.370000	chr12	27806400	27806600	0.410000
chr13	103412946	103413146	0.415000	chr12	27807200	27807400	0.450000
chr19	14185195	14185395	0.510000	chr1	22780800	22781000	0.580000
chr2	175289709	175290109	0.422500	chr1	227817000	227817400	0.572500
chr12	91064986	91065186	0.435000	chr1	2278200	2278400	0.620000
chr5	14016068	14016468	0.365000	chr12	27821200	27821600	0.437500
chr2	3891400	3891600	0.450000	chr12	27822400	27822600	0.520000
chr22	17059335	17059535	0.460000	chr12	2784000	2784200	0.615000
chr14	67949683	67949883	0.410000	chr12	27843800	27844000	0.445000
chr3	19377677	19377877	0.375000	chr12	27844400	27844600	0.555000
chr5	146628311	146628511	0.585000	chr1	227845000	227845200	0.605000
chr3	128287912	128288512	0.415000	chr1	227848400	227849000	0.435000
chr8	130225984	130226384	0.422500	chr12	27852800	27853200	0.447500
chr14	49006502	49006702	0.505000	chr12	27855200	27855400	0.525000
chr11	102342077	102342277	0.455000	chr1	227855800	227856000	0.470000
chr1	243472587	243472787	0.410000	chr1	227857400	227857600	0.495000
chr11	34405180	34405380	0.400000	chr12	27869600	27869800	0.495000
chrX	30210691	30211091	0.430000	chr1	227869800	227870200	0.570000
chr8	45720025	45720225	0.405000	chr12	27874600	27874800	0.490000
chr10	72060011	72060611	0.560000	chr1	227885400	227886000	0.610000
chr4	111003923	111004123	0.390000	chr1	227887800	227888000	0.610000
chr18	76327699	76328099	0.582500	chr1	227889000	227889400	0.647500
chr3	123087230	123087430	0.380000	chr12	27901400	27901600	0.420000
chr18	152668	153068	0.420000	chr1	227902200	227902600	0.577500
chr1	200540460	200540660	0.510000	chr1	227920000	227920200	0.665000
chr13	92382739	92382939	0.580000	chr1	227924000	227924200	0.670000
chr5	70373766	70373966	0.285000	chr12	2792800	2793000	0.430000
chr11	111732146	111732546	0.540000	chr1	227928200	227928600	0.630000
chr9	16617970	16618170	0.505000	chr1	227934800	227935000	0.525000
chr11	101335748	101335948	0.355000	chr12	27940800	27941000	0.465000
chr14	83589586	83589786	0.425000	chr1	227941800	227942000	0.680000
chr19	7589668	7589868	0.545000	chr1	227942400	227942600	0.650000
chr19	17180718	17181318	0.600000	chr1	227946400	227947000	0.685000
chr7	27076596	27077596	0.425000	chr1	227947600	227948600	0.780000
chr17	44904642	44905842	0.540000	chr12	2794800	2796000	0.774167
chrX	26994046	26994246	0.515000	chr1	227954000	227954200	0.650000
chr2	192384459	192384659	0.375000	chr12	27956600	27956800	0.365000
chr9	99606270	99606470	0.390000	chr12	27967000	27967200	0.425000
chr3	78102954	78103154	0.500000	chr1	227968200	227968400	0.595000
chr8	9990413	9991013	0.453333	chr12	27970200	27970800	0.776667
chr7	35339998	35340398	0.490000	chr1	227971600	227972000	0.705000
chr9	11871910	11872310	0.412500	chr1	227972800	227973200	0.702500
chr16	2177853	2178053	0.520000	chr1	227974800	227975000	0.600000
chr22	42229123	42230123	0.452000	chr12	27975000	27976000	0.608000
chr2	33150653	33150853	0.425000	chr12	2798200	2798400	0.465000
chr3	60884441	60884641	0.300000	chr12	27984400	27984600	0.445000
chr5	73651027	73651227	0.430000	chr1	227999400	227999600	0.640000
chr12	104717728	104717928	0.560000	chr1	228004400	228004600	0.620000
chr1	1393692	1393892	0.480000	chr1	228014600	228014800	0.635000
chr12	123139471	123139671	0.490000	chr12	28026800	28027000	0.560000
chr5	41491248	41492048	0.376250	chr12	28027600	28028400	0.417500
chr3	87978716	87978916	0.520000	chr1	228037800	228038000	0.585000
chr7	69441133	69441333	0.450000	chr12	2804600	2804800	0.460000
chr12	29829067	29829267	0.385000	chr12	28058400	28058600	0.390000
chr3	39464870	39466470	0.445625	chr1	228059200	228060800	0.675625
chr1	222124509	222124709	0.485000	chr1	228063000	228063200	0.640000
chr4	4802942	4803342	0.475000	chr1	228072000	228072400	0.495000
chr4	147701833	147702033	0.515000	chr1	228074000	228074200	0.655000
chr4	79413644	79413844	0.380000	chr1	228075400	228075600	0.600000
chr3	93094922	93095522	0.390000	chr1	228082000	228082600	0.736667
chr19	55755643	55757443	0.431111	chr1	228083000	228084800	0.553333
chr22	31683392	31683592	0.455000	chr1	228085400	228085600	0.550000
chr14	95082424	95082624	0.530000	chr1	228088000	228088200	0.635000
chr13	28243707	28244107	0.485000	chr1	228088600	228089000	0.527500
chr16	4343825	4344025	0.490000	chr1	228089600	228089800	0.515000
chr10	112739536	112739936	0.405000	chr1	228098600	228099000	0.637500
chr1	231923000	231923200	0.540000	chr1	228099800	228100000	0.560000
chr9	901555	903555	0.484500	chr1	228100800	228102800	0.638000
chr7	72893049	72893449	0.517500	chr1	228103200	228103600	0.692500
chr18	72452328	72452528	0.400000	chr1	228104200	228104400	0.530000
chr5	103870219	103870419	0.380000	chr1	228104800	228105000	0.505000
chr11	8815486	8815686	0.430000	chr1	228108400	228108600	0.535000
chr4	97459854	97460254	0.367500	chr12	28108600	28109000	0.382500
chr13	76968331	76968931	0.503333	chr1	228109400	228110000	0.705000
chr16	37396224	37396424	0.415000	chr12	28110600	28110800	0.430000
chr14	61855221	61855421	0.355000	chr1	228111400	228111600	0.420000
chr2	63654805	63655005	0.375000	chr12	28115800	28116000	0.440000
chrX	64057960	64058160	0.410000	chr1	228121200	228121400	0.415000
chr11	58218285	58218485	0.405000	chr12	28122800	28123000	0.480000
chr20	48583004	48583204	0.510000	chr1	228123200	228123400	0.525000
chr17	4631267	4631867	0.525000	chr12	2812400	2813000	0.585000
chr2	143918002	143918402	0.460000	chr12	28130600	28131000	0.472500
chr4	147142977	147143177	0.510000	chr1	228131000	228131200	0.520000
chr4	52574465	52574865	0.337500	chr12	28132400	28132800	0.367500
chr10	82476902	82477102	0.420000	chr12	2813600	2813800	0.430000
chr5	168195769	168195969	0.420000	chr12	28136200	28136400	0.490000
chr5	75525783	75525983	0.350000	chr1	228137000	228137200	0.425000
chr12	86973921	86974121	0.410000	chr1	228138400	228138600	0.425000
chr5	180408954	180411354	0.392083	chr1	228139800	228142200	0.640417
chr4	23441757	23441957	0.425000	chr1	228143000	228143200	0.605000
chr18	38902186	38902386	0.425000	chr12	28144200	28144400	0.430000
chr22	29326727	29326927	0.595000	chr1	228144400	228144600	0.640000
chr19	27712126	27712326	0.435000	chr1	228145000	228145200	0.620000
chrY	1174680	1175080	0.470000	chr1	228145600	228146000	0.610000
chr3	82516228	82516428	0.390000	chr1	228147200	228147400	0.685000
chr15	28139233	28139633	0.532500	chr1	228148200	228148600	0.662500
chr7	100734105	100734505	0.567500	chr1	228149200	228149600	0.670000
chr11	133835299	133835499	0.540000	chr1	228150000	228150200	0.670000
chr2	75766865	75767265	0.427500	chr1	228150600	228151000	0.695000
chr4	72750806	72751006	0.505000	chr1	228151600	228151800	0.660000
chr22	24996423	24996623	0.480000	chr1	228155400	228155600	0.620000
chr7	109374704	109374904	0.430000	chr1	228156400	228156600	0.560000
chrX	29202032	29202432	0.352500	chr12	28156800	28157200	0.440000
chr10	6891183	6891383	0.580000	chr1	228160000	228160200	0.650000
chr4	23467327	23467727	0.482500	chr1	228161400	228161800	0.522500
chr10	49195631	49196631	0.400000	chr1	228162400	228163400	0.642000
chr19	49864841	49867041	0.534545	chr1	228164600	228166800	0.628182
chr9	103913575	103913775	0.425000	chr1	228169400	228169600	0.435000
chrX	83302988	83303188	0.350000	chr12	28172600	28172800	0.430000
chr2	105943412	105944012	0.496667	chr1	228174000	228174600	0.716667
chr1	9759139	9759339	0.395000	chr12	28176200	28176400	0.435000
chr12	52444097	52444497	0.475000	chr1	228178800	228179200	0.565000
chr9	48933535	48933735	0.000000	chr1	228180400	228180600	0.415000
chr12	100191105	100191305	0.455000	chr1	228181000	228181200	0.500000
chr5	63789202	63789402	0.475000	chr1	228185600	228185800	0.510000
chr22	24628451	24629251	0.622500	chr12	28190200	28191000	0.660000
chr5	49394365	49395365	0.387000	chr12	28191400	28192400	0.416000
chr1	223960782	223961182	0.440000	chr1	228191800	228192200	0.517500
chr16	12598447	12598647	0.500000	chr12	28200400	28200600	0.515000
chr22	42260834	42261034	0.385000	chr1	228213000	228213200	0.710000
chr11	41791507	41791707	0.550000	chr1	228213600	228213800	0.755000
chr7	127725840	127726040	0.455000	chr1	228218000	228218200	0.490000
chr8	108217636	108217836	0.365000	chr12	28222200	28222400	0.370000
chr4	106825928	106826528	0.391667	chr12	28223000	28223600	0.396667
chr5	81765394	81765594	0.585000	chr1	228227400	228227600	0.595000
chr2	118951027	118951227	0.425000	chr12	28235000	28235200	0.430000
chr2	158841685	158841885	0.480000	chr1	228236800	228237000	0.495000
chr6	141846989	141847189	0.365000	chr12	28243200	28243400	0.470000
chr3	144215895	144216095	0.495000	chr1	228252600	228252800	0.565000
chr7	137921544	137921744	0.365000	chr12	28253400	28253600	0.415000
chr7	84885641	84885841	0.380000	chr1	228265200	228265400	0.390000
chr2	219262203	219262403	0.500000	chr1	228268000	228268200	0.595000
chr9	85492540	85492940	0.480000	chr1	228268600	228269000	0.615000
chr4	78512324	78512524	0.365000	chr1	228269600	228269800	0.625000
chr10	76993646	76993846	0.515000	chr1	228273800	228274000	0.640000
chr9	76492412	76492612	0.555000	chr1	228274600	228274800	0.650000
chr14	75512511	75512711	0.430000	chr1	228275400	228275600	0.625000
chr18	45595508	45596108	0.508333	chr1	228276000	228276600	0.695000
chr8	144396704	144396904	0.605000	chr1	228277000	228277200	0.670000
chr7	29801256	29801456	0.525000	chr1	228279600	228279800	0.605000
chr1	100603864	100604064	0.595000	chr1	228283000	228283200	0.650000
chr5	58646815	58647415	0.400000	chr1	228290200	228290800	0.610000
chr16	18530782	18530982	0.510000	chr1	228292200	228292400	0.535000
chr7	57296009	57296209	0.350000	chr12	28294400	28294600	0.475000
chr9	12907504	12907704	0.440000	chr1	228299400	228299600	0.545000
chr8	125118163	125118363	0.555000	chr1	228316000	228316200	0.645000
chr3	235885	236085	0.495000	chr1	22832200	22832400	0.510000
chr20	35681397	35681597	0.515000	chr1	228336600	228336800	0.640000
chr2	157472388	157472588	0.470000	chr1	228338600	228338800	0.675000
chr1	38155887	38156287	0.445000	chr1	228340800	228341200	0.672500
chr12	129066466	129066666	0.485000	chr12	2835200	2835400	0.615000
chrY	17175702	17175902	0.435000	chr1	228358200	228358400	0.565000
chr4	176531894	176532094	0.420000	chr12	2836600	2836800	0.500000
chr6	154390477	154390677	0.450000	chr1	228368000	228368200	0.640000
chr17	25826314	25826714	0.400000	chr1	228369200	228369600	0.580000
chr7	131815538	131815738	0.540000	chr1	228370400	228370600	0.635000
chr15	75441670	75442270	0.415000	chr1	228371200	228371800	0.730000
chr1	6233027	6234027	0.469000	chr1	228372400	228373400	0.643000
chr6	159576852	159577052	0.490000	chr1	228376400	228376600	0.525000
chr7	101107798	101108398	0.530000	chr1	228378200	228378800	0.725000
chr13	42979252	42979452	0.495000	chr1	228387400	228387600	0.510000
chr9	87957094	87957694	0.383333	chr1	228392200	228392800	0.520000
chr1	243109114	243109714	0.476667	chr1	228393600	228394200	0.533333
chr13	40105825	40106025	0.440000	chr1	228394600	228394800	0.660000
chr7	101320947	101321147	0.530000	chr1	228403200	228403400	0.595000
chr3	60849834	60850034	0.410000	chr1	228405200	228405400	0.425000
chr1	10705949	10706349	0.602500	chr1	228406000	228406400	0.735000
chr12	19360096	19360696	0.468333	chr1	228406800	228407400	0.635000
chr2	95029256	95030056	0.435000	chr12	2841000	2841800	0.477500
chr4	92837186	92837386	0.425000	chr1	228410600	228410800	0.545000
chr5	69857442	69858042	0.541667	chr1	228416400	228417000	0.723333
chr17	7259864	7260064	0.395000	chr1	228417600	228417800	0.420000
chr8	83898854	83899054	0.405000	chr1	228421200	228421400	0.510000
chr9	130126723	130126923	0.435000	chr1	228426600	228426800	0.520000
chr13	76119024	76119224	0.405000	chr1	228434800	228435000	0.460000
chr6	132897971	132898171	0.540000	chr1	228438400	228438600	0.575000
chr7	3921589	3921789	0.520000	chr1	228445800	228446000	0.560000
chr6	28992255	28992855	0.463333	chr1	228452200	228452800	0.611667
chr4	164676587	164676787	0.545000	chr1	228453800	228454000	0.590000
chr18	38659911	38660111	0.375000	chr1	228454400	228454600	0.405000
chr7	145118580	145118780	0.330000	chr1	228455800	228456000	0.385000
chr16	66906176	66907176	0.542000	chr1	228457200	228458200	0.589000
chr17	74931852	74932052	0.430000	chr1	228458600	228458800	0.570000
chr12	99486683	99487083	0.512500	chr1	228459200	228459600	0.600000
chr20	58995450	58995850	0.575000	chr12	2846000	2846400	0.610000
chr10	50826008	50826808	0.362500	chr1	228463200	228464000	0.520000
chr10	127755918	127756118	0.510000	chr1	228464600	228464800	0.525000
chr7	73806063	73806263	0.465000	chr1	228465800	228466000	0.540000
chr3	161722005	161722205	0.485000	chr1	22846600	22846800	0.555000
chr14	36123837	36124037	0.515000	chr1	228472000	228472200	0.530000
chr3	34214282	34214482	0.425000	chr1	228472800	228473000	0.430000
chr16	6562997	6563197	0.465000	chr1	228477400	228477600	0.485000
chr20	46556827	46557027	0.500000	chr1	228479000	228479200	0.525000
chr13	37818001	37818201	0.335000	chr1	228485200	228485400	0.380000
chr21	6083153	6083753	0.633333	chr1	228486800	228487400	0.635000
chr22	23595728	23595928	0.515000	chr1	228488000	228488200	0.670000
chr22	40492276	40492476	0.455000	chr1	228488800	228489000	0.555000
chrX	46363955	46364155	0.445000	chr1	228489800	228490000	0.505000
chr20	35596853	35597053	0.445000	chr1	228490600	228490800	0.535000
chr10	35565805	35566005	0.490000	chr1	228494400	228494600	0.680000
chr3	152596797	152597997	0.490833	chr1	228495000	228496200	0.504167
chr14	48046593	48046793	0.370000	chr1	228500400	228500600	0.415000
chr4	151523478	151523678	0.375000	chr12	28500400	28500600	0.390000
chr18	67901569	67901769	0.440000	chr1	228501000	228501200	0.525000
chr1	18762962	18763162	0.520000	chr1	228502600	228502800	0.560000
chr10	120679361	120679761	0.430000	chr1	228506000	228506400	0.575000
chr10	112147373	112147773	0.457500	chr1	228509000	228509400	0.467500
chr12	127270646	127271246	0.451667	chr1	228510200	228510800	0.555000
chr9	7785328	7785528	0.530000	chr1	228512000	228512200	0.620000
chr3	108143946	108144346	0.462500	chr1	228513200	228513600	0.530000
chr7	36858611	36858811	0.475000	chr1	228514600	228514800	0.505000
chr4	60326586	60326786	0.390000	chr1	228515400	228515600	0.405000
chr8	46052900	46053100	0.365000	chr12	2852000	2852200	0.410000
chr8	85530681	85530881	0.385000	chr12	2853800	2854000	0.625000
chrX	49051671	49051871	0.405000	chr12	28540400	28540600	0.420000
chr1	178327478	178327678	0.430000	chr12	28543000	28543200	0.445000
chrY	19458172	19458372	0.345000	chr12	28543600	28543800	0.380000
chr1	6516914	6517114	0.485000	chr1	228555600	228555800	0.740000
chr2	136355946	136356946	0.451000	chr1	228556400	228557400	0.669000
chr10	123973366	123973766	0.502500	chr1	228558000	228558400	0.557500
chr9	82376985	82377185	0.460000	chr12	2856200	2856400	0.475000
chr6	80649138	80649338	0.445000	chr12	28584000	28584200	0.485000
chr3	160839903	160840103	0.345000	chr12	2858400	2858600	0.575000
chr17	36845052	36847652	0.571538	chr1	228608400	228611000	0.683462
chr4	121567659	121569059	0.455714	chr1	228611400	228612800	0.687857
chr6	5880412	5881612	0.475000	chr1	228614800	228616000	0.675833
chr4	1323537	1323737	0.550000	chr1	228617000	228617200	0.695000
chr19	35843623	35844023	0.575000	chr1	228618400	228618800	0.727500
chr16	10880018	10880218	0.490000	chr1	228619200	228619400	0.605000
chr3	87419477	87420077	0.448333	chr1	228621000	228621600	0.641667
chr2	237904021	237904621	0.498333	chr1	228622000	228622600	0.640000
chr20	33591841	33592041	0.475000	chr1	22862200	22862400	0.520000
chr3	72281398	72281998	0.536667	chr1	228623200	228623800	0.643333
chr15	82996555	82998555	0.569000	chr1	228624400	228626400	0.676000
chr16	86834698	86836298	0.506250	chr1	228627200	228628800	0.703750
chr6	14789070	14789270	0.395000	chr1	228629200	228629400	0.640000
chr5	160326431	160328431	0.437500	chr1	228630000	228632000	0.668000
chr9	5913868	5914668	0.418750	chr1	228632400	228633200	0.690000
chr2	28427243	28428043	0.510000	chr1	228633600	228634400	0.685000
chr1	28129650	28131250	0.465625	chr1	228634800	228636400	0.669375
chr22	28074676	28075676	0.447000	chr1	228636800	228637800	0.683000
chr19	36121328	36125728	0.530455	chr1	228638400	228642800	0.679091
chr11	56672057	56672257	0.290000	chr12	28640600	28640800	0.420000
chrY	15346783	15348783	0.482000	chr1	228643200	228645200	0.679500
chr9	13686364	13687964	0.409375	chr1	228645600	228647200	0.658750
chr17	10797576	10798576	0.509000	chr1	228647600	228648600	0.602000
chr12	106106735	106107135	0.445000	chr1	228651000	228651400	0.542500
chr19	5520899	5521099	0.475000	chr1	228664600	228664800	0.525000
chr10	118557341	118557541	0.475000	chr1	228669200	228669400	0.550000
chr8	65976676	65976876	0.430000	chr1	228682800	228683000	0.455000
chr8	106240859	106241059	0.365000	chr1	228685200	228685400	0.445000
chr5	58315485	58315685	0.440000	chr1	228697400	228697600	0.470000
chr9	2979478	2979678	0.370000	chr12	28723400	28723600	0.425000
chr7	100159314	100159914	0.528333	chr1	228735200	228735800	0.778333
chr18	75115417	75115617	0.485000	chr1	228736400	228736600	0.525000
chr3	99627738	99627938	0.340000	chr1	228742600	228742800	0.480000
chr4	75609731	75609931	0.430000	chr1	228745000	228745200	0.555000
chr19	21950400	21950600	0.425000	chr1	228747800	228748000	0.495000
chrX	33055718	33055918	0.365000	chr1	228748600	228748800	0.455000
chr3	5399879	5400079	0.350000	chr12	28760600	28760800	0.615000
chr3	196035165	196036165	0.468000	chr12	2876800	2877800	0.666000
chr14	7421319	7421519	0.000000	chr1	228778200	228778400	0.345000
chr17	78081945	78082145	0.400000	chr1	228779000	228779200	0.410000
chr5	104409314	104409714	0.362500	chr12	2878400	2878800	0.460000
chr1	91172689	91172889	0.415000	chr1	228786000	228786200	0.450000
chrX	144916354	144916554	0.310000	chr1	228786800	228787000	0.355000
chr21	34745755	34745955	0.500000	chr1	228793200	228793400	0.505000
chr11	22682553	22682953	0.437500	chr1	228794200	228794600	0.445000
chr2	236043614	236043814	0.450000	chr1	228800000	228800200	0.480000
chr3	37816700	37816900	0.455000	chr12	2880000	2880200	0.465000
chr7	3873147	3873347	0.330000	chr12	28800200	28800400	0.375000
chr6	3186137	3186337	0.420000	chr12	2882600	2882800	0.455000
chr3	102450000	102450200	0.360000	chr1	228827000	228827200	0.385000
chr20	5800735	5801335	0.430000	chr1	228838200	228838800	0.453333
chr18	59499698	59499898	0.520000	chr1	228842400	228842600	0.555000
chr15	70955224	70955424	0.395000	chr1	228848600	228848800	0.540000
chr10	108305469	108305669	0.360000	chr1	228850600	228850800	0.405000
chr2	196280359	196280559	0.340000	chr1	228853800	228854000	0.375000
chr11	42039260	42039460	0.410000	chr12	2885400	2885600	0.470000
chr5	149394099	149394299	0.390000	chr1	228861800	228862000	0.500000
chr7	115556504	115556704	0.395000	chr1	228864400	228864600	0.440000
chr4	33097044	33097244	0.495000	chr1	228867200	228867400	0.570000
chr16	51220242	51220442	0.360000	chr12	28871000	28871200	0.385000
chrX	2441689	2441889	0.480000	chr12	28872800	28873000	0.485000
chrX	155096562	155096762	0.325000	chr12	28882600	28882800	0.385000
chr3	181851767	181851967	0.320000	chr12	28883800	28884000	0.355000
chr2	116514079	116514279	0.425000	chr1	228898600	228898800	0.505000
chr21	9104865	9105665	0.435000	chr12	2890600	2891400	0.696250
chr3	102523669	102523869	0.445000	chr1	228920000	228920200	0.450000
chr2	207894174	207894374	0.420000	chr1	228921600	228921800	0.495000
chr20	60536714	60536914	0.450000	chr1	228936200	228936400	0.500000
chr5	67387856	67388256	0.472500	chr1	228938600	228939000	0.505000
chrX	19584420	19584620	0.455000	chr1	228941000	228941200	0.475000
chr7	34341722	34341922	0.360000	chr1	228941800	228942000	0.435000
chr11	107677893	107678093	0.445000	chr1	228944400	228944600	0.485000
chr2	92866174	92866574	0.385000	chr1	228945000	228945400	0.445000
chr1	731883	732083	0.415000	chr1	228955800	228956000	0.480000
chr5	166712259	166712459	0.400000	chr1	228961600	228961800	0.420000
chr4	36859170	36859370	0.375000	chr1	228982800	228983000	0.390000
chr4	8580079	8580279	0.490000	chr1	228986400	228986600	0.515000
chr12	132662858	132663458	0.523333	chr1	228990200	228990800	0.558333
chr13	76575611	76575811	0.430000	chr1	228991200	228991400	0.465000
chr3	148870262	148871062	0.347500	chr1	228994800	228995600	0.353750
chr8	29066095	29066295	0.465000	chr1	228998400	228998600	0.510000
chr22	48744050	48745050	0.576000	chr1	2290000	2291000	0.603000
chr11	67364500	67364700	0.475000	chr1	229004400	229004600	0.490000
chr3	110730489	110730689	0.425000	chr1	229008400	229008600	0.475000
chr12	73916059	73916259	0.260000	chr1	229017200	229017400	0.345000
chr11	1418446	1418646	0.510000	chr1	229023600	229023800	0.555000
chr4	46103006	46103206	0.370000	chr12	2902400	2902600	0.440000
chr14	79037724	79037924	0.495000	chr1	229024800	229025000	0.590000
chr6	123415608	123415808	0.325000	chr12	29026000	29026200	0.360000
chr17	36800776	36801176	0.462500	chr1	229027600	229028000	0.470000
chr13	77125428	77125628	0.380000	chr1	229030600	229030800	0.400000
chr11	131028063	131028263	0.415000	chr1	229035400	229035600	0.430000
chr10	36220518	36220718	0.370000	chr1	229043200	229043400	0.390000
chrX	39613031	39613231	0.385000	chr1	229056200	229056400	0.390000
chrX	2626826	2627026	0.540000	chr1	22905800	22906000	0.565000
chr2	32248298	32248698	0.440000	chr1	229058200	229058600	0.525000
chr1	35272159	35272559	0.365000	chr12	29066200	29066600	0.357500
chr4	45692793	45692993	0.360000	chr12	29067600	29067800	0.385000
chr18	51488984	51489184	0.475000	chr1	229068400	229068600	0.525000
chr15	96030702	96030902	0.440000	chr1	229070200	229070400	0.555000
chr3	170470382	170470582	0.395000	chr12	29073800	29074000	0.425000
chr1	79453363	79453763	0.365000	chr12	29102800	29103200	0.360000
chr13	72384927	72385127	0.385000	chr12	29103600	29103800	0.410000
chr3	3379297	3379497	0.355000	chr12	29104600	29104800	0.340000
chr20	22817674	22818074	0.470000	chr1	229109400	229109800	0.527500
chr17	45859257	45859457	0.560000	chr1	229118000	229118200	0.645000
chr8	68391709	68391909	0.445000	chr1	229124200	229124400	0.460000
chr13	41271514	41271714	0.455000	chr1	229127400	229127600	0.560000
chr2	56038695	56038895	0.545000	chr1	229129400	229129600	0.605000
chr8	12588659	12589259	0.491667	chr1	229130000	229130600	0.556667
chr3	76775870	76776070	0.325000	chr12	29131600	29131800	0.435000
chr5	124891022	124891422	0.402500	chr1	229133800	229134200	0.472500
chr11	111542952	111543152	0.455000	chr1	229137000	229137200	0.525000
chr10	29308535	29308735	0.410000	chr12	29146400	29146600	0.425000
chr11	122643457	122643657	0.545000	chr1	229148200	229148400	0.585000
chr7	49863496	49865096	0.420000	chr12	29148600	29150200	0.644375
chr5	5655451	5655651	0.415000	chr12	29152400	29152600	0.420000
chrX	136610887	136611087	0.445000	chr12	29155200	29155400	0.505000
chrX	24633446	24633646	0.525000	chr1	229155600	229155800	0.540000
chr2	189466740	189466940	0.380000	chr1	229158400	229158600	0.495000
chr12	46237788	46237988	0.410000	chr12	29158400	29158600	0.435000
chr4	186765499	186765699	0.350000	chr12	29159800	29160000	0.385000
chr18	69424109	69424309	0.400000	chr1	229160200	229160400	0.540000
chr8	21151222	21151422	0.415000	chr12	29160400	29160600	0.435000
chr4	99219510	99219710	0.360000	chr12	29164800	29165000	0.370000
chr2	25754312	25754512	0.445000	chr1	229165200	229165400	0.455000
chr3	106828201	106828401	0.345000	chr12	29167600	29167800	0.355000
chr11	51625553	51625753	0.360000	chr12	29170000	29170200	0.390000
chr3	59234176	59234376	0.485000	chr12	29170800	29171000	0.510000
chr2	68162938	68163138	0.350000	chr12	29177000	29177200	0.370000
chr21	29643438	29643638	0.460000	chr12	29190200	29190400	0.470000
chr9	19068829	19069229	0.340000	chr1	229192000	229192400	0.320000
chrX	115097162	115097562	0.375000	chr1	229193400	229193800	0.420000
chr3	68117955	68118155	0.350000	chr1	229197200	229197400	0.450000
chr2	28139046	28139246	0.495000	chr1	229200000	229200200	0.510000
chr2	215996929	215997129	0.465000	chr12	29204600	29204800	0.495000
chr7	60810704	60810904	0.400000	chr12	29207200	29207400	0.405000
chr10	357075	357275	0.520000	chr12	29208200	29208400	0.525000
chr12	44397158	44397358	0.425000	chr1	229217800	229218000	0.540000
chr4	70823572	70823772	0.480000	chr12	29221000	29221200	0.520000
chr7	47114933	47115133	0.425000	chr1	229227600	229227800	0.520000
chr19	22706621	22706821	0.440000	chr1	229229800	229230000	0.520000
chr6	154650175	154650375	0.390000	chr1	229230600	229230800	0.420000
chr17	14641053	14641653	0.413333	chr12	29242000	29242600	0.433333
chr1	4379755	4380155	0.462500	chr12	29243000	29243400	0.465000
chr7	22530137	22530537	0.397500	chr1	229250400	229250800	0.420000
chr2	14231344	14231544	0.380000	chr1	229253600	229253800	0.385000
chr13	38736232	38736432	0.380000	chr1	229255000	229255200	0.430000
chr3	16446787	16447187	0.380000	chr12	29255000	29255400	0.407500
chr12	2489751	2489951	0.395000	chr12	29257800	29258000	0.455000
chr4	105327027	105327427	0.385000	chr1	229258000	229258400	0.405000
chr2	16983296	16983496	0.320000	chr1	229266400	229266600	0.315000
chr1	207543346	207543946	0.453333	chr1	229271000	229271600	0.790000
chr16	68512036	68512236	0.470000	chr1	229272800	229273000	0.480000
chr17	25861886	25862086	0.405000	chr1	229274000	229274200	0.480000
chr7	34210110	34210310	0.425000	chr1	229278200	229278400	0.465000
chr21	3119929	3120129	0.000000	chr1	229280400	229280600	0.385000
chr2	211196645	211196845	0.345000	chr12	29282600	29282800	0.350000
chr6	150959803	150960003	0.455000	chr1	22930400	22930600	0.605000
chr4	97223529	97223729	0.440000	chr1	229314600	229314800	0.455000
chr3	51883683	51883883	0.395000	chr12	29317800	29318000	0.440000
chr15	21104583	21104783	0.510000	chr1	229339600	229339800	0.525000
chr19	47116762	47118162	0.485714	chr1	229341400	229342800	0.660000
chr12	65778891	65779091	0.375000	chr1	229365600	229365800	0.445000
chr16	53862138	53862338	0.465000	chr1	229370600	229370800	0.525000
chr4	75891232	75892032	0.546250	chr12	29380600	29381400	0.551250
chr11	117963160	117963360	0.515000	chr12	29389400	29389600	0.710000
chr11	30618902	30619102	0.360000	chr12	29390600	29390800	0.415000
chr2	74761675	74761875	0.515000	chr1	229403600	229403800	0.605000
chr7	51162788	51162988	0.485000	chr1	229407800	229408000	0.640000
chr22	22452363	22452563	0.415000	chr1	229410400	229410600	0.525000
chr4	99693148	99693348	0.480000	chr1	229411200	229411400	0.635000
chr1	20325071	20325271	0.450000	chr1	229420800	229421000	0.485000
chr18	67930800	67931000	0.430000	chr12	29428000	29428200	0.475000
chr15	20382057	20382257	0.315000	chr12	29428800	29429000	0.390000
chr21	37625432	37625832	0.510000	chr1	229430800	229431200	0.580000
chr1	45838775	45839375	0.451667	chr12	29435200	29435800	0.516667
chr8	43441018	43441218	0.465000	chr1	229447800	229448000	0.470000
chr11	47725765	47725965	0.380000	chr12	2944800	2945000	0.520000
chr2	216744662	216744862	0.415000	chr1	229479000	229479200	0.435000
chr6	92691351	92691551	0.435000	chr1	2294800	2295000	0.645000
chr20	6490553	6491153	0.421667	chr1	229480200	229480800	0.433333
chr9	116069023	116069223	0.405000	chr1	229482200	229482400	0.425000
chr1	43869627	43870027	0.480000	chr1	229508200	229508600	0.645000
chr18	69404623	69404823	0.390000	chr1	229509000	229509200	0.520000
chrX	96262611	96262811	0.375000	chr1	229514800	229515000	0.410000
chr12	116590546	116590946	0.402500	chr1	229538000	229538400	0.485000
chr21	20715224	20715824	0.336667	chr1	229549800	229550400	0.421667
chr15	48576473	48576873	0.437500	chr1	229552400	229552800	0.472500
chr6	80537711	80537911	0.380000	chr12	29552400	29552600	0.430000
chr12	71850256	71850656	0.520000	chr1	229555000	229555400	0.530000
chr1	122417574	122417974	0.407500	chr1	229556600	229557000	0.467500
chr15	90923400	90924000	0.515000	chr1	229557600	229558200	0.531667
chr15	79773584	79774184	0.465000	chr1	229558800	229559400	0.681667
chr11	16734204	16734404	0.360000	chr1	229563800	229564000	0.450000
chr6	166748024	166748224	0.485000	chr12	29563800	29564000	0.525000
chr13	33707274	33707874	0.475000	chr1	229579000	229579600	0.510000
chr6	32376099	32376499	0.487500	chr1	229582000	229582400	0.522500
chr2	175725292	175725692	0.452500	chr12	2958400	2958800	0.527500
chr4	46403060	46403860	0.440000	chr12	2959200	2960000	0.783750
chr10	45535103	45535303	0.435000	chr1	229599400	229599600	0.455000
chr7	70498199	70498399	0.435000	chr12	2960600	2960800	0.485000
chr10	113668956	113670356	0.431429	chr1	229625200	229626600	0.732143
chr6	164891388	164891588	0.340000	chr1	229640600	229640800	0.510000
chr7	128828201	128828401	0.560000	chr1	22964400	22964600	0.570000
chr15	30795443	30795643	0.525000	chr1	229661400	229661600	0.595000
chr16	86853435	86853635	0.405000	chr1	229664200	229664400	0.545000
chr5	24255675	24255875	0.325000	chr12	29685000	29685200	0.295000
chr14	50712111	50712311	0.445000	chr1	229691400	229691600	0.450000
chr7	123332705	123332905	0.430000	chr1	229692400	229692600	0.435000
chr5	144905874	144906074	0.495000	chr1	229693200	229693400	0.500000
chrX	7883562	7883762	0.335000	chr1	22969400	22969600	0.515000
chrX	394858	395058	0.525000	chr1	229694400	229694600	0.570000
chr11	27286793	27286993	0.460000	chr1	229705800	229706000	0.510000
chrX	141089169	141089569	0.427500	chr1	229715000	229715400	0.447500
chr17	25760590	25760790	0.410000	chr1	229717800	229718000	0.500000
chr11	20346052	20346252	0.410000	chr1	229726200	229726400	0.440000
chr2	96414771	96415371	0.416667	chr1	229753800	229754400	0.481667
chr17	41670157	41670357	0.505000	chr1	22976400	22976600	0.580000
chr1	167445145	167445545	0.475000	chr12	2976600	2977000	0.622500
chr2	65749875	65751275	0.432143	chr12	29782600	29784000	0.652143
chr3	20923682	20923882	0.340000	chr1	229843000	229843200	0.370000
chr7	139789446	139789646	0.455000	chr1	229849200	229849400	0.480000
chr17	64495782	64496382	0.463333	chr1	229856000	229856600	0.483333
chr1	171678916	171679116	0.465000	chr1	2299200	2299400	0.695000
chr18	7749464	7750064	0.415000	chr12	29921200	29921800	0.448333
chr1	158242310	158242510	0.440000	chr1	229931400	229931600	0.495000
chr1	62002772	62002972	0.380000	chr1	229952000	229952200	0.425000
chr5	120082676	120082876	0.470000	chr1	229972800	229973000	0.485000
chr18	57637635	57637835	0.510000	chr1	22997600	22997800	0.520000
chr21	32158352	32158552	0.325000	chr1	229987000	229987200	0.470000
chr20	46480028	46480628	0.480000	chr12	2999000	2999600	0.615000
chr3	37208662	37208862	0.435000	chr1	229996200	229996400	0.465000
chr3	128984054	128984454	0.485000	chr1	230002400	230002800	0.500000
chr1	166287575	166288375	0.482500	chr1	230004000	230004800	0.525000
chr9	2503641	2503841	0.385000	chr1	230031200	230031400	0.400000
chr11	45677427	45677627	0.450000	chr12	3003800	3004000	0.595000
chr13	112322620	112323820	0.514167	chr1	2300400	2301600	0.630000
chr9	39304138	39304338	0.400000	chr1	230047200	230047400	0.485000
chr6	32846342	32846542	0.455000	chr12	3004800	3005000	0.615000
chr13	28999208	29001008	0.420556	chr1	230066600	230068400	0.723333
chr8	25417058	25417658	0.395000	chr1	230069000	230069600	0.431667
chr15	43643332	43643532	0.470000	chr1	230070000	230070200	0.480000
chr4	75961401	75961601	0.420000	chr1	230073400	230073600	0.505000
chr16	3817561	3817761	0.370000	chr1	230078800	230079000	0.475000
chr1	14970466	14970666	0.520000	chr1	230084600	230084800	0.590000
chr2	47821138	47821338	0.485000	chr1	230086200	230086400	0.550000
chr10	120927688	120927888	0.365000	chr1	230087200	230087400	0.445000
chr4	96749334	96749734	0.495000	chr1	230099600	230100000	0.505000
chr11	126945963	126946163	0.485000	chr1	230104800	230105000	0.540000
chr11	13609962	13610162	0.440000	chr1	230106000	230106200	0.455000
chr18	6610230	6610630	0.420000	chr1	230107000	230107400	0.530000
chr6	60741993	60742593	0.375000	chr1	23010800	23011400	0.458333
chr8	4626154	4626754	0.463333	chr1	230110000	230110600	0.506667
chrX	104110537	104110737	0.485000	chr1	230112200	230112400	0.580000
chr4	111983373	111983573	0.390000	chr1	230117800	230118000	0.445000
chrX	67645254	67645454	0.490000	chr1	230118400	230118600	0.505000
chr11	103477751	103477951	0.420000	chr1	230121000	230121200	0.500000
chr19	36475021	36476021	0.410000	chr1	230123400	230124400	0.415000
chr1	28885437	28885637	0.505000	chr1	230124800	230125000	0.535000
chr22	44679425	44679625	0.530000	chr1	230126200	230126400	0.620000
chr3	71973086	71973486	0.482500	chr1	230127000	230127400	0.487500
chr9	5754005	5754405	0.352500	chr1	23013600	23014000	0.507500
chr5	34676984	34677584	0.440000	chr1	230137200	230137800	0.523333
chr1	67835670	67835870	0.425000	chr1	230139400	230139600	0.595000
chr16	19463275	19463475	0.445000	chr1	230140600	230140800	0.455000
chr21	14097566	14098366	0.440000	chr1	230143000	230143800	0.531250
chr2	121026577	121026777	0.465000	chr1	230144800	230145000	0.470000
chr19	8472977	8473177	0.490000	chr1	230145600	230145800	0.545000
chr10	44189187	44189387	0.425000	chr1	230146200	230146400	0.470000
chr12	123528426	123528626	0.545000	chr1	230146800	230147000	0.630000
chr3	107212073	107212273	0.350000	chr1	230148200	230148400	0.565000
chr3	30770539	30770739	0.530000	chr1	230148800	230149000	0.565000
chr1	212898578	212898978	0.372500	chr1	230150200	230150600	0.432500
chr4	41291181	41291381	0.415000	chr1	230153200	230153400	0.430000
chr10	18176303	18176703	0.397500	chr1	230154000	230154400	0.457500
chr1	130329593	130329993	0.000000	chr1	23015400	23015800	0.330000
chr8	43129396	43129596	0.320000	chr1	230156200	230156400	0.475000
chr12	66996994	66997194	0.370000	chr1	230156800	230157000	0.420000
chrX	47846029	47846229	0.510000	chr1	230158000	230158200	0.525000
chr9	72584417	72584617	0.455000	chr1	230158800	230159000	0.475000
chr17	31376371	31377171	0.398750	chr1	230161000	230161800	0.473750
chr6	130859786	130860186	0.475000	chr1	230167400	230167800	0.590000
chr7	89593635	89593835	0.410000	chr1	230175200	230175400	0.425000
chr15	47523129	47523729	0.488333	chr1	230176800	230177400	0.516667
chr4	154454188	154454388	0.445000	chr1	230185400	230185600	0.475000
chr14	54030121	54030321	0.425000	chr1	230187000	230187200	0.535000
chr15	77069538	77069738	0.475000	chr1	230191200	230191400	0.485000
chr10	115148709	115149109	0.495000	chr1	23019200	23019600	0.672500
chr1	167843433	167843833	0.507500	chr1	23020000	23020400	0.572500
chr9	114479469	114479869	0.487500	chr1	230205600	230206000	0.535000
chr15	49681681	49682081	0.332500	chr1	23020800	23021200	0.400000
chr12	116424169	116424369	0.530000	chr1	230208800	230209000	0.555000
chr10	5461698	5462698	0.454000	chr1	230212000	230213000	0.462000
chr1	168760400	168760600	0.485000	chr1	230231800	230232000	0.500000
chr3	71107742	71107942	0.350000	chr1	230242600	230242800	0.435000
chr1	5737099	5737499	0.412500	chr1	230245200	230245600	0.457500
chr2	241161147	241161347	0.475000	chr1	230268400	230268600	0.535000
chr8	24774548	24774748	0.410000	chr1	230269000	230269200	0.440000
chr16	27161374	27161974	0.418333	chr1	230270600	230271200	0.448333
chr5	159535576	159535776	0.465000	chr1	230280400	230280600	0.485000
chr4	39263107	39263307	0.540000	chr1	230281000	230281200	0.630000
chr7	97960443	97960643	0.410000	chr1	230282200	230282400	0.435000
chr9	128862415	128862615	0.510000	chr1	230288800	230289000	0.575000
chr12	113486303	113486503	0.470000	chr1	230291600	230291800	0.475000
chr12	8513515	8513715	0.355000	chr1	23029400	23029600	0.370000
chr8	41026719	41026919	0.450000	chr1	230308200	230308400	0.580000
chr1	31930569	31930969	0.342500	chr1	230310600	230311000	0.455000
chr6	136789993	136790193	0.465000	chr1	230327600	230327800	0.650000
chr15	43212793	43212993	0.545000	chr1	230332800	230333000	0.625000
chr1	194510554	194510954	0.535000	chr12	3034200	3034600	0.595000
chr9	135542177	135542377	0.360000	chr12	30400400	30400600	0.450000
chr21	6703683	6703883	0.515000	chr1	230401200	230401400	0.610000
chr12	31811561	31811961	0.522500	chr12	3041600	3042000	0.530000
chr11	132684	133684	0.447000	chr1	230425800	230426800	0.819000
chr6	31855638	31855838	0.515000	chr12	3042600	3042800	0.535000
chr12	91431219	91431419	0.355000	chr12	30441000	30441200	0.490000
chr22	4881498	4881698	0.000000	chr1	230458600	230458800	0.390000
chr9	115733460	115733660	0.425000	chr1	230459600	230459800	0.445000
chr21	40877065	40877265	0.410000	chr1	230475000	230475200	0.465000
chr15	100828014	100828214	0.410000	chr12	3049800	3050000	0.520000
chr10	123276136	123276336	0.410000	chr1	230498800	230499000	0.500000
chr22	35390643	35391043	0.482500	chr1	230508000	230508400	0.495000
chr5	13625315	13625715	0.442500	chr1	230509600	230510000	0.472500
chr11	116776563	116776763	0.460000	chr1	2305200	2305400	0.615000
chr17	61882820	61883020	0.320000	chr12	30529600	30529800	0.405000
chr5	52729665	52729865	0.450000	chr12	30531800	30532000	0.465000
chr3	172236748	172236948	0.435000	chr1	230542200	230542400	0.440000
chr15	101554093	101554293	0.415000	chr1	230563800	230564000	0.420000
chrX	2966128	2966528	0.392500	chr1	230571000	230571400	0.400000
chr20	26819997	26820197	0.400000	chr1	230572800	230573000	0.450000
chrX	61253973	61254173	0.400000	chr1	230573800	230574000	0.455000
chr1	166163001	166163201	0.460000	chr1	230575200	230575400	0.505000
chr11	100563896	100564096	0.345000	chr1	230576200	230576400	0.405000
chr10	95556004	95556204	0.445000	chr1	230578800	230579000	0.465000
chr17	70744265	70744465	0.490000	chr1	230581800	230582000	0.510000
chr8	87803290	87803690	0.307500	chr12	30613400	30613800	0.407500
chr4	138660736	138660936	0.325000	chr12	30630200	30630400	0.405000
chr5	46195695	46195895	0.390000	chr1	230632400	230632600	0.505000
chr6	73478574	73479174	0.520000	chr1	230642200	230642800	0.686667
chr6	111158135	111158335	0.260000	chr1	230643200	230643400	0.390000
chr9	98388668	98388868	0.490000	chr1	230645800	230646000	0.560000
chr13	44645313	44645513	0.375000	chr12	30650400	30650600	0.385000
chr9	41290712	41290912	0.315000	chr1	230677400	230677600	0.330000
chr11	88905330	88905530	0.450000	chr1	230681800	230682000	0.480000
chr1	112034526	112034726	0.460000	chr1	230682400	230682600	0.490000
chr6	103657652	103657852	0.450000	chr12	30691200	30691400	0.480000
chr4	115206923	115207123	0.405000	chr12	30694200	30694400	0.455000
chr3	41953703	41954703	0.457000	chr12	30695000	30696000	0.618000
chr22	21257342	21257542	0.460000	chr1	230708600	230708800	0.565000
chr3	182271563	182272163	0.433333	chr12	3073400	3074000	0.463333
chr2	214916559	214916759	0.380000	chr12	30748200	30748400	0.450000
chr14	69342197	69342397	0.515000	chr12	30753400	30753600	0.520000
chr3	13402489	13402689	0.515000	chr1	230754000	230754200	0.680000
chrX	68032261	68033261	0.565000	chr12	30754400	30755400	0.731000
chr6	138984211	138984411	0.525000	chr1	230755000	230755200	0.575000
chr3	77689496	77689696	0.365000	chr12	30757400	30757600	0.385000
chr7	28627127	28627327	0.395000	chr1	230758800	230759000	0.475000
chrX	39248571	39248771	0.390000	chr1	230760400	230760600	0.535000
chr3	183021525	183021725	0.390000	chr12	30763200	30763400	0.415000
chr9	31112067	31112267	0.360000	chr12	30763800	30764000	0.370000
chr1	27200858	27201058	0.470000	chr12	3077000	3077200	0.780000
chr2	172419282	172419482	0.400000	chr1	230773200	230773400	0.520000
chrY	21230603	21231003	0.277500	chr12	30779200	30779600	0.400000
chrX	131940810	131941210	0.395000	chr12	30792600	30793000	0.430000
chr12	8547999	8548599	0.383333	chr12	30795200	30795800	0.595000
chr14	23866866	23867066	0.520000	chr12	30796200	30796400	0.715000
chr13	113501423	113501623	0.480000	chr1	230798000	230798200	0.505000
chr15	46352615	46352815	0.350000	chr12	30807400	30807600	0.510000
chr11	80598459	80598659	0.440000	chr1	230817000	230817200	0.495000
chr20	38211233	38212233	0.543000	chr12	30822400	30823400	0.652000
chr4	73855555	73855755	0.450000	chr1	230825200	230825400	0.470000
chr4	81734065	81734265	0.510000	chr12	30827800	30828000	0.575000
chr4	177394461	177394661	0.480000	chr1	230844200	230844400	0.550000
chr9	4494156	4494356	0.410000	chr12	30844600	30844800	0.570000
chr6	61481942	61482142	0.345000	chr12	30847400	30847600	0.425000
chr11	93507020	93507220	0.465000	chr12	30851400	30851600	0.475000
chr2	151262909	151263109	0.405000	chr12	30862600	30862800	0.545000
chrX	112815991	112816191	0.515000	chr1	230863600	230863800	0.625000
chr8	129357898	129358298	0.480000	chr1	230864400	230864800	0.517500
chr21	36584674	36585074	0.400000	chr1	230867400	230867800	0.460000
chr17	81947312	81948312	0.528000	chr1	230868200	230869200	0.707000
chr9	11166482	11166682	0.410000	chr1	230875400	230875600	0.505000
chr12	118670051	118670251	0.380000	chr1	230876000	230876200	0.480000
chr15	17443041	17444441	0.378571	chr1	230916600	230918000	0.440000
chr10	3387948	3388548	0.328333	chr1	230922800	230923400	0.378333
chr19	20766425	20766625	0.390000	chr12	30926600	30926800	0.760000
chr3	159991033	159991233	0.390000	chr12	3095000	3095200	0.500000
chr18	41898149	41898549	0.335000	chr1	230957600	230958000	0.365000
chr11	90786853	90787053	0.340000	chr1	230973000	230973200	0.390000
chr5	105729908	105730108	0.485000	chr1	230975800	230976000	0.535000
chr8	84363154	84363354	0.465000	chr12	3097600	3097800	0.555000
chr6	43250503	43252303	0.542222	chr1	230977400	230979200	0.622222
chr6	9808928	9809128	0.310000	chr1	230985200	230985400	0.425000
chr1	247230352	247230552	0.450000	chr1	230986000	230986200	0.525000
chr2	123217303	123217503	0.305000	chr12	30986000	30986200	0.550000
chr6	9717184	9717384	0.420000	chr1	230987200	230987400	0.425000
chr14	78324588	78324788	0.380000	chr1	23098800	23099000	0.490000
chr8	29650120	29650320	0.425000	chr12	30988800	30989000	0.530000
chr5	59051066	59051266	0.480000	chr12	30989800	30990000	0.595000
chr10	10961382	10961782	0.455000	chr12	31000600	31001000	0.460000
chr9	114213418	114213618	0.375000	chr1	23100400	23100600	0.470000
chr10	69787834	69788034	0.560000	chr12	31006200	31006400	0.615000
chr21	7265811	7266011	0.350000	chr12	31012400	31012600	0.545000
chr1	158172167	158172367	0.450000	chr1	231017200	231017400	0.525000
chr19	35706181	35706381	0.475000	chr1	231020400	231020600	0.525000
chr12	121113886	121114086	0.490000	chr1	231021800	231022000	0.535000
chr6	75059492	75059892	0.422500	chr1	231030800	231031200	0.437500
chr11	17235588	17235788	0.505000	chr12	31032000	31032200	0.530000
chr8	62383149	62383349	0.405000	chr1	23103400	23103600	0.450000
chr14	67968148	67968548	0.452500	chr1	231036400	231036800	0.492500
chr16	52075551	52075751	0.445000	chr1	231038200	231038400	0.455000
chr6	130832795	130833395	0.418333	chr1	231039200	231039800	0.670000
chrX	50064428	50066428	0.396000	chr1	231040200	231042200	0.591000
chr16	68524568	68524768	0.455000	chr1	231046200	231046400	0.470000
chr5	161444999	161445399	0.372500	chr1	231049400	231049800	0.427500
chrX	111022399	111022599	0.355000	chr1	231050400	231050600	0.370000
chr4	101940905	101941105	0.395000	chr1	231053800	231054000	0.425000
chr10	98221383	98221783	0.385000	chr12	31064200	31064600	0.450000
chr11	37300628	37301228	0.420000	chr1	231065600	231066200	0.455000
chr1	61452206	61452606	0.372500	chr12	31066200	31066600	0.427500
chr8	64812186	64812586	0.397500	chr1	231072000	231072400	0.452500
chr4	22630130	22630530	0.402500	chr12	31072000	31072400	0.447500
chr3	47150374	47150774	0.417500	chr1	231073400	231073800	0.435000
chr10	125295667	125296667	0.455000	chr12	31074200	31075200	0.505000
chr11	111422553	111422753	0.530000	chr12	31076000	31076200	0.545000
chr4	76833309	76833709	0.400000	chr1	231078200	231078600	0.437500
chr4	174137800	174138000	0.470000	chr12	31086200	31086400	0.545000
chr1	165512992	165513192	0.540000	chr1	231092000	231092200	0.545000
chr10	73990392	73990592	0.545000	chr1	231093600	231093800	0.565000
chr6	97708471	97708671	0.365000	chr1	231106400	231106600	0.410000
chr15	48177540	48177740	0.370000	chr1	231109000	231109200	0.445000
chr20	51824792	51824992	0.505000	chr12	31117200	31117400	0.715000
chr17	62446182	62446382	0.575000	chr12	31118400	31118600	0.680000
chr2	131721390	131721590	0.485000	chr12	31119000	31119200	0.620000
chr20	60528327	60528527	0.575000	chr12	31119600	31119800	0.695000
chr5	165428217	165428417	0.300000	chr12	31129800	31130000	0.340000
chr7	25956411	25956611	0.410000	chr12	31137600	31137800	0.425000
chr14	59762105	59762305	0.465000	chr12	31145400	31145600	0.485000
chr1	244416865	244417065	0.280000	chr1	23115200	23115400	0.370000
chr10	28874496	28874896	0.422500	chr1	231160000	231160400	0.487500
chr5	170496828	170497028	0.540000	chr1	2311600	2311800	0.620000
chr3	102643534	102643734	0.390000	chr1	231161200	231161400	0.640000
chr3	72911361	72911961	0.450000	chr1	231162000	231162600	0.738333
chr6	58938843	58939043	0.415000	chr1	23116200	23116400	0.500000
chr10	34980820	34981820	0.476000	chr1	231163000	231164000	0.722000
chr1	242610248	242610448	0.420000	chr1	231171000	231171200	0.450000
chr8	134413707	134413907	0.445000	chr12	3117200	3117400	0.475000
chr11	24072430	24072630	0.395000	chr12	31179000	31179200	0.430000
chr3	1787508	1787708	0.370000	chr12	31180400	31180600	0.485000
chr13	29736872	29737072	0.425000	chr12	31192800	31193000	0.445000
chr10	99371604	99371804	0.420000	chr1	231193800	231194000	0.485000
chr6	114835306	114835506	0.315000	chr1	23119400	23119600	0.370000
chr14	73344864	73345064	0.300000	chr12	31195800	31196000	0.360000
chr11	101077735	101077935	0.485000	chr1	23120000	23120200	0.535000
chr15	98148611	98148811	0.455000	chr1	231200600	231200800	0.515000
chrX	74851095	74851295	0.335000	chr1	231201200	231201400	0.485000
chr13	104927467	104927667	0.315000	chr12	31201400	31201600	0.365000
chr15	85453273	85453673	0.560000	chr1	231202000	231202400	0.590000
chr2	170939802	170940002	0.345000	chr12	31205000	31205200	0.335000
chr9	62041207	62041407	0.470000	chr1	231207000	231207200	0.565000
chr16	89023028	89023228	0.550000	chr1	231207600	231207800	0.555000
chr2	207440747	207441147	0.497500	chr1	231211400	231211800	0.597500
chr1	180822213	180822413	0.430000	chr1	231215000	231215200	0.480000
chr5	177552860	177553460	0.561667	chr1	2312200	2312800	0.683333
chrY	5710522	5710722	0.450000	chr1	23122400	23122600	0.515000
chr20	1610492	1610692	0.530000	chr12	3123000	3123200	0.590000
chr4	63200882	63201082	0.385000	chr1	231234200	231234400	0.450000
chrX	152515696	152515896	0.435000	chr12	31235400	31235600	0.600000
chr20	53843554	53843754	0.420000	chr12	31239000	31239200	0.505000
chr3	38791868	38792468	0.458333	chr1	231240800	231241400	0.621667
chr2	42740888	42741088	0.425000	chr1	231241800	231242000	0.460000
chr19	27110882	27111282	0.387500	chr1	231242600	231243000	0.400000
chr2	76067984	76068184	0.340000	chr12	31246200	31246400	0.460000
chr17	38597396	38597796	0.465000	chr12	31252200	31252600	0.590000
chr2	44109566	44109766	0.525000	chr12	31265800	31266000	0.585000
chr2	54353441	54353641	0.420000	chr12	31272000	31272200	0.445000
chr13	102658320	102658520	0.375000	chr12	31287600	31287800	0.410000
chr2	202422961	202423161	0.465000	chr1	231291000	231291200	0.505000
chr3	24558781	24558981	0.400000	chr12	3129400	3129600	0.435000
chr12	21148819	21149019	0.370000	chr12	31298600	31298800	0.400000
chr18	35314915	35315115	0.420000	chr12	3130200	3130400	0.510000
chr10	11037912	11038112	0.380000	chr12	31303600	31303800	0.390000
chr2	94546958	94547158	0.375000	chr12	31307000	31307200	0.435000
chr3	135002830	135003030	0.335000	chr12	31312600	31312800	0.350000
chr17	22462638	22463038	0.447500	chr1	231315800	231316200	0.590000
chr7	87027840	87028040	0.335000	chr12	31317600	31317800	0.350000
chr12	29892230	29892430	0.375000	chr12	31319000	31319200	0.380000
chr1	194286184	194286384	0.340000	chr12	31319600	31319800	0.400000
chr2	156528355	156528555	0.295000	chr12	31320400	31320600	0.380000
chr8	122109554	122109754	0.340000	chr12	31321200	31321400	0.395000
chr6	147758054	147758454	0.332500	chr12	31321800	31322200	0.382500
chr15	18369600	18369800	0.375000	chr12	31323000	31323200	0.505000
chr3	194072815	194073415	0.441667	chr12	31323800	31324400	0.680000
chr1	145435083	145435683	0.453333	chr12	31325000	31325600	0.635000
chr9	44184868	44185668	0.372500	chr12	31326000	31326800	0.558750
chr7	134325607	134325807	0.440000	chr1	231335000	231335200	0.490000
chr10	1075258	1075658	0.417500	chr1	231335800	231336200	0.485000
chr7	45398711	45398911	0.485000	chr1	231337200	231337400	0.700000
chr9	132990602	132991002	0.550000	chr1	231337800	231338200	0.572500
chrX	108381185	108381385	0.425000	chr1	231338800	231339000	0.445000
chr10	25391115	25391315	0.545000	chr1	231339400	231339600	0.645000
chr12	58501018	58501218	0.425000	chr12	31354200	31354400	0.465000
chr15	6440626	6441226	0.000000	chr1	231354400	231355000	0.376667
chrX	55135613	55135813	0.465000	chr12	3135600	3135800	0.515000
chr2	35087040	35087440	0.370000	chr1	231357800	231358200	0.390000
chr6	75082305	75082505	0.335000	chr1	231359200	231359400	0.495000
chr15	85877279	85877479	0.385000	chr12	31362200	31362400	0.490000
chr3	68998563	68999163	0.406667	chr12	31362800	31363400	0.551667
chr4	4847845	4848045	0.415000	chr12	31370600	31370800	0.475000
chr2	165082837	165083037	0.420000	chr12	31375600	31375800	0.435000
chr20	53374672	53374872	0.390000	chr1	231383600	231383800	0.475000
chr1	240799849	240800249	0.365000	chr1	231397800	231398200	0.377500
chr11	9863318	9863518	0.410000	chr12	31403200	31403400	0.435000
chr15	73203153	73203353	0.360000	chr12	31406400	31406600	0.370000
chr7	42793355	42793555	0.425000	chr1	231411200	231411400	0.430000
chr5	62277173	62277373	0.380000	chr1	231414600	231414800	0.430000
chr13	10060444	10060644	0.000000	chr1	231417800	231418000	0.355000
chr4	114189248	114191448	0.347727	chr1	231418400	231420600	0.403636
chr6	122363111	122363311	0.530000	chr1	231421200	231421400	0.700000
chr7	39791543	39792543	0.591000	chr1	231421800	231422800	0.743000
chrY	13277550	13277750	0.495000	chr1	2314600	2314800	0.815000
chr12	27468017	27468217	0.390000	chr1	231460800	231461000	0.400000
chr2	188507223	188507423	0.355000	chr1	23149200	23149400	0.445000
chr3	157568264	157568464	0.255000	chr1	231493600	231493800	0.350000
chr12	119732105	119732305	0.355000	chr1	231494600	231494800	0.385000
chr2	199831917	199832117	0.300000	chr12	31501200	31501400	0.470000
chr14	84284826	84285226	0.277500	chr1	231515800	231516200	0.382500
chr20	50624369	50624569	0.635000	chr1	2315200	2315400	0.795000
chr12	13106552	13106752	0.370000	chr1	231524000	231524200	0.390000
chr2	143694427	143694827	0.357500	chr12	31524800	31525200	0.377500
chr11	107562149	107562749	0.421667	chr1	231528200	231528800	0.620000
chr18	19891550	19891950	0.412500	chr1	231530000	231530400	0.442500
chr1	218920605	218920805	0.405000	chr1	231532200	231532400	0.535000
chr15	91168268	91169068	0.421250	chr1	231549800	231550600	0.451250
chr14	66860769	66861169	0.317500	chr12	31575200	31575600	0.350000
chr7	112958267	112958467	0.370000	chr1	231584200	231584400	0.420000
chr17	70468501	70468701	0.360000	chr1	231585000	231585200	0.400000
chr6	41781757	41781957	0.345000	chr12	31586800	31587000	0.360000
chr2	120919762	120921562	0.536667	chr12	31589800	31591600	0.708889
chr2	208809981	208810181	0.340000	chr1	231590600	231590800	0.450000
chr18	50632381	50632581	0.430000	chr12	31599200	31599400	0.480000
chr1	146630004	146630604	0.393333	chr1	231603400	231604000	0.448333
chr7	113538159	113538359	0.365000	chr12	31603600	31603800	0.385000
chr8	101967956	101968356	0.397500	chr1	231605400	231605800	0.465000
chr18	21834898	21835098	0.355000	chr1	231612800	231613000	0.450000
chr4	37202900	37203100	0.330000	chr1	231613800	231614000	0.360000
chr2	60835675	60835875	0.510000	chr1	2316200	2316400	0.710000
chr3	10229088	10229488	0.485000	chr1	231626400	231626800	0.610000
chr2	168011100	168011500	0.385000	chr1	231627200	231627600	0.662500
chr9	97738691	97739091	0.415000	chr1	231628200	231628600	0.417500
chr12	8899897	8900097	0.455000	chr1	231629200	231629400	0.460000
chr2	23494488	23494688	0.500000	chr12	31630200	31630400	0.510000
chr19	22872790	22872990	0.525000	chr12	31632000	31632200	0.530000
chr7	138708879	138709479	0.426667	chr12	31636400	31637000	0.448333
chr5	146556271	146556471	0.455000	chr1	231641600	231641800	0.505000
chr1	221390100	221390300	0.390000	chr12	31646000	31646200	0.435000
chr19	3097929	3098129	0.460000	chr12	31647200	31647400	0.505000
chr9	2234520	2234720	0.465000	chr12	31652000	31652200	0.470000
chr2	63496026	63496226	0.260000	chr12	31653200	31653400	0.350000
chr9	64749296	64749496	0.355000	chr1	231658400	231658600	0.405000
chr17	80962288	80962488	0.625000	chr12	31659200	31659400	0.635000
chr3	119564143	119564543	0.372500	chr1	231663200	231663600	0.382500
chr13	102171198	102171398	0.375000	chr12	31663600	31663800	0.405000
chr2	212795821	212796021	0.420000	chr1	231665800	231666000	0.480000
chr18	24712522	24712722	0.385000	chr1	231674600	231674800	0.415000
chr14	63964568	63964768	0.530000	chr1	23167600	23167800	0.585000
chr3	108096539	108096939	0.442500	chr12	31682200	31682600	0.492500
chr5	54928955	54929555	0.466667	chr1	23168400	23169000	0.648333
chr9	52935360	52935560	0.000000	chr12	31687200	31687400	0.350000
chr6	44511163	44511563	0.425000	chr1	231690000	231690400	0.500000
chr5	141652570	141652770	0.485000	chr1	231691800	231692000	0.530000
chr13	104888280	104888680	0.430000	chr1	23169800	23170200	0.485000
chr16	79198438	79198638	0.450000	chr12	31702200	31702400	0.460000
chr3	91489936	91490136	0.415000	chr12	31705800	31706000	0.475000
chr15	49705388	49705588	0.340000	chr12	31715400	31715600	0.445000
chr6	154590222	154590622	0.310000	chr12	31716200	31716600	0.337500
chr10	55956837	55957037	0.375000	chr12	31717000	31717200	0.450000
chr22	29787961	29788161	0.510000	chr12	31718800	31719000	0.610000
chr14	50482451	50483051	0.426667	chr12	31721800	31722400	0.428333
chr6	164134319	164134919	0.416667	chr12	31723200	31723800	0.485000
chr5	164993510	164993710	0.415000	chr1	231725200	231725400	0.465000
chr2	156491944	156492744	0.412500	chr12	31727200	31728000	0.437500
chr13	111520784	111521784	0.571000	chr12	31728400	31729400	0.601000
chr15	76261798	76261998	0.400000	chr12	31729800	31730000	0.470000
chr16	59908487	59908887	0.340000	chr12	31730600	31731000	0.377500
chr18	43933948	43934148	0.310000	chr12	31733000	31733200	0.435000
chr1	156986849	156987049	0.475000	chr12	31733800	31734000	0.510000
chr6	147983960	147984160	0.395000	chr12	31736600	31736800	0.415000
chr3	101554889	101555489	0.405000	chr12	31737400	31738000	0.480000
chr14	83491223	83491423	0.430000	chr12	31738600	31738800	0.495000
chr5	180556129	180556329	0.435000	chr12	31743000	31743200	0.485000
chr1	208495684	208495884	0.335000	chr12	31746800	31747000	0.395000
chr3	160689612	160689812	0.360000	chr12	31749200	31749400	0.475000
chr6	67233042	67233242	0.110000	chr12	31750200	31750400	0.355000
chr7	152654808	152655008	0.320000	chr1	231751000	231751200	0.395000
chr13	96354826	96355026	0.300000	chr1	231757000	231757200	0.355000
chr12	38785587	38785787	0.355000	chr12	31757200	31757400	0.375000
chr15	2464764	2464964	0.000000	chr12	31763200	31763400	0.410000
chr9	12342880	12343080	0.275000	chr1	231763600	231763800	0.415000
chr4	183846822	183847022	0.345000	chr12	31766000	31766200	0.390000
chr8	84825264	84825464	0.365000	chr1	231775000	231775200	0.395000
chr11	33243432	33243832	0.687500	chr1	23177600	23178000	0.727500
chr13	40417287	40417487	0.385000	chr1	231778200	231778400	0.420000
chr3	192197965	192198165	0.370000	chr1	231782000	231782200	0.415000
chr18	23575384	23575784	0.422500	chr12	31784000	31784400	0.437500
chr5	3793623	3793823	0.340000	chr1	231786200	231786400	0.370000
chr2	237478097	237478297	0.405000	chr12	31789600	31789800	0.540000
chr2	36634422	36634622	0.420000	chr1	23179000	23179200	0.480000
chr4	78379571	78379771	0.360000	chr12	31802000	31802200	0.405000
chrX	57331017	57331817	0.487500	chr1	231803400	231804200	0.496250
chr16	17130985	17131185	0.445000	chr1	231806800	231807000	0.590000
chr18	47652440	47652640	0.485000	chr1	231809000	231809200	0.500000
chr9	86671081	86671281	0.285000	chr12	31811200	31811400	0.345000
chr7	120322277	120322677	0.307500	chr1	231814000	231814400	0.350000
chr1	237471775	237472375	0.350000	chr12	31833000	31833600	0.431667
chr3	91921523	91921723	0.380000	chr12	31835400	31835600	0.420000
chr3	86845937	86846137	0.350000	chr1	231845200	231845400	0.470000
chr17	41453091	41453291	0.445000	chr1	23184800	23185000	0.460000
chr16	9255966	9256166	0.395000	chr12	31853600	31853800	0.450000
chr14	18288104	18288504	0.432500	chr12	31859600	31860000	0.457500
chr2	86729736	86729936	0.450000	chr12	31866600	31866800	0.470000
chr21	35581379	35581579	0.375000	chr1	231866800	231867000	0.450000
chr7	75240890	75241290	0.457500	chr1	231869400	231869800	0.460000
chr14	98028043	98028243	0.460000	chr12	31875400	31875600	0.495000
chr22	30422009	30422209	0.465000	chr12	31876600	31876800	0.490000
chr12	87991427	87991627	0.310000	chr12	31887200	31887400	0.385000
chr2	144028934	144029134	0.360000	chr12	31890600	31890800	0.335000
chr7	60809583	60809983	0.400000	chr12	31896600	31897000	0.417500
chr5	159483520	159483720	0.420000	chr12	31898000	31898200	0.555000
chr19	40427811	40428211	0.432500	chr12	3190200	3190600	0.525000
chr10	100608013	100608413	0.457500	chr12	31906600	31907000	0.477500
chr19	56648915	56649115	0.490000	chr1	231913600	231913800	0.505000
chr9	24299248	24299448	0.390000	chr1	231918800	231919000	0.405000
chr7	23033170	23033370	0.440000	chr1	231920000	231920200	0.520000
chrY	35991309	35991509	0.000000	chr12	31928400	31928600	0.330000
chr5	154076448	154076648	0.440000	chr1	231932000	231932200	0.455000
chr17	20429627	20429827	0.365000	chr12	31932400	31932600	0.480000
chr3	113185676	113185876	0.415000	chr1	231934800	231935000	0.500000
chr18	1160138	1160738	0.440000	chr12	31959200	31959800	0.740000
chr1	217523158	217523358	0.425000	chr12	31960200	31960400	0.450000
chr3	100008914	100009114	0.310000	chr12	31962200	31962400	0.370000
chr6	15698168	15698368	0.350000	chr1	231965000	231965200	0.380000
chr7	124689813	124690013	0.505000	chr12	31965200	31965400	0.515000
chr5	131272948	131273148	0.325000	chr12	31968200	31968400	0.295000
chr11	45353987	45354187	0.465000	chr1	231970800	231971000	0.430000
chr10	51399514	51399714	0.395000	chr1	231971400	231971600	0.420000
chr6	142423839	142424039	0.380000	chr1	231972000	231972200	0.415000
chr11	131893066	131893266	0.375000	chr1	231973800	231974000	0.425000
chr3	9237991	9238191	0.475000	chr1	231983000	231983200	0.490000
chr9	2715348	2715548	0.400000	chr1	231986600	231986800	0.405000
chr3	35537368	35537568	0.475000	chr1	231990400	231990600	0.490000
chr3	18553110	18553310	0.380000	chr12	32000400	32000600	0.415000
chr12	44120057	44120257	0.415000	chr12	32002400	32002600	0.425000
chr14	52024412	52024612	0.495000	chr12	32005600	32005800	0.545000
chr3	66978166	66978366	0.470000	chr12	32006400	32006600	0.475000
chr17	79552669	79552869	0.310000	chr12	32015200	32015400	0.380000
chr16	15371355	15372155	0.427500	chr12	32020400	32021200	0.445000
chr7	56486347	56486947	0.441667	chr12	32025000	32025600	0.480000
chr5	154684602	154684802	0.460000	chr12	32026000	32026200	0.485000
chr3	96869969	96870169	0.325000	chr12	32028000	32028200	0.375000
chr1	26210554	26210754	0.490000	chr12	32030200	32030400	0.535000
chr15	64029081	64029281	0.510000	chr12	32031200	32031400	0.520000
chr6	94468303	94468503	0.475000	chr12	3203200	3203400	0.480000
chr4	80392493	80392693	0.465000	chr12	32033400	32033600	0.500000
chr7	158502952	158503152	0.500000	chr12	32036600	32036800	0.505000
chr6	143524133	143524333	0.460000	chr12	32040200	32040400	0.390000
chr12	93266061	93266261	0.410000	chr12	32048000	32048200	0.410000
chr21	38334062	38334262	0.385000	chr12	32051600	32051800	0.450000
chr3	192643822	192644022	0.370000	chr12	32052400	32052600	0.405000
chr5	8121276	8121476	0.465000	chr12	32054200	32054400	0.505000
chr22	43802479	43802679	0.440000	chr12	32060600	32060800	0.475000
chr22	33632576	33632776	0.520000	chr12	3208000	3208200	0.590000
chr2	172682370	172682570	0.540000	chr12	32106600	32106800	0.795000
chr16	64853538	64853738	0.350000	chr12	32109000	32109200	0.380000
chr22	43607718	43607918	0.435000	chr12	32115800	32116000	0.460000
chr7	137260462	137260662	0.290000	chr12	32120600	32120800	0.370000
chr5	87573979	87574179	0.400000	chr12	32134000	32134200	0.435000
chr2	237154015	237154215	0.380000	chr12	32134600	32134800	0.450000
chr3	188639817	188640217	0.400000	chr12	32139000	32139400	0.375000
chr5	96966967	96967167	0.395000	chr12	32140000	32140200	0.500000
chr6	43125764	43125964	0.565000	chr1	23216800	23217000	0.790000
chr2	101237930	101238130	0.500000	chr1	23217400	23217600	0.800000
chr7	1087249	1087449	0.490000	chr1	232211200	232211400	0.580000
chr8	58286069	58286469	0.440000	chr12	32217600	32218000	0.495000
chr20	62747420	62747620	0.475000	chr1	232226200	232226400	0.500000
chrX	24651637	24651837	0.500000	chr12	3225600	3225800	0.510000
chr1	215730350	215730550	0.410000	chr12	32258600	32258800	0.450000
chr15	70865072	70865272	0.430000	chr12	32261800	32262000	0.495000
chr14	40067403	40067803	0.405000	chr12	32265000	32265400	0.455000
chr18	55982547	55982747	0.320000	chr12	32266000	32266200	0.345000
chr7	142455623	142456623	0.421000	chr12	32273000	32274000	0.458000
chr2	106993710	106994110	0.400000	chr12	32290400	32290800	0.445000
chr20	61588738	61588938	0.460000	chr12	32292200	32292400	0.480000
chr2	28119655	28119855	0.385000	chr12	32302400	32302600	0.445000
chr4	41452122	41452322	0.360000	chr12	32305200	32305400	0.300000
chr13	33294962	33295162	0.425000	chr12	32310000	32310200	0.455000
chr19	26870858	26871058	0.390000	chr12	32312200	32312400	0.400000
chr14	87573068	87573268	0.345000	chr1	232335400	232335600	0.525000
chr13	54285341	54285541	0.410000	chr12	32361000	32361200	0.415000
chr4	80559007	80559207	0.405000	chr12	32365600	32365800	0.405000
chr20	46643410	46643610	0.525000	chr12	3237000	3237200	0.545000
chr3	10132160	10132760	0.410000	chr12	32373800	32374400	0.448333
chrX	110879936	110880136	0.360000	chr1	23237600	23237800	0.405000
chr3	84330009	84330209	0.340000	chr12	32377800	32378000	0.345000
chr5	83331307	83331507	0.360000	chr12	32379800	32380000	0.430000
chr5	38772064	38772264	0.410000	chr12	32391000	32391200	0.730000
chr3	143213589	143213789	0.430000	chr12	32398200	32398400	0.480000
chr15	30176296	30176896	0.551667	chr12	32399400	32400000	0.736667
chr8	70842113	70842713	0.366667	chr12	32403000	32403600	0.390000
chr19	2019065	2019265	0.535000	chr12	32419600	32419800	0.575000
chr9	67898920	67899120	0.280000	chr1	232421600	232421800	0.395000
chr20	11474638	11474838	0.495000	chr12	3242200	3242400	0.650000
chr9	57398926	57399126	0.000000	chr12	32422800	32423000	0.385000
chr12	82457447	82457647	0.300000	chr12	32451000	32451200	0.365000
chr9	138086119	138086319	0.320000	chr1	232452800	232453000	0.355000
chr2	82054436	82054636	0.315000	chr12	32455600	32455800	0.350000
chr1	240194115	240194315	0.380000	chr1	232457600	232457800	0.385000
chr15	29174685	29174885	0.340000	chr1	232459200	232459400	0.405000
chr7	7341129	7341329	0.345000	chr12	32482400	32482600	0.370000
chr7	34431210	34431410	0.420000	chr12	32483600	32483800	0.465000
chr15	59208354	59208554	0.280000	chr12	32485800	32486000	0.415000
chr4	145587830	145588030	0.460000	chr12	32494800	32495000	0.475000
chr17	37179503	37179903	0.345000	chr12	32507600	32508000	0.415000
chr10	80614338	80614538	0.515000	chr12	3251200	3251400	0.630000
chr8	56696576	56696776	0.355000	chr12	32516400	32516600	0.375000
chr4	66420899	66421099	0.305000	chr12	32521400	32521600	0.380000
chr7	46221549	46221749	0.450000	chr12	32523000	32523200	0.460000
chr3	98158784	98158984	0.330000	chr1	232528800	232529000	0.410000
chr11	95133092	95133292	0.455000	chr12	32534200	32534400	0.505000
chr2	229788545	229788745	0.370000	chr12	32535400	32535600	0.580000
chr5	60285012	60285212	0.275000	chr12	32559000	32559200	0.350000
chr1	81721005	81721205	0.420000	chr12	32562600	32562800	0.450000
chr1	168331195	168331595	0.417500	chr12	32566800	32567200	0.485000
chr8	109241470	109241670	0.385000	chr1	232578800	232579000	0.420000
chr11	107617389	107617589	0.425000	chr1	23258200	23258400	0.465000
chr6	10623681	10623881	0.410000	chr12	32586600	32586800	0.510000
chr11	19468967	19469167	0.395000	chr12	32587600	32587800	0.505000
chr18	66797368	66797968	0.361667	chr12	32589200	32589800	0.363333
chr12	34152190	34152390	0.325000	chr1	232589800	232590000	0.385000
chr11	37856535	37856735	0.380000	chr1	232590800	232591000	0.385000
chr4	23319092	23319292	0.400000	chr1	232600400	232600600	0.410000
chr20	41638252	41638452	0.400000	chr12	32604000	32604200	0.430000
chr8	89229443	89229643	0.455000	chr1	232608000	232608200	0.490000
chr19	41296540	41296740	0.510000	chr1	232611000	232611200	0.520000
chr2	62327063	62327263	0.365000	chr12	32617600	32617800	0.405000
chr1	124065290	124065490	0.390000	chr1	232620400	232620600	0.440000
chrY	13603231	13603431	0.420000	chr1	232621200	232621400	0.445000
chr20	54061698	54062098	0.342500	chr1	232627600	232628000	0.352500
chr22	47943674	47944674	0.526000	chr1	232629800	232630800	0.753000
chr18	33560693	33560893	0.505000	chr1	232634200	232634400	0.540000
chr5	25492114	25492314	0.300000	chr1	232635800	232636000	0.350000
chrY	20049489	20049689	0.350000	chr12	32644600	32644800	0.395000
chr8	138164864	138165064	0.445000	chr1	232655600	232655800	0.450000
chr2	236150009	236150409	0.440000	chr12	32657600	32658000	0.482500
chr3	167305779	167305979	0.335000	chr12	32672000	32672200	0.445000
chr7	29792178	29792378	0.435000	chr12	32674800	32675000	0.445000
chr1	36609420	36610220	0.470000	chr12	32679000	32679800	0.702500
chr4	51344199	51344399	0.350000	chr12	32680400	32680600	0.355000
chr2	113544165	113544365	0.405000	chr1	232682400	232682600	0.435000
chr21	310479	310679	0.000000	chr12	32693200	32693400	0.330000
chr8	39464111	39464911	0.318750	chr12	32702600	32703400	0.331250
chr1	231325361	231325561	0.320000	chr1	232704800	232705000	0.445000
chr2	81475783	81476183	0.402500	chr1	232706200	232706600	0.427500
chr10	36254700	36254900	0.270000	chr12	32706400	32706600	0.360000
chr22	14569610	14569810	0.370000	chr1	232720200	232720400	0.390000
chrY	26161056	26161256	0.355000	chr1	232726600	232726800	0.390000
chr9	133411754	133411954	0.450000	chr12	32727400	32727600	0.470000
chr8	35414657	35414857	0.355000	chr12	32752000	32752200	0.390000
chr3	114503129	114503329	0.315000	chr12	32754200	32754400	0.430000
chr10	122704179	122705579	0.496429	chr12	32755200	32756600	0.542857
chr1	6398803	6399003	0.535000	chr12	3275600	3275800	0.645000
chr11	127700741	127700941	0.335000	chr12	32761800	32762000	0.415000
chr12	119887397	119887597	0.475000	chr1	23276600	23276800	0.545000
chr18	79310337	79310537	0.400000	chr1	232767400	232767600	0.540000
chr13	30750383	30750583	0.430000	chr1	232794000	232794200	0.440000
chr2	188492688	188492888	0.295000	chr1	232795800	232796000	0.365000
chr1	9936744	9937344	0.546667	chr1	232805200	232805800	0.645000
chr12	94840715	94840915	0.395000	chr1	23283000	23283200	0.410000
chr7	125281011	125281211	0.275000	chr1	232854600	232854800	0.370000
chr3	46359185	46359385	0.350000	chr1	232880400	232880600	0.425000
chr18	22703182	22703382	0.365000	chr1	232891200	232891400	0.410000
chr20	37934473	37934673	0.515000	chr12	32895800	32896000	0.610000
chr17	80343014	80344214	0.485833	chr12	32896400	32897600	0.665833
chr20	54005749	54005949	0.495000	chr1	232904600	232904800	0.515000
chr13	78419862	78420062	0.310000	chr12	32917400	32917600	0.320000
chrY	42832897	42833097	0.000000	chr12	32920600	32920800	0.320000
chr2	188261489	188261689	0.270000	chr1	232922800	232923000	0.320000
chr4	47139477	47139877	0.407500	chr1	232924000	232924400	0.467500
chr3	75090982	75091182	0.315000	chr1	232938000	232938200	0.345000
chr17	63166877	63167077	0.425000	chr1	232950400	232950600	0.635000
chr15	86300959	86301359	0.437500	chr1	232951000	232951400	0.497500
chr9	20491695	20491895	0.370000	chr1	232953000	232953200	0.505000
chr6	150447088	150447488	0.375000	chr1	232963400	232963800	0.400000
chr2	68720000	68720200	0.420000	chr1	232966800	232967000	0.540000
chr10	66771514	66771714	0.445000	chr1	232969000	232969200	0.520000
chr4	88999032	88999632	0.353333	chr1	232975000	232975600	0.431667
chr13	113266124	113266324	0.495000	chr1	232978200	232978400	0.500000
chr5	87773829	87774029	0.425000	chr12	32984200	32984400	0.480000
chr1	16656207	16657007	0.546250	chr12	3300000	3300800	0.562500
chr8	138043352	138043552	0.365000	chr12	33022400	33022600	0.440000
chr3	139765176	139765776	0.458333	chr1	233065800	233066400	0.505000
chr10	19026593	19026993	0.387500	chr1	233082800	233083200	0.430000
chr13	67146970	67147570	0.380000	chr1	233113000	233113600	0.451667
chr7	109243770	109243970	0.290000	chr1	233114400	233114600	0.435000
chr1	75415463	75415663	0.420000	chr1	233115000	233115200	0.470000
chr20	2101301	2101701	0.480000	chr12	3313600	3314000	0.602500
chr1	167196441	167196641	0.315000	chr1	233140200	233140400	0.405000
chr11	130350964	130351164	0.380000	chr1	233179800	233180000	0.425000
chr6	143224236	143224436	0.485000	chr1	233241200	233241400	0.530000
chr3	12220798	12220998	0.430000	chr1	233243000	233243200	0.450000
chr8	114850351	114850551	0.345000	chr1	233252400	233252600	0.370000
chr12	101012631	101012831	0.365000	chr1	233278800	233279000	0.385000
chr8	28080659	28080859	0.355000	chr1	233282000	233282200	0.450000
chr11	112946177	112946577	0.382500	chr1	233291600	233292000	0.380000
chr7	97159714	97160314	0.543333	chr1	233295000	233295600	0.636667
chr4	157282377	157282577	0.385000	chr1	233304600	233304800	0.400000
chr6	19767200	19767400	0.430000	chr12	33322600	33322800	0.525000
chr3	53050158	53050758	0.525000	chr1	233327000	233327600	0.648333
chr8	102600314	102601314	0.562000	chr1	233328000	233329000	0.732000
chr12	65829498	65829898	0.307500	chr1	233356400	233356800	0.332500
chr18	10879638	10879838	0.455000	chr1	23337400	23337600	0.510000
chr1	140089040	140089240	0.000000	chr1	233395000	233395200	0.415000
chr9	18171365	18171565	0.270000	chr1	23339800	23340000	0.380000
chr5	134357727	134357927	0.415000	chr1	23340800	23341000	0.420000
chr16	51526755	51526955	0.450000	chr1	233413000	233413200	0.470000
chr6	66357671	66357871	0.345000	chr1	23341400	23341600	0.350000
chr6	153296677	153297277	0.291667	chr1	23342200	23342800	0.376667
chrY	20959084	20959284	0.425000	chr12	33427200	33427400	0.435000
chr14	64031744	64031944	0.375000	chr1	23343200	23343400	0.435000
chr3	127071442	127071642	0.545000	chr1	23343800	23344000	0.790000
chr9	37483898	37484698	0.423750	chr12	33439200	33440000	0.667500
chrX	45843337	45843537	0.470000	chr1	233441000	233441200	0.485000
chr8	46539933	46540133	0.370000	chr12	33442000	33442200	0.415000
chr13	76966232	76966832	0.433333	chr1	23344400	23345000	0.641667
chr21	348581	348781	0.000000	chr12	33483400	33483600	0.355000
chr3	162296585	162296785	0.420000	chr1	233518400	233518600	0.475000
chr16	22932460	22932660	0.485000	chr1	233520600	233520800	0.525000
chr1	39627056	39627456	0.522500	chr12	33521000	33521400	0.550000
chr9	98155806	98156006	0.340000	chr12	33529200	33529400	0.345000
chr13	59918797	59918997	0.320000	chr12	33530000	33530200	0.350000
chr7	146267873	146268073	0.345000	chr1	233543800	233544000	0.455000
chr7	153979633	153979833	0.365000	chr1	233581200	233581400	0.375000
chr14	75990774	75990974	0.430000	chr1	233581800	233582000	0.490000
chr13	45400848	45401048	0.315000	chr1	233585000	233585200	0.385000
chr3	3882612	3883212	0.426667	chr12	33588000	33588600	0.428333
chr3	139862390	139862590	0.305000	chr1	233599000	233599200	0.375000
chr6	88116394	88116794	0.400000	chr1	233607600	233608000	0.510000
chr5	142784573	142784773	0.425000	chr1	233610800	233611000	0.500000
chr11	47141932	47142132	0.460000	chr1	233611600	233611800	0.515000
chr12	114271162	114272162	0.399000	chr1	233613600	233614600	0.694000
chr10	76965396	76965596	0.490000	chr1	233625800	233626000	0.510000
chr6	17334167	17334567	0.437500	chr1	233636000	233636400	0.497500
chr6	7648519	7648919	0.485000	chr12	3363600	3364000	0.532500
chr9	120320890	120321090	0.350000	chr12	33654400	33654600	0.400000
chr10	58407984	58408184	0.445000	chr1	233655600	233655800	0.495000
chr19	20687455	20687855	0.382500	chr1	233656200	233656600	0.440000
chr2	113155537	113155737	0.455000	chr1	233665600	233665800	0.530000
chr8	77925886	77926086	0.340000	chr1	233668200	233668400	0.400000
chr1	62669202	62669602	0.382500	chr1	233668800	233669200	0.417500
chr3	173943466	173943666	0.425000	chr1	233674200	233674400	0.430000
chr7	42501225	42501425	0.390000	chr1	233676000	233676200	0.480000
chr10	106507316	106507516	0.405000	chr12	33678400	33678600	0.420000
chr9	133220269	133221269	0.512000	chr1	23368200	23369200	0.649000
chr14	57362061	57362261	0.465000	chr1	23369800	23370000	0.495000
chr20	7744396	7744596	0.430000	chr1	23370400	23370600	0.485000
chr6	19091384	19091584	0.405000	chr1	233707200	233707400	0.505000
chr12	67514295	67514695	0.340000	chr1	233710000	233710400	0.392500
chr6	94807973	94808173	0.435000	chr1	23371200	23371400	0.570000
chr7	87410815	87411015	0.475000	chr1	233731000	233731200	0.515000
chrX	13068149	13068349	0.470000	chr12	33753000	33753200	0.490000
chr7	138579215	138579415	0.465000	chr1	23377400	23377600	0.475000
chr14	36893953	36894153	0.385000	chr1	23378400	23378600	0.435000
chr9	4427200	4427400	0.395000	chr1	233791200	233791400	0.455000
chr4	94128706	94128906	0.445000	chr1	23389800	23390000	0.475000
chr2	30622345	30622545	0.480000	chr1	233904600	233904800	0.795000
chr9	103380222	103380422	0.465000	chr1	233973000	233973200	0.470000
chr5	11140392	11140592	0.305000	chr12	34021200	34021400	0.380000
chr1	21813864	21814264	0.485000	chr12	34022200	34022600	0.535000
chrX	44722174	44722374	0.425000	chr1	23402400	23402600	0.560000
chr6	151150575	151150775	0.445000	chr1	23403000	23403200	0.570000
chr11	124112809	124113009	0.315000	chr12	34036000	34036200	0.340000
chr5	83147065	83147265	0.465000	chr1	23404000	23404200	0.560000
chr4	23256573	23256773	0.340000	chr1	234066000	234066200	0.445000
chr2	160387185	160387585	0.417500	chr1	234102600	234103000	0.460000
chr18	4578190	4578390	0.545000	chr1	234111600	234111800	0.575000
chrX	4223641	4223841	0.365000	chr1	234114800	234115000	0.400000
chr3	24466256	24466456	0.355000	chr12	34123200	34123400	0.385000
chr2	233174589	233174789	0.540000	chr1	234125400	234125600	0.560000
chr12	89699770	89700370	0.468333	chr12	34126200	34126800	0.486667
chr2	3690583	3690783	0.260000	chr12	34127400	34127600	0.360000
chr10	23905564	23905764	0.435000	chr1	234154800	234155000	0.440000
chr5	144254905	144255105	0.460000	chr1	23417800	23418000	0.520000
chr3	66748895	66749095	0.465000	chr1	234188600	234188800	0.505000
chr15	82632399	82632599	0.435000	chr1	234212800	234213000	0.460000
chr5	172412415	172413415	0.535000	chr1	234213800	234214800	0.661000
chr3	4382917	4383317	0.485000	chr12	34218600	34219000	0.617500
chr18	68628469	68628669	0.460000	chr1	23422400	23422600	0.540000
chr4	32979816	32980016	0.385000	chr1	234230600	234230800	0.525000
chr16	56883643	56883843	0.590000	chr1	234231800	234232000	0.610000
chr8	130824313	130824513	0.345000	chr1	234244600	234244800	0.365000
chr5	68074313	68074513	0.410000	chr1	234253800	234254000	0.450000
chr8	91842933	91843133	0.345000	chr1	234267000	234267200	0.495000
chr22	23243449	23243649	0.490000	chr12	34293400	34293600	0.570000
chr13	109327373	109327773	0.450000	chr1	234302400	234302800	0.470000
chr11	53141029	53141229	0.425000	chr1	234310000	234310200	0.500000
chr11	30451016	30451616	0.451667	chr12	34310000	34310600	0.520000
chr5	107585344	107585744	0.362500	chr1	234315200	234315600	0.380000
chr12	94809422	94809622	0.555000	chr12	343200	343400	0.575000
chr1	9655258	9655658	0.510000	chr1	234323000	234323400	0.535000
chr4	108609568	108609768	0.415000	chr1	234326800	234327000	0.480000
chr13	74088785	74088985	0.330000	chr1	234330200	234330400	0.305000
chr17	21187088	21187288	0.365000	chr1	234331600	234331800	0.430000
chr4	188472699	188472899	0.465000	chr12	34333400	34333600	0.675000
chr5	39264720	39264920	0.485000	chr12	34335400	34335600	0.615000
chr3	117389828	117390028	0.460000	chr12	34336000	34336200	0.645000
chr7	1975005	1976005	0.600000	chr12	34336600	34337600	0.657000
chr3	72028486	72028686	0.480000	chr12	34340000	34340200	0.565000
chr17	23221270	23222070	0.413750	chr12	34340800	34341600	0.646250
chrY	1355726	1355926	0.625000	chr12	34342200	34342400	0.670000
chr20	1838602	1839002	0.622500	chr12	34345800	34346200	0.675000
chr11	113978533	113978933	0.490000	chr12	34347400	34347800	0.635000
chr6	30278012	30278212	0.430000	chr12	34348200	34348400	0.655000
chr2	142275464	142275864	0.547500	chr12	34348800	34349200	0.665000
chr16	18595996	18596596	0.460000	chr12	34350400	34351000	0.653333
chr16	56637040	56637240	0.410000	chr12	34356400	34356600	0.625000
chr7	5939122	5939522	0.512500	chr1	234356800	234357200	0.600000
chr4	160647287	160647487	0.370000	chr1	234361200	234361400	0.460000
chr4	14480819	14481219	0.582500	chr12	34363000	34363400	0.605000
chr4	18296562	18296762	0.400000	chr1	23436800	23437000	0.685000
chr4	136529059	136529259	0.400000	chr1	234368800	234369000	0.525000
chr1	191782678	191783878	0.342500	chr1	234371600	234372800	0.346667
chr9	63911630	63912630	0.445000	chr1	234373200	234374200	0.543000
chr5	67028675	67028875	0.455000	chr1	234395400	234395600	0.470000
chr5	105852434	105852634	0.365000	chr1	234399000	234399200	0.380000
chrX	84698928	84699128	0.245000	chr1	234400800	234401000	0.345000
chr5	151658476	151658676	0.520000	chr1	234401800	234402000	0.535000
chr4	62919738	62919938	0.415000	chr1	234408800	234409000	0.470000
chrX	136945509	136945709	0.355000	chr1	234409400	234409600	0.395000
chr3	93501523	93501723	0.405000	chr1	234433600	234433800	0.430000
chr14	33764585	33764785	0.455000	chr1	234438000	234438200	0.480000
chr12	42485844	42486044	0.415000	chr1	234473200	234473400	0.425000
chr9	38057778	38058178	0.545000	chr1	234475200	234475600	0.565000
chr15	74084144	74084344	0.370000	chr1	234476200	234476400	0.380000
chr1	3675854	3676054	0.620000	chr1	234478200	234478400	0.795000
chr14	105578912	105579512	0.673333	chr1	234478800	234479400	0.705000
chr14	81576665	81576865	0.355000	chr1	234487000	234487200	0.430000
chr2	232468386	232468786	0.417500	chr1	234488000	234488400	0.442500
chr1	213326493	213326693	0.445000	chr1	234491200	234491400	0.495000
chr1	219474699	219475299	0.405000	chr1	234495200	234495800	0.450000
chr9	123370036	123370236	0.565000	chr1	234499200	234499400	0.585000
chr13	46396834	46397034	0.525000	chr1	23450000	23450200	0.610000
chr5	12544557	12544757	0.325000	chr1	234500400	234500600	0.455000
chr9	133415754	133415954	0.495000	chr1	234505400	234505600	0.530000
chr2	28601090	28601690	0.450000	chr1	234507200	234507800	0.466667
chr17	63429731	63429931	0.400000	chr1	234509800	234510000	0.505000
chr2	127845803	127846003	0.400000	chr1	234512600	234512800	0.535000
chr2	69253119	69253319	0.275000	chr1	234515800	234516000	0.370000
chr22	31129812	31130012	0.455000	chr1	234519600	234519800	0.500000
chrX	98450707	98451107	0.427500	chr1	23452000	23452400	0.572500
chr6	144249952	144250552	0.441667	chr1	234521200	234521800	0.448333
chr1	216915204	216915404	0.490000	chr1	234522600	234522800	0.570000
chr14	95536241	95536841	0.440000	chr1	234523200	234523800	0.441667
chr3	181933574	181933774	0.330000	chr1	234525400	234525600	0.415000
chrX	51817844	51818044	0.380000	chr1	234527600	234527800	0.445000
chr1	150306846	150307446	0.465000	chr1	234528200	234528800	0.481667
chr6	32678067	32678267	0.380000	chr1	234529800	234530000	0.415000
chr2	71349223	71350023	0.420000	chr1	234532600	234533400	0.436250
chr15	45867301	45867501	0.455000	chr1	234543600	234543800	0.500000
chr9	106386179	106386379	0.375000	chr1	234544200	234544400	0.495000
chr4	148183717	148184517	0.431250	chr1	234545600	234546400	0.481250
chr5	111703646	111704246	0.436667	chr1	234547000	234547600	0.465000
chr13	28581057	28581257	0.415000	chr1	234553600	234553800	0.455000
chrX	94967383	94967583	0.560000	chr1	234555000	234555200	0.570000
chr4	119770413	119770613	0.380000	chr1	234557000	234557200	0.525000
chr1	116928845	116929845	0.460000	chr1	234558000	234559000	0.502000
chr2	70947595	70948195	0.530000	chr1	2345600	2346200	0.575000
chr1	223774346	223774546	0.450000	chr1	234571800	234572000	0.455000
chr18	31348978	31349178	0.360000	chr1	234580000	234580200	0.400000
chr5	26160788	26161588	0.408750	chr1	234583800	234584600	0.468750
chr4	33265077	33265277	0.365000	chr1	234585800	234586000	0.450000
chr18	46277033	46277233	0.495000	chr1	234586400	234586600	0.535000
chr3	144714059	144714259	0.515000	chr1	234589600	234589800	0.540000
chr5	68562506	68562706	0.450000	chr1	234592400	234592600	0.525000
chr16	71449954	71450154	0.310000	chr1	234598000	234598200	0.425000
chrX	71268544	71269944	0.485714	chr1	234599800	234601200	0.557143
chr2	63166972	63167172	0.335000	chr1	234601600	234601800	0.355000
chr1	62814354	62814754	0.377500	chr1	234602800	234603200	0.402500
chr9	10436769	10436969	0.425000	chr1	234604000	234604200	0.430000
chr7	59492126	59492526	0.397500	chr1	234605000	234605400	0.367500
chr12	78591580	78592180	0.371667	chr1	234606000	234606600	0.423333
chr16	65845375	65845975	0.480000	chr1	234607200	234607800	0.601667
chr16	1911153	1911753	0.591667	chr1	234608200	234608800	0.636667
chr4	180880072	180880272	0.425000	chr1	234609200	234609400	0.730000
chr10	100078284	100079884	0.471875	chr1	234609800	234611400	0.703125
chr20	58182479	58182679	0.510000	chr1	234612000	234612200	0.580000
chr21	37020496	37022096	0.401250	chr1	234612600	234614200	0.430625
chr12	81570495	81570695	0.245000	chr1	234620000	234620200	0.345000
chr1	122618637	122618837	0.410000	chr1	234620600	234620800	0.450000
chr16	5368148	5368548	0.377500	chr1	234645600	234646000	0.390000
chr1	2230669	2230869	0.415000	chr1	234657400	234657600	0.450000
chr8	128086154	128086354	0.495000	chr1	234663400	234663600	0.535000
chr4	114561201	114561801	0.483333	chr1	234666400	234667000	0.493333
chr9	63320848	63321048	0.480000	chr1	234676400	234676600	0.485000
chr12	3440538	3440738	0.400000	chr1	234684400	234684600	0.410000
chr15	93838363	93839163	0.423750	chr1	234699800	234700600	0.500000
chr20	4554680	4554880	0.370000	chr1	234705800	234706000	0.385000
chr19	39544223	39544423	0.395000	chr1	234707000	234707200	0.485000
chrY	13240745	13241145	0.445000	chr1	234707600	234708000	0.475000
chr14	18506997	18507397	0.472500	chr1	234710000	234710400	0.582500
chr16	13412200	13412400	0.460000	chr1	234716400	234716600	0.505000
chr6	109793725	109794725	0.448000	chr1	234723400	234724400	0.476000
chr3	78960533	78960933	0.467500	chr1	234725200	234725600	0.517500
chrX	110661127	110661327	0.350000	chr1	234727200	234727400	0.435000
chr3	130523686	130524886	0.401667	chr1	234729800	234731000	0.482500
chr2	21004930	21005530	0.406667	chr1	234731400	234732000	0.450000
chr10	46553764	46553964	0.570000	chr1	234735000	234735200	0.620000
chrX	47552994	47553194	0.415000	chr1	234745800	234746000	0.480000
chr13	102329584	102329784	0.460000	chr1	234749400	234749600	0.470000
chr6	65267448	65267648	0.355000	chr1	234751200	234751400	0.470000
chr15	67154316	67154516	0.420000	chr1	234754000	234754200	0.470000
chr22	26447066	26447466	0.522500	chr1	234755400	234755800	0.535000
chr9	89794069	89794269	0.440000	chr1	234759000	234759200	0.460000
chrY	14757822	14758022	0.410000	chr1	234768200	234768400	0.445000
chr8	24770819	24771019	0.420000	chr1	234768800	234769000	0.515000
chr1	92189406	92190406	0.418000	chr1	234772000	234773000	0.471000
chr11	70442460	70442660	0.490000	chr1	234775000	234775200	0.545000
chr18	53460205	53460605	0.405000	chr1	234775600	234776000	0.470000
chr3	156046557	156046957	0.465000	chr1	234776800	234777200	0.495000
chr4	85938838	85939038	0.425000	chr1	234778400	234778600	0.510000
chr7	154612044	154612244	0.455000	chr1	234779200	234779400	0.500000
chr10	8502474	8503474	0.407000	chr1	234780600	234781600	0.499000
chr2	37185133	37185733	0.410000	chr1	234782200	234782800	0.435000
chr4	88563647	88564047	0.455000	chr1	23479000	23479400	0.547500
chr21	22355673	22355873	0.440000	chr1	234800600	234800800	0.490000
chrX	87959545	87959745	0.280000	chr1	23480200	23480400	0.395000
chrX	40777174	40777574	0.432500	chr1	234802600	234803000	0.470000
chr14	29254697	29254897	0.355000	chr1	234811600	234811800	0.410000
chr6	9621455	9621655	0.365000	chr1	234830200	234830400	0.405000
chr3	55384784	55384984	0.400000	chr1	234836400	234836600	0.485000
chr7	68209988	68210188	0.410000	chr1	234839800	234840000	0.495000
chr14	23007861	23008661	0.422500	chr1	23484000	23484800	0.737500
chr1	71007406	71007606	0.425000	chr1	234841000	234841200	0.525000
chr1	146197708	146197908	0.380000	chr1	234842000	234842200	0.365000
chr6	53646567	53646767	0.430000	chr1	234843000	234843200	0.560000
chr3	15604534	15604734	0.370000	chr1	234845400	234845600	0.425000
chr15	38203400	38203600	0.340000	chr1	234847000	234847200	0.345000
chr10	34416377	34417377	0.419000	chr1	234849200	234850200	0.427000
chr14	5403203	5403603	0.000000	chr1	234851400	234851800	0.470000
chr12	34213491	34214091	0.480000	chr1	234854400	234855000	0.483333
chr6	78652665	78652865	0.450000	chr1	234863000	234863200	0.575000
chr5	160597033	160597233	0.410000	chr1	234866400	234866600	0.480000
chr5	102519411	102519811	0.477500	chr1	234867200	234867600	0.502500
chr21	44398579	44398779	0.485000	chr1	234869600	234869800	0.535000
chr5	140385740	140385940	0.430000	chr1	234871000	234871200	0.450000
chr17	24413562	24413962	0.420000	chr1	234874400	234874800	0.522500
chr18	58462923	58463723	0.453750	chr1	234876200	234877000	0.490000
chr4	164485190	164485390	0.405000	chr1	234880600	234880800	0.415000
chr5	122629851	122630051	0.385000	chr1	234881400	234881600	0.435000
chr8	46885583	46885783	0.460000	chr1	234882000	234882200	0.505000
chr18	44668101	44668301	0.395000	chr1	234893800	234894000	0.515000
chr10	3829399	3829599	0.455000	chr1	234911800	234912000	0.495000
chr5	96937233	96937433	0.370000	chr1	234912600	234912800	0.455000
chr5	23664312	23664512	0.390000	chr1	234916200	234916400	0.430000
chr1	209161174	209161374	0.490000	chr1	234918400	234918600	0.580000
chr10	36337599	36337799	0.390000	chr12	3492200	3492400	0.715000
chr2	216408892	216409092	0.425000	chr1	234924800	234925000	0.485000
chr3	145551648	145551848	0.425000	chr1	234927000	234927200	0.550000
chr5	78847229	78847829	0.406667	chr1	234933200	234933800	0.498333
chr19	22589862	22590062	0.335000	chr1	234934600	234934800	0.375000
chr9	73569557	73569757	0.370000	chr1	234936600	234936800	0.335000
chr17	48230331	48230531	0.430000	chr1	234943000	234943200	0.465000
chr5	63682195	63682595	0.270000	chr1	234945000	234945400	0.400000
chr11	116811738	116811938	0.520000	chr1	234955200	234955400	0.570000
chr7	32163374	32164174	0.447500	chr1	234957000	234957800	0.481250
chrY	20632458	20632858	0.470000	chr1	234958800	234959200	0.562500
chr16	6129253	6129453	0.305000	chr1	234959600	234959800	0.470000
chr6	135479591	135479791	0.435000	chr1	234960800	234961000	0.490000
chr13	104448625	104448825	0.380000	chr1	234962000	234962200	0.475000
chr12	19244339	19244539	0.425000	chr1	234962600	234962800	0.505000
chr12	57317650	57317850	0.460000	chr1	234963200	234963400	0.475000
chr4	108989014	108989214	0.485000	chr1	234965200	234965400	0.500000
chr4	149113824	149114224	0.382500	chr1	234968400	234968800	0.472500
chr6	34454077	34454477	0.445000	chr1	234970200	234970600	0.472500
chr1	121423901	121424101	0.485000	chr1	234971200	234971400	0.540000
chr17	40420845	40421045	0.500000	chr1	23497200	23497400	0.555000
chr6	107776892	107778092	0.428333	chr1	234974400	234975600	0.451667
chr5	119289945	119290145	0.320000	chr1	234976400	234976600	0.415000
chr12	113789318	113789718	0.405000	chr1	234977000	234977400	0.460000
chr11	52072250	52072450	0.420000	chr1	23497800	23498000	0.450000
chr4	175952689	175953289	0.413333	chr1	234978400	234979000	0.526667
chr2	89173231	89173831	0.451667	chr1	234980400	234981000	0.546667
chr11	39882206	39882406	0.385000	chr1	234984600	234984800	0.425000
chr10	123614477	123614677	0.415000	chr1	234986400	234986600	0.520000
chr17	66337284	66337484	0.430000	chr1	234987000	234987200	0.500000
chr15	51982258	51982458	0.470000	chr1	234994600	234994800	0.515000
chr11	32062480	32062680	0.345000	chr1	235000600	235000800	0.520000
chrX	151776272	151776472	0.480000	chr1	235011200	235011400	0.595000
chr21	34896128	34896528	0.450000	chr1	235011800	235012200	0.507500
chr11	8798509	8798709	0.445000	chr1	235015800	235016000	0.475000
chr20	46899222	46899422	0.385000	chr1	235041200	235041400	0.395000
chr6	40131536	40131736	0.420000	chr1	235043400	235043600	0.485000
chr11	49794655	49794855	0.380000	chr1	23504600	23504800	0.445000
chr20	38767787	38767987	0.495000	chr1	235048200	235048400	0.525000
chr6	7003768	7003968	0.500000	chr1	235051000	235051200	0.560000
chr5	5521476	5521676	0.345000	chr1	235051600	235051800	0.500000
chr16	86483034	86483234	0.420000	chr1	235052400	235052600	0.465000
chrX	35851482	35851682	0.475000	chr1	235057000	235057200	0.515000
chr10	130283453	130283653	0.420000	chr1	235062400	235062600	0.430000
chr6	25530339	25530539	0.435000	chr1	235063200	235063400	0.495000
chr5	178560646	178561246	0.511667	chr1	235067600	235068200	0.531667
chr16	89688779	89689179	0.527500	chr1	235073400	235073800	0.562500
chr4	74610659	74610859	0.380000	chr1	235074600	235074800	0.425000
chrX	108039414	108039814	0.452500	chr1	235075200	235075600	0.530000
chr1	152761280	152761680	0.512500	chr1	235077600	235078000	0.525000
chr16	27134566	27134766	0.470000	chr1	235080000	235080200	0.510000
chr1	161099973	161100773	0.432500	chr1	235083200	235084000	0.547500
chr1	246353547	246353747	0.325000	chr1	235090800	235091000	0.550000
chr19	42215875	42216075	0.545000	chr1	235093400	235093600	0.580000
chr4	168871955	168872155	0.460000	chr1	235094000	235094200	0.500000
chr18	32570348	32570548	0.370000	chr1	235103000	235103200	0.405000
chr3	159778045	159778445	0.460000	chr1	235104200	235104600	0.590000
chr22	18310175	18310575	0.000000	chr1	235105200	235105600	0.425000
chrX	139675176	139675776	0.460000	chr1	235107400	235108000	0.513333
chr17	15049490	15049690	0.415000	chr1	235108400	235108600	0.440000
chr4	58156873	58157073	0.470000	chr1	235113400	235113600	0.475000
chr17	29284924	29286124	0.430833	chr1	235127000	235128200	0.431667
chr2	44962257	44962457	0.540000	chr1	235128800	235129000	0.690000
chr1	115155970	115156170	0.415000	chr1	235136200	235136400	0.485000
chr19	42662721	42662921	0.490000	chr1	23514200	23514400	0.600000
chr13	9368739	9368939	0.000000	chr1	235156400	235156600	0.370000
chr2	199178713	199178913	0.320000	chr1	235160200	235160400	0.385000
chr9	129407801	129408401	0.550000	chr1	235160800	235161400	0.603333
chr7	159125630	159125830	0.530000	chr1	235162000	235162200	0.545000
chr2	220495708	220496508	0.403750	chr1	235206600	235207400	0.416250
chr8	8948584	8948784	0.490000	chr1	23521600	23521800	0.575000
chr20	14200200	14200600	0.407500	chr1	23522600	23523000	0.430000
chr3	41490917	41491117	0.330000	chr1	235240000	235240200	0.345000
chr8	55783108	55783308	0.460000	chr12	3524400	3524600	0.475000
chr20	11982571	11982771	0.375000	chr1	235245000	235245200	0.390000
chr8	4105822	4106422	0.466667	chr1	23524800	23525400	0.623333
chr7	97436997	97437197	0.375000	chr1	235253200	235253400	0.455000
chr12	91739597	91739797	0.335000	chr1	235270800	235271000	0.360000
chr18	76195684	76195884	0.415000	chr1	235275400	235275600	0.455000
chr3	54713872	54714072	0.410000	chr1	235281600	235281800	0.455000
chr20	9568021	9568821	0.490000	chr1	23528200	23529000	0.547500
chr20	7220621	7220821	0.375000	chr1	235286800	235287000	0.405000
chr9	41884910	41885110	0.230000	chr1	235290000	235290200	0.360000
chrY	13144197	13144397	0.435000	chr1	235290800	235291000	0.490000
chr3	119845076	119845476	0.402500	chr1	235292800	235293200	0.410000
chr2	188650515	188650715	0.300000	chr1	235293600	235293800	0.335000
chr1	225432046	225432246	0.465000	chr1	235296000	235296200	0.480000
chr2	224990328	224990528	0.335000	chr1	235296800	235297000	0.460000
chr5	95457155	95457355	0.330000	chr1	235297600	235297800	0.370000
chr2	2280216	2280616	0.400000	chr1	235298800	235299200	0.432500
chr14	61605099	61605699	0.391667	chr1	235299600	235300200	0.413333
chr12	110090733	110090933	0.515000	chr1	23530000	23530200	0.550000
chr11	41460696	41461296	0.325000	chr1	235304800	235305400	0.413333
chr2	105385776	105386576	0.501250	chr1	23530800	23531600	0.676250
chr11	47131396	47131796	0.425000	chr1	235309800	235310200	0.450000
chr5	39751049	39751249	0.305000	chr1	235315800	235316000	0.400000
chr13	96839242	96839442	0.305000	chr1	235317200	235317400	0.375000
chr4	177569675	177569875	0.415000	chr1	235320600	235320800	0.450000
chr22	46040724	46042924	0.480000	chr1	235326800	235329000	0.638182
chr19	9216365	9216965	0.426667	chr1	235330000	235330600	0.476667
chr17	55484870	55485070	0.355000	chr1	235331600	235331800	0.370000
chr12	60486297	60486697	0.390000	chr1	23533200	23533600	0.435000
chr4	115760992	115761192	0.340000	chr1	235337000	235337200	0.440000
chr8	14735550	14735750	0.465000	chr1	23534800	23535000	0.555000
chr4	54489726	54489926	0.405000	chr1	235352000	235352200	0.445000
chr1	22518471	22518671	0.485000	chr1	235366400	235366600	0.510000
chrX	71610644	71611244	0.496667	chr1	235367200	235367800	0.595000
chr12	19687005	19687205	0.425000	chr1	235368200	235368400	0.430000
chr11	99816256	99816456	0.390000	chr1	23537400	23537600	0.395000
chr2	212986582	212986782	0.510000	chr1	235387400	235387600	0.605000
chr10	12571564	12571764	0.460000	chr1	23539800	23540000	0.565000
chrX	104608563	104608763	0.335000	chr1	235408600	235408800	0.430000
chr6	110365462	110365662	0.455000	chr1	235411800	235412000	0.515000
chr3	4335113	4335313	0.425000	chr1	235415400	235415600	0.460000
chr4	128122954	128123154	0.385000	chr1	235417200	235417400	0.440000
chr6	7678666	7678866	0.405000	chr1	235423200	235423400	0.550000
chrX	82684926	82685126	0.380000	chr1	235424000	235424200	0.425000
chr20	49272318	49272518	0.485000	chr1	235425000	235425200	0.545000
chr6	122226187	122226387	0.305000	chr1	235442800	235443000	0.360000
chr6	10695421	10695621	0.440000	chr1	23544800	23545000	0.485000
chr9	115543626	115543826	0.405000	chr1	235451000	235451200	0.505000
chr8	51216048	51216248	0.285000	chr1	235500600	235500800	0.425000
chr7	145065989	145066189	0.345000	chr1	235501200	235501400	0.435000
chr14	29354349	29354549	0.375000	chr1	235502600	235502800	0.390000
chr17	80668184	80669984	0.509444	chr1	235503800	235505600	0.672778
chr20	42051837	42052237	0.500000	chr1	235511600	235512000	0.510000
chr7	21257856	21258056	0.400000	chr1	235513800	235514000	0.435000
chr2	6083039	6083439	0.387500	chr1	235515800	235516200	0.397500
chr20	53300587	53300787	0.415000	chr1	235532400	235532600	0.430000
chr10	67935816	67936016	0.415000	chr1	235546400	235546600	0.455000
chr10	48141663	48141863	0.540000	chr1	23554800	23555000	0.815000
chr7	44716535	44716735	0.490000	chr1	235552400	235552600	0.555000
chr9	64452298	64452498	0.465000	chr1	235557600	235557800	0.505000
chr5	160185305	160186505	0.480000	chr1	23556000	23557200	0.500000
chr21	43889097	43889297	0.425000	chr1	235568000	235568200	0.475000
chr16	80620858	80621658	0.520000	chr1	23558000	23558800	0.580000
chr1	172839843	172840043	0.465000	chr1	235589000	235589200	0.490000
chr10	45572864	45573064	0.510000	chr1	23559400	23559600	0.645000
chr13	43061272	43061472	0.450000	chr1	235598200	235598400	0.485000
chr12	117010088	117010288	0.430000	chr1	235599600	235599800	0.505000
chr16	12867304	12867504	0.450000	chr1	235601200	235601400	0.485000
chr6	43365383	43365583	0.445000	chr1	235607400	235607600	0.505000
chr6	158959269	158959469	0.560000	chr1	23562400	23562600	0.660000
chr9	98609272	98609472	0.505000	chr1	235642400	235642600	0.545000
chr20	43510571	43511571	0.474000	chr1	235648600	235649600	0.628000
chr6	118646487	118646687	0.470000	chr1	23566400	23566600	0.505000
chr13	59143048	59143448	0.422500	chr1	23567200	23567600	0.487500
chr6	31835446	31835646	0.490000	chr1	23568000	23568200	0.820000
chr2	146162679	146162879	0.300000	chr1	235697600	235697800	0.415000
chr4	54432236	54432436	0.380000	chr1	235734400	235734600	0.385000
chr7	32632971	32633171	0.290000	chr1	235746400	235746600	0.380000
chr22	33219939	33220139	0.395000	chr1	235764000	235764200	0.450000
chr7	106389912	106390112	0.320000	chr1	23577400	23577600	0.450000
chr4	28009723	28009923	0.355000	chr1	235775400	235775600	0.350000
chr8	39947597	39947797	0.390000	chr1	235820200	235820400	0.435000
chr9	38084122	38084322	0.515000	chr1	235831200	235831400	0.540000
chr7	93212883	93213083	0.375000	chr1	235843400	235843600	0.400000
chr8	135015186	135015386	0.400000	chr1	235846000	235846200	0.515000
chr1	118640670	118640870	0.365000	chr1	235848400	235848600	0.345000
chr1	69262240	69262440	0.380000	chr1	235852000	235852200	0.405000
chr9	118930450	118930850	0.440000	chr1	23585600	23586000	0.475000
chr11	8775523	8776523	0.511000	chr1	235866200	235867200	0.710000
chr2	60971515	60972115	0.415000	chr1	235867600	235868200	0.428333
chr2	191312756	191313156	0.407500	chr1	235873000	235873400	0.410000
chr3	97434290	97434490	0.310000	chr1	235876600	235876800	0.355000
chr14	34713432	34713632	0.330000	chr1	23587800	23588000	0.515000
chr7	130697569	130697769	0.490000	chr1	235878400	235878600	0.495000
chr4	159761638	159762238	0.361667	chr1	235880000	235880600	0.375000
chr3	58721338	58721738	0.457500	chr1	235883600	235884000	0.477500
chr1	65824750	65824950	0.435000	chr1	235888200	235888400	0.480000
chr17	41470925	41471325	0.380000	chr1	235893000	235893400	0.390000
chr2	214529281	214529481	0.450000	chr1	235900600	235900800	0.520000
chr8	27370129	27370329	0.445000	chr1	23590400	23590600	0.565000
chr3	174609724	174609924	0.400000	chr1	235908800	235909000	0.465000
chr7	51376672	51376872	0.450000	chr1	235910800	235911000	0.460000
chr14	81538238	81538438	0.460000	chr1	235917400	235917600	0.515000
chrX	85116979	85117179	0.500000	chr1	235919200	235919400	0.530000
chr6	70581602	70581802	0.460000	chr1	235920200	235920400	0.480000
chr2	223123598	223123798	0.455000	chr1	235923600	235923800	0.465000
chr2	108090087	108090287	0.420000	chr1	235928400	235928600	0.440000
chr17	38594187	38594387	0.520000	chr1	235932200	235932400	0.555000
chr5	65610622	65610822	0.340000	chr1	235933600	235933800	0.575000
chr2	28147426	28147626	0.485000	chr1	235937200	235937400	0.535000
chr11	10694188	10694388	0.455000	chr1	235938800	235939000	0.465000
chr2	99031535	99031735	0.465000	chr1	235940400	235940600	0.565000
chr18	28391072	28391272	0.380000	chr1	235942400	235942600	0.450000
chr17	23488879	23489079	0.405000	chr1	235943600	235943800	0.460000
chr1	83482762	83483562	0.373750	chr1	235946000	235946800	0.495000
chr8	10673969	10674169	0.535000	chr1	23595000	23595200	0.555000
chr20	19724703	19724903	0.410000	chr1	235951800	235952000	0.525000
chr2	93270512	93270912	0.392500	chr1	235953000	235953400	0.402500
chr14	31783541	31783741	0.530000	chr1	235954800	235955000	0.605000
chr16	54022441	54022641	0.400000	chr12	3597000	3597200	0.495000
chr20	6333750	6333950	0.545000	chr1	235971800	235972000	0.585000
chr11	61047745	61047945	0.445000	chr1	23597200	23597400	0.450000
chr2	19043867	19044067	0.415000	chr1	235972400	235972600	0.475000
chr6	24093473	24093673	0.335000	chr1	235981000	235981200	0.515000
chr15	12454707	12454907	0.000000	chr1	235984600	235984800	0.360000
chr13	89558525	89558725	0.320000	chr1	235997200	235997400	0.425000
chrX	138936871	138937271	0.427500	chr1	235998800	235999200	0.485000
chr3	147605815	147606015	0.410000	chr1	235999600	235999800	0.440000
chr2	55605982	55606182	0.385000	chr12	3600200	3600400	0.550000
chr6	58859319	58859519	0.430000	chr1	23601200	23601400	0.480000
chr17	66421427	66421627	0.355000	chr1	23602200	23602400	0.425000
chr14	18377850	18378450	0.333333	chr1	236023000	236023600	0.383333
chr18	17660158	17660358	0.390000	chr1	236027200	236027400	0.425000
chr15	25662666	25662866	0.420000	chr1	236046200	236046400	0.465000
chrX	7249869	7250069	0.450000	chr1	236052400	236052600	0.515000
chr12	109070273	109070873	0.505000	chr1	236064800	236065400	0.738333
chr2	233922553	233922953	0.397500	chr1	236066800	236067200	0.532500
chr1	177504730	177504930	0.260000	chr1	236072000	236072200	0.365000
chr2	139978456	139978656	0.445000	chr1	236097200	236097400	0.620000
chr14	52889842	52890042	0.495000	chr1	236103800	236104000	0.505000
chr2	23089676	23089876	0.450000	chr1	236109400	236109600	0.515000
chr2	45883047	45883447	0.485000	chr1	236120800	236121200	0.515000
chr3	172336577	172336777	0.510000	chr1	23613200	23613400	0.550000
chr6	168909336	168909536	0.440000	chr1	236137600	236137800	0.460000
chrY	21902174	21902374	0.455000	chr1	236141600	236141800	0.660000
chr2	126391649	126392649	0.394000	chr1	236142400	236143400	0.690000
chr11	68680521	68680721	0.545000	chr1	236147200	236147400	0.615000
chr22	26089962	26090162	0.455000	chr1	236151800	236152000	0.565000
chr21	43184959	43185359	0.415000	chr1	236156600	236157000	0.507500
chr8	76556931	76557331	0.437500	chr1	236160000	236160400	0.507500
chrY	7853739	7853939	0.375000	chr1	236163600	236163800	0.440000
chr4	172733385	172733785	0.455000	chr1	23616400	23616800	0.492500
chr12	5237036	5237236	0.440000	chr1	236168800	236169000	0.515000
chr1	113054571	113054771	0.395000	chr1	236185800	236186000	0.430000
chr7	129558083	129558683	0.498333	chr1	23619400	23620000	0.673333
chr6	119129527	119129727	0.400000	chr1	236228400	236228600	0.425000
chr21	32304458	32304658	0.480000	chr12	3623000	3623200	0.530000
chr3	55898780	55898980	0.350000	chr1	236239400	236239600	0.430000
chr5	107276272	107276472	0.420000	chr1	236240800	236241000	0.430000
chr6	20571060	20571260	0.375000	chr1	236254200	236254400	0.400000
chr12	29565426	29565626	0.410000	chr1	23627200	23627400	0.470000
chr11	18376916	18377316	0.452500	chr1	236281200	236281600	0.635000
chr9	21210798	21211398	0.543333	chr1	236282000	236282600	0.625000
chr1	70297011	70297411	0.405000	chr1	236284400	236284800	0.415000
chr1	86213579	86213979	0.442500	chr1	236288000	236288400	0.482500
chr4	60050736	60050936	0.390000	chr1	236288800	236289000	0.410000
chr3	4586319	4586719	0.480000	chr1	236303600	236304000	0.567500
chr12	32475651	32475851	0.410000	chr1	236311200	236311400	0.465000
chr9	100696837	100697037	0.425000	chr1	236332200	236332400	0.465000
chr3	29546577	29546777	0.380000	chr1	236343600	236343800	0.535000
chr5	160053183	160053383	0.435000	chr1	236345800	236346000	0.450000
chr12	129874280	129874480	0.390000	chr1	236349600	236349800	0.405000
chr16	67925669	67925869	0.555000	chr1	23635000	23635200	0.560000
chr6	106562836	106563836	0.432000	chr1	236350400	236351400	0.464000
chr2	119245905	119246105	0.465000	chr1	236352000	236352200	0.475000
chr10	127141534	127141734	0.440000	chr1	236353200	236353400	0.455000
chr11	10813830	10814230	0.395000	chr1	236354600	236355000	0.420000
chrX	101158544	101158744	0.470000	chr1	236366400	236366600	0.490000
chr5	86453861	86454061	0.470000	chr1	236370600	236370800	0.480000
chr1	157965991	157966391	0.472500	chr1	23637400	23637800	0.547500
chr3	151158915	151159115	0.310000	chr1	236389400	236389600	0.370000
chr2	171380548	171380948	0.360000	chr1	236394000	236394400	0.390000
chr3	183982275	183982875	0.473333	chr1	236394800	236395400	0.580000
chr1	245111252	245111452	0.540000	chr1	236395800	236396000	0.720000
chr9	88564816	88565016	0.335000	chr1	236396400	236396600	0.430000
chr6	3412860	3413060	0.500000	chr1	236397000	236397200	0.515000
chr19	25391258	25391658	0.392500	chr1	236416200	236416600	0.402500
chr4	179205421	179205621	0.380000	chr1	236417400	236417600	0.365000
chr13	51624787	51624987	0.490000	chr1	236421200	236421400	0.495000
chr1	160456965	160457165	0.535000	chr1	236425400	236425600	0.570000
chr3	117144968	117145168	0.420000	chr1	236426400	236426600	0.505000
chr20	2341116	2341316	0.465000	chr1	236428000	236428200	0.510000
chr8	128231332	128231732	0.482500	chr1	236452000	236452400	0.550000
chrX	97156840	97157040	0.385000	chr1	236466000	236466200	0.400000
chr16	53812726	53812926	0.360000	chr1	236480800	236481000	0.495000
chr16	55972140	55972340	0.375000	chr1	236490000	236490200	0.415000
chr14	82898880	82899080	0.375000	chr1	236491000	236491200	0.435000
chr11	118877096	118877496	0.507500	chr1	236495400	236495800	0.530000
chr17	51235105	51235305	0.455000	chr1	236503200	236503400	0.520000
chr8	98601189	98601389	0.325000	chr1	236507400	236507600	0.395000
chr4	187405874	187406074	0.405000	chr1	236510000	236510200	0.460000
chr3	95450399	95450599	0.485000	chr1	23651200	23651400	0.510000
chr4	152185037	152185237	0.400000	chr1	236517000	236517200	0.425000
chr2	96434105	96434305	0.325000	chr1	236518400	236518600	0.365000
chr17	24219733	24219933	0.390000	chr1	236523200	236523400	0.530000
chr17	69208247	69208447	0.485000	chr1	236523800	236524000	0.710000
chr6	80225750	80225950	0.340000	chr1	236524400	236524600	0.520000
chr7	53929436	53929636	0.240000	chr1	236525000	236525200	0.330000
chr14	7008221	7008421	0.000000	chr1	236531000	236531200	0.350000
chr9	16739214	16739414	0.420000	chr1	236531800	236532000	0.475000
chr15	48613133	48613333	0.400000	chr1	236533000	236533200	0.495000
chr9	119434465	119434665	0.360000	chr1	236534400	236534600	0.405000
chr1	95099767	95099967	0.430000	chr1	236535600	236535800	0.445000
chr3	81523674	81523874	0.335000	chr1	236536800	236537000	0.345000
chr4	132585034	132585234	0.405000	chr1	236543200	236543400	0.545000
chrX	152175887	152176087	0.445000	chr1	236545800	236546000	0.515000
chr4	170359997	170360197	0.360000	chr1	236551400	236551600	0.375000
chr3	9622349	9622549	0.500000	chr12	3655600	3655800	0.575000
chr11	24388984	24389384	0.395000	chr1	236567600	236568000	0.427500
chr9	136929960	136930160	0.380000	chr1	236568600	236568800	0.390000
chr15	35029861	35030061	0.470000	chr1	23657800	23658000	0.535000
chr10	103050588	103051588	0.495000	chr1	236604000	236605000	0.530000
chr18	66077340	66077540	0.370000	chr1	236609200	236609400	0.390000
chr15	85541624	85541824	0.390000	chr1	236623800	236624000	0.410000
chr19	22469953	22470153	0.420000	chr1	236642800	236643000	0.505000
chr7	58202308	58202508	0.380000	chr1	236670800	236671000	0.390000
chr16	8316876	8317076	0.410000	chr1	236678000	236678200	0.420000
chr8	88420912	88421112	0.280000	chr1	236681200	236681400	0.470000
chr22	39296908	39297108	0.665000	chr1	236686200	236686400	0.785000
chr3	129383735	129384135	0.507500	chr1	236693600	236694000	0.530000
chr5	148677331	148677731	0.327500	chr1	236711800	236712200	0.410000
chr19	20233201	20233401	0.465000	chr1	23673200	23673400	0.520000
chrX	147539140	147539340	0.310000	chr1	236742600	236742800	0.380000
chr3	64078391	64078991	0.441667	chr1	236753600	236754200	0.575000
chr9	123422392	123422592	0.375000	chr1	236759400	236759600	0.420000
chrX	35902350	35902550	0.365000	chr1	236762600	236762800	0.400000
chr7	136224996	136225196	0.420000	chr1	236775000	236775200	0.475000
chr9	137826592	137827192	0.580000	chr1	236785000	236785600	0.583333
chr18	37310255	37311655	0.513571	chr1	236795000	236796400	0.569286
chr15	53452315	53452515	0.370000	chr1	236797000	236797200	0.415000
chr9	50273160	50273360	0.000000	chr1	236808800	236809000	0.410000
chr8	133119635	133119835	0.485000	chr12	3681400	3681600	0.505000
chr8	138024312	138025512	0.434167	chr12	3683000	3684200	0.484167
chr1	225657611	225657811	0.435000	chr1	236844600	236844800	0.475000
chr6	144067775	144068175	0.457500	chr12	3684600	3685000	0.497500
chr19	56708574	56708774	0.265000	chr12	3685800	3686000	0.395000
chr1	84523735	84523935	0.275000	chr1	236861600	236861800	0.370000
chr8	116538793	116538993	0.375000	chr1	236865800	236866000	0.380000
chrX	8604284	8604484	0.405000	chr1	236869000	236869200	0.430000
chr5	170194653	170194853	0.445000	chr1	236870800	236871000	0.465000
chr13	85486164	85486364	0.475000	chr1	236888200	236888400	0.540000
chr5	145689528	145689728	0.455000	chr1	236889000	236889200	0.530000
chr13	42885628	42885828	0.435000	chr1	23689400	23689600	0.475000
chr1	211470798	211470998	0.420000	chr1	236895400	236895600	0.625000
chr12	76799660	76799860	0.350000	chr1	236905200	236905400	0.395000
chr5	56648614	56648814	0.340000	chr1	236913800	236914000	0.430000
chr22	35236638	35237038	0.390000	chr1	236914400	236914800	0.432500
chr8	53900348	53900948	0.450000	chr1	23691600	23692200	0.598333
chr1	27754590	27755190	0.436667	chr1	23692600	23693200	0.453333
chr3	116005405	116005605	0.480000	chr1	23696600	23696800	0.490000
chr2	12930241	12930441	0.435000	chr1	23698600	23698800	0.465000
chr13	110857030	110857230	0.400000	chr1	237013000	237013200	0.495000
chr2	61554922	61555522	0.451667	chr1	237042000	237042600	0.776667
chr11	8426376	8426576	0.565000	chr1	237115000	237115200	0.570000
chr4	116076720	116076920	0.410000	chr1	237125000	237125200	0.420000
chr15	48247896	48248096	0.425000	chr1	237127000	237127200	0.450000
chr4	41563614	41563814	0.400000	chr1	23716400	23716600	0.445000
chr3	187396871	187397071	0.445000	chr12	3718200	3718400	0.545000
chr1	124151776	124151976	0.400000	chr1	23718600	23718800	0.525000
chr12	110323002	110323202	0.370000	chr1	23720800	23721000	0.415000
chr8	143647733	143647933	0.510000	chr1	23723800	23724000	0.515000
chr2	158923013	158923413	0.405000	chr12	3725400	3725800	0.447500
chr12	34185738	34185938	0.420000	chr12	3726600	3726800	0.425000
chr9	39381854	39382054	0.495000	chr1	23727400	23727600	0.520000
chr10	57014432	57014832	0.415000	chr12	3728000	3728400	0.482500
chr6	85554815	85555415	0.390000	chr1	23728200	23728800	0.463333
chr16	6415555	6415755	0.515000	chr12	3728800	3729000	0.520000
chr13	89868882	89869082	0.370000	chr1	237411800	237412000	0.385000
chr1	33102118	33102318	0.430000	chr1	237414800	237415000	0.455000
chr2	84105918	84106118	0.410000	chr1	23741800	23742000	0.415000
chr16	30777045	30777245	0.470000	chr1	237429400	237429600	0.550000
chr19	1861027	1862027	0.615000	chr1	23743000	23744000	0.749000
chr1	64954737	64955137	0.342500	chr1	237443000	237443400	0.382500
chr1	82828498	82828698	0.425000	chr1	23744600	23744800	0.475000
chr20	47285701	47285901	0.295000	chr1	23745600	23745800	0.400000
chr1	226898232	226898432	0.440000	chr1	237471000	237471200	0.525000
chr19	11662915	11663115	0.510000	chr12	3747600	3747800	0.530000
chr18	67860221	67860421	0.390000	chr12	37487000	37487200	0.345000
chr1	232098758	232098958	0.430000	chr1	23751400	23751600	0.540000
chr3	36818227	36818827	0.471667	chr12	3752000	3752600	0.550000
chr9	134848411	134848611	0.610000	chr12	3753000	3753200	0.730000
chr21	9857726	9857926	0.510000	chr12	3753600	3753800	0.570000
chr11	50576785	50576985	0.360000	chr1	237562400	237562600	0.425000
chr1	87301846	87302046	0.470000	chr1	23756800	23757000	0.560000
chr20	33194580	33194780	0.540000	chr1	237603200	237603400	0.570000
chr17	34686382	34686582	0.450000	chr1	237650600	237650800	0.500000
chr16	58993963	58994163	0.440000	chr1	237669000	237669200	0.500000
chr11	99802678	99802878	0.535000	chr1	23772200	23772400	0.555000
chr1	85026678	85026878	0.395000	chr1	23773000	23773200	0.430000
chr4	89708856	89709056	0.445000	chr1	23773600	23773800	0.500000
chr2	216878624	216878824	0.420000	chr1	237736800	237737000	0.440000
chr11	129169139	129169739	0.411667	chr1	23774200	23774800	0.461667
chr13	80801517	80802317	0.391250	chr1	23778000	23778800	0.657500
chrX	153165959	153166159	0.480000	chr1	237789800	237790000	0.525000
chr17	61003888	61004088	0.375000	chr1	23779800	23780000	0.435000
chr3	24546741	24546941	0.385000	chr1	237800000	237800200	0.420000
chrY	15480604	15480804	0.350000	chr1	237806800	237807000	0.420000
chr7	16535709	16536109	0.432500	chr12	37813800	37814200	0.475000
chr9	79838245	79838445	0.370000	chr1	237862000	237862200	0.435000
chr17	1148200	1148800	0.565000	chr1	237864400	237865000	0.588333
chr3	16060761	16060961	0.455000	chr1	23789600	23789800	0.475000
chr11	33495472	33495672	0.400000	chr1	237901400	237901600	0.500000
chr14	84324568	84324768	0.385000	chr1	23790200	23790400	0.465000
chr21	41759809	41760009	0.545000	chr1	23791000	23791200	0.680000
chr10	46089701	46089901	0.455000	chr1	23791600	23791800	0.630000
chr11	101593999	101594199	0.545000	chr1	23792400	23792600	0.585000
chr22	16634985	16635185	0.440000	chr1	237931600	237931800	0.455000
chr9	39134599	39134999	0.452500	chr1	23793400	23793800	0.640000
chr13	69874652	69874852	0.355000	chr1	237942000	237942200	0.375000
chr20	41034047	41034247	0.330000	chr1	237943800	237944000	0.390000
chr2	99541697	99541897	0.305000	chr1	237945600	237945800	0.440000
chr12	22286020	22286220	0.335000	chr1	237946200	237946400	0.405000
chr9	16055650	16055850	0.485000	chr1	23794800	23795000	0.655000
chr6	12150886	12151086	0.525000	chr1	23798600	23798800	0.600000
chr18	31533320	31533720	0.370000	chr1	237992600	237993000	0.390000
chrX	152342665	152343265	0.410000	chr1	23799400	23800000	0.625000
chr2	337938	338538	0.496667	chr1	23800400	23801000	0.718333
chr9	109015256	109015456	0.335000	chr1	238006400	238006600	0.430000
chr16	20853028	20853428	0.465000	chr1	23802600	23803000	0.490000
chr1	59750991	59751191	0.420000	chr12	3804000	3804200	0.460000
chr14	26761713	26762313	0.468333	chr1	23804200	23804800	0.520000
chr1	7379404	7379604	0.425000	chr1	238060200	238060400	0.500000
chr14	94603022	94603222	0.495000	chr1	23807600	23807800	0.510000
chr13	21070637	21070837	0.510000	chr1	23809800	23810000	0.560000
chr3	131840473	131841073	0.430000	chr1	23810800	23811400	0.521667
chr9	20304676	20304876	0.410000	chr1	238129200	238129400	0.415000
chr6	5301114	5301314	0.360000	chr12	38138800	38139000	0.410000
chr11	51724987	51725187	0.395000	chr1	23817000	23817200	0.425000
chr10	35192501	35192901	0.460000	chr1	2381800	2382200	0.680000
chr2	5878308	5878508	0.330000	chr1	238191200	238191400	0.335000
chr8	35242014	35242214	0.430000	chr1	238252400	238252600	0.475000
chr2	30378100	30378300	0.565000	chr1	23825400	23825600	0.665000
chr19	1547852	1548252	0.580000	chr1	2382600	2383000	0.625000
chr4	122667372	122667772	0.362500	chr1	238265800	238266200	0.305000
chr6	67755641	67755841	0.360000	chr1	23830200	23830400	0.335000
chr3	25992518	25992718	0.310000	chr1	238306400	238306600	0.345000
chr4	769235	769835	0.483333	chr12	38316600	38317200	0.588333
chr18	10185147	10185347	0.310000	chr12	38328400	38328600	0.295000
chr9	132897399	132897799	0.365000	chr12	38350600	38351000	0.380000
chr15	26602090	26602290	0.310000	chr12	3838200	3838400	0.325000
chr8	135720627	135720827	0.510000	chr1	23838600	23838800	0.640000
chr22	6771287	6771487	0.000000	chr12	38386600	38386800	0.300000
chr4	156353642	156354042	0.460000	chr12	3839000	3839400	0.747500
chr2	92724070	92724470	0.385000	chr12	38392600	38393000	0.372500
chrY	15309903	15310103	0.340000	chr1	238406600	238406800	0.365000
chrX	145528254	145528454	0.305000	chr12	38411600	38411800	0.360000
chr2	183858853	183859253	0.335000	chr12	38449000	38449400	0.347500
chr1	78506083	78506283	0.330000	chr1	23845800	23846000	0.450000
chr1	119040931	119041131	0.395000	chr1	238477000	238477200	0.430000
chr1	123201860	123202060	0.370000	chr1	238499200	238499400	0.380000
chr17	36316415	36316615	0.440000	chr1	23853800	23854000	0.495000
chr11	127964431	127964831	0.452500	chr1	23854600	23855000	0.457500
chr7	10685942	10686142	0.330000	chr1	238568800	238569000	0.355000
chr1	174706492	174706692	0.230000	chr12	38587000	38587200	0.350000
chr9	117593674	117593874	0.400000	chr12	38587600	38587800	0.415000
chr20	6402498	6402698	0.380000	chr1	238607000	238607200	0.400000
chr18	32390571	32390771	0.330000	chr1	238642400	238642600	0.345000
chr11	26385841	26386041	0.315000	chr12	38649600	38649800	0.320000
chr8	82982851	82983051	0.325000	chr12	38663000	38663200	0.335000
chr8	126133803	126134003	0.380000	chr12	38664800	38665000	0.405000
chr2	8923040	8923240	0.395000	chr12	38669600	38669800	0.460000
chr5	176487034	176487234	0.395000	chr1	238672400	238672600	0.455000
chr7	158471381	158471981	0.511667	chr1	23867800	23868400	0.711667
chr4	96082165	96082365	0.490000	chr1	23869200	23869400	0.530000
chr6	11659736	11659936	0.395000	chr12	3870000	3870200	0.355000
chr10	95773435	95773635	0.340000	chr12	3871400	3871600	0.380000
chr12	63288195	63288395	0.380000	chr1	23872600	23872800	0.415000
chr11	43064608	43065208	0.425000	chr12	3873000	3873600	0.606667
chr18	16337257	16337457	0.375000	chr12	38772000	38772200	0.410000
chr5	24191481	24191881	0.440000	chr1	238790200	238790600	0.457500
chr4	3370989	3371189	0.440000	chr12	38814000	38814200	0.475000
chr13	27260781	27260981	0.390000	chr12	38825000	38825200	0.400000
chr17	46954306	46954706	0.387500	chr12	3883200	3883600	0.392500
chr3	129714221	129714421	0.350000	chr12	3885600	3885800	0.385000
chr5	149710551	149710751	0.355000	chr12	38872200	38872400	0.360000
chr15	85830104	85830304	0.460000	chr1	23888200	23888400	0.450000
chr2	180448810	180449210	0.380000	chr12	38886000	38886400	0.397500
chrX	12273003	12273203	0.395000	chr12	3888800	3889000	0.460000
chr7	26899870	26900470	0.325000	chr12	38890200	38890800	0.338333
chr3	186532871	186533271	0.492500	chr1	238896000	238896400	0.505000
chr2	61122468	61122668	0.390000	chr1	238899000	238899200	0.485000
chr1	107849872	107850072	0.360000	chr12	38903600	38903800	0.385000
chr2	108696791	108696991	0.480000	chr12	38905000	38905200	0.605000
chr11	91822683	91822883	0.475000	chr12	38905600	38905800	0.710000
chr12	7018813	7019213	0.567500	chr12	38906600	38907000	0.615000
chr2	92629309	92629509	0.345000	chr12	38907400	38907600	0.350000
chr1	92905228	92905428	0.355000	chr12	38915800	38916000	0.455000
chr1	140807216	140807816	0.000000	chr1	238916800	238917400	0.345000
chr7	110667577	110668177	0.381667	chr1	238919200	238919800	0.360000
chr12	14529989	14530189	0.475000	chr12	38921200	38921400	0.400000
chr2	116826171	116826371	0.435000	chr12	38924400	38924600	0.480000
chr3	85707254	85708054	0.296250	chr12	38934200	38935000	0.406250
chr1	124290098	124290298	0.390000	chr1	23895200	23895400	0.340000
chr10	61703902	61704102	0.495000	chr1	23896600	23896800	0.540000
chr10	103109277	103110277	0.373000	chr12	3897000	3898000	0.410000
chr2	110903453	110903653	0.355000	chr1	23897200	23897400	0.445000
chr13	87215289	87215489	0.355000	chr1	23897800	23898000	0.395000
chr20	48174895	48175295	0.425000	chr1	238982800	238983200	0.442500
chr5	18612495	18612695	0.440000	chr1	23899200	23899400	0.445000
chr2	127866174	127866574	0.435000	chr1	239025200	239025600	0.485000
chr19	57434474	57434674	0.470000	chr1	2390400	2390600	0.605000
chr7	123768567	123768767	0.450000	chr1	239057000	239057200	0.485000
chr3	71198553	71198753	0.370000	chr12	39068000	39068200	0.385000
chr4	44693393	44693593	0.305000	chr1	23907800	23908000	0.315000
chr17	49832551	49832751	0.470000	chr1	23908800	23909000	0.550000
chr5	9718662	9718862	0.440000	chr1	239090800	239091000	0.480000
chr16	12735215	12735415	0.450000	chr1	23909600	23909800	0.535000
chr3	29764843	29765043	0.330000	chr12	39103600	39103800	0.450000
chr15	45684286	45684486	0.370000	chr1	23911000	23911200	0.540000
chr1	231867817	231868017	0.430000	chr1	23912000	23912200	0.545000
chrY	24212640	24212840	0.515000	chr1	23913400	23913600	0.540000
chr6	167086441	167087041	0.495000	chr1	2391400	2392000	0.743333
chr3	140827508	140827908	0.480000	chr12	39145200	39145600	0.717500
chr15	101622121	101622921	0.462500	chr1	23916400	23917200	0.538750
chr9	6939465	6939665	0.415000	chr1	23920200	23920400	0.505000
chrX	23161805	23162005	0.375000	chr1	23920800	23921000	0.415000
chr6	33259645	33259845	0.345000	chr1	239247400	239247600	0.370000
chr12	29685171	29685371	0.285000	chr1	239250400	239250600	0.425000
chr1	196043978	196044178	0.205000	chr1	239263800	239264000	0.320000
chr22	14975693	14975893	0.375000	chr12	39288000	39288200	0.420000
chr10	1639326	1639526	0.535000	chr12	3929000	3929200	0.550000
chrX	35996085	35996285	0.385000	chr1	239308800	239309000	0.530000
chr2	116584215	116584815	0.328333	chr12	39331600	39332200	0.345000
chr18	65798546	65798746	0.470000	chr1	23936200	23936400	0.490000
chr10	10024232	10024432	0.410000	chr1	239364000	239364200	0.415000
chr7	39708352	39708552	0.405000	chr1	239367600	239367800	0.415000
chr9	17264011	17264211	0.370000	chr1	23936800	23937000	0.495000
chr2	117710035	117710235	0.410000	chr12	39373000	39373200	0.420000
chr10	133024612	133026012	0.579286	chr1	239386400	239387800	0.647143
chr20	10149424	10149624	0.405000	chr1	239392400	239392600	0.485000
chr22	16152437	16152637	0.390000	chr1	239418800	239419000	0.435000
chr5	154888639	154888839	0.330000	chr1	239438400	239438600	0.405000
chr11	70453017	70453217	0.455000	chr12	39440800	39441000	0.505000
chr4	3972620	3974420	0.498333	chr12	39441800	39443600	0.621667
chr8	97438194	97438394	0.410000	chr1	239458200	239458400	0.410000
chr10	57012390	57012590	0.370000	chr12	39467600	39467800	0.380000
chr1	184813613	184813813	0.375000	chr12	39477000	39477200	0.425000
chr9	105359024	105359224	0.305000	chr12	3947800	3948000	0.355000
chr1	19164495	19164695	0.350000	chr1	239483600	239483800	0.370000
chrX	48534972	48535172	0.465000	chr1	23949200	23949400	0.495000
chr7	140778884	140779084	0.345000	chr12	39492800	39493000	0.440000
chr10	113324094	113324294	0.410000	chr1	239501800	239502000	0.460000
chr21	12509531	12509931	0.367500	chr12	3950800	3951200	0.402500
chrX	83129008	83129408	0.517500	chr1	2395200	2395600	0.617500
chr1	44404188	44404588	0.435000	chr12	39538600	39539000	0.532500
chr5	105427095	105427295	0.350000	chr1	239540000	239540200	0.400000
chr19	53092694	53093094	0.350000	chr1	239548000	239548400	0.377500
chr16	19159932	19160132	0.445000	chr1	23955200	23955400	0.490000
chr8	42883825	42884025	0.360000	chr1	239559000	239559200	0.380000
chr8	124049832	124050032	0.490000	chr1	23958400	23958600	0.505000
chr1	217958804	217959204	0.310000	chr1	239585200	239585600	0.417500
chr13	92393576	92393776	0.455000	chr1	239587200	239587400	0.480000
chr1	62809424	62809624	0.100000	chr12	39587400	39587600	0.380000
chr9	2520622	2522622	0.476000	chr1	23959000	23961000	0.547000
chr5	104133875	104134075	0.355000	chr12	39618000	39618200	0.345000
chr14	62517449	62517649	0.435000	chr12	39618800	39619000	0.445000
chr13	51919885	51920285	0.435000	chr12	39619800	39620200	0.482500
chr8	136005144	136005344	0.405000	chr12	39621200	39621400	0.535000
chrX	40892401	40892601	0.480000	chr12	39622400	39622600	0.495000
chr11	69626509	69626909	0.500000	chr12	39626000	39626400	0.557500
chr8	95652281	95652481	0.390000	chr12	39628000	39628200	0.415000
chrX	19127106	19127306	0.480000	chr12	3962800	3963000	0.525000
chr5	9212237	9212437	0.290000	chr12	39629000	39629200	0.365000
chr2	18339705	18339905	0.255000	chr12	39632800	39633000	0.330000
chr10	40732808	40733008	0.385000	chr1	23964000	23964200	0.370000
chrY	3635826	3637026	0.309167	chr1	23964800	23966000	0.345833
chr6	138573836	138574236	0.507500	chr1	2396600	2397000	0.512500
chr10	31487025	31487425	0.285000	chr1	239669600	239670000	0.320000
chr17	2059865	2060065	0.570000	chr12	39669600	39669800	0.605000
chr13	40454064	40454264	0.455000	chr12	39673000	39673200	0.515000
chr2	83468088	83468288	0.360000	chr1	23968000	23968200	0.395000
chr7	37634966	37635166	0.290000	chr12	39683200	39683400	0.300000
chr6	143769196	143769396	0.400000	chr12	39686200	39686400	0.480000
chr13	77866612	77866812	0.330000	chr1	239717200	239717400	0.395000
chr9	115732368	115732568	0.365000	chr1	239718000	239718200	0.385000
chrX	141325622	141325822	0.320000	chr1	239719000	239719200	0.395000
chr6	9869241	9869441	0.415000	chr1	239719800	239720000	0.440000
chr15	67890197	67890397	0.420000	chr12	3972600	3972800	0.470000
chr3	168230198	168230598	0.350000	chr12	3974000	3974400	0.457500
chr16	73116935	73117135	0.430000	chr1	239745000	239745200	0.455000
chr5	112746814	112747014	0.330000	chr12	39765000	39765200	0.365000
chr3	100298440	100298640	0.340000	chr1	23978000	23978200	0.400000
chr3	123922090	123922290	0.295000	chr1	239792200	239792400	0.425000
chr6	25929209	25929409	0.350000	chr1	23979400	23979600	0.385000
chr7	46210496	46210696	0.410000	chr1	239795400	239795600	0.430000
chr20	53653432	53653632	0.385000	chr1	239802400	239802600	0.440000
chr4	113419760	113420360	0.420000	chr1	23980400	23981000	0.521667
chr11	95575870	95576070	0.360000	chr1	239805200	239805400	0.455000
chr4	21085837	21086037	0.425000	chr12	39807200	39807400	0.430000
chr13	31189180	31189580	0.435000	chr1	239814200	239814600	0.460000
chr13	39515239	39515439	0.420000	chr1	239816200	239816400	0.440000
chr2	5848885	5849085	0.390000	chr1	239819200	239819400	0.485000
chr11	46447018	46447218	0.445000	chr1	239820000	239820200	0.455000
chr11	13516842	13517042	0.390000	chr1	239832000	239832200	0.445000
chr20	20122673	20122873	0.375000	chr12	39832000	39832200	0.385000
chr7	46253529	46253729	0.365000	chr1	239833800	239834000	0.410000
chr3	42348725	42348925	0.335000	chr1	239841600	239841800	0.420000
chr4	31943575	31943775	0.435000	chr12	39846400	39846600	0.460000
chr9	5210075	5210275	0.300000	chr1	239858200	239858400	0.375000
chrX	57351158	57351958	0.296250	chr1	239862000	239862800	0.335000
chr1	54928320	54928720	0.442500	chr1	23986600	23987000	0.480000
chr12	34541973	34542173	0.360000	chr12	3988600	3988800	0.475000
chr18	31598640	31598840	0.445000	chr1	239891600	239891800	0.500000
chr5	99142265	99142465	0.385000	chr1	239893400	239893600	0.460000
chr16	84255623	84255823	0.395000	chr1	23989400	23989600	0.430000
chr8	118069595	118069795	0.360000	chr12	39897200	39897400	0.385000
chr8	120411364	120411564	0.335000	chr1	239898200	239898400	0.500000
chr9	123830081	123830281	0.305000	chr12	39903000	39903200	0.345000
chrX	115721031	115721231	0.450000	chr12	39905200	39905400	0.480000
chr8	45207213	45207413	0.385000	chr1	239910000	239910200	0.540000
chr9	39491064	39491464	0.387500	chr1	239914800	239915200	0.430000
chr5	69577313	69577713	0.445000	chr1	23992800	23993200	0.475000
chr4	38776021	38776221	0.375000	chr1	239936200	239936400	0.420000
chr11	28365343	28365543	0.340000	chr1	239944800	239945000	0.385000
chr2	44072602	44072802	0.365000	chr1	239951600	239951800	0.400000
chr2	175375692	175375892	0.365000	chr12	3996000	3996200	0.385000
chr7	111669710	111669910	0.405000	chr12	39972200	39972400	0.430000
chr8	95196943	95197143	0.405000	chr12	39990600	39990800	0.455000
chr16	54198827	54199227	0.472500	chr1	239997800	239998200	0.757500
chr11	102732301	102732501	0.370000	chr12	40011200	40011400	0.445000
chr19	26248657	26248857	0.385000	chr1	240027000	240027200	0.400000
chr7	14366243	14366443	0.310000	chr12	40031000	40031200	0.350000
chr3	82203134	82203534	0.252500	chr12	40047000	40047400	0.422500
chr16	86681383	86681783	0.645000	chr1	240091600	240092000	0.682500
chr2	46264642	46264842	0.395000	chr12	40099600	40099800	0.405000
chr17	67354715	67355115	0.437500	chr12	40103000	40103400	0.470000
chr6	158420351	158420551	0.415000	chr12	40104000	40104200	0.465000
chr6	42967737	42967937	0.545000	chr12	40105400	40105600	0.685000
chr1	47543888	47544088	0.465000	chr12	40106000	40106200	0.795000
chr2	65868920	65869120	0.355000	chr12	40107600	40107800	0.510000
chr7	21955542	21955742	0.315000	chr12	40123600	40123800	0.335000
chr9	41476126	41476526	0.342500	chr12	40137200	40137600	0.320000
chrX	73916058	73916258	0.385000	chr12	40146800	40147000	0.390000
chr4	73464142	73464342	0.330000	chr1	240151200	240151400	0.405000
chr3	19100618	19100818	0.380000	chr12	40152800	40153000	0.425000
chr2	117037463	117037863	0.395000	chr12	40158600	40159000	0.402500
chr2	50775645	50775845	0.320000	chr12	40169000	40169200	0.345000
chr6	9561477	9561677	0.335000	chr12	40171600	40171800	0.370000
chr4	63206	63406	0.290000	chr12	40181600	40181800	0.320000
chr18	7067255	7067455	0.390000	chr12	40183800	40184000	0.430000
chr22	41899264	41899464	0.465000	chr1	240185000	240185200	0.510000
chr1	103487107	103487307	0.420000	chr12	40192800	40193000	0.485000
chrY	14625685	14625885	0.375000	chr12	40195000	40195200	0.340000
chrX	92817129	92817329	0.310000	chr12	40202200	40202400	0.305000
chr12	63341737	63341937	0.380000	chr12	40207600	40207800	0.420000
chr2	82255703	82256303	0.360000	chr12	40208800	40209400	0.390000
chr9	1903494	1903694	0.435000	chr12	40217000	40217200	0.455000
chr3	31261518	31261718	0.285000	chr12	40222400	40222600	0.315000
chr12	14308460	14308660	0.450000	chr12	40224800	40225000	0.730000
chr15	26529463	26530063	0.406667	chr12	40226400	40227000	0.415000
chr12	78936471	78936671	0.250000	chr12	40249000	40249200	0.325000
chr13	43866785	43866985	0.325000	chr12	40262000	40262200	0.330000
chr6	105365804	105366004	0.345000	chr12	40264000	40264200	0.380000
chr15	48102641	48102841	0.440000	chr12	4027400	4027600	0.530000
chr8	139086097	139086297	0.395000	chr12	4031200	4031400	0.765000
chrX	114381148	114381348	0.290000	chr1	24031600	24031800	0.460000
chr6	166910005	166910205	0.580000	chr12	4031800	4032000	0.665000
chr15	90796197	90796397	0.395000	chr12	40325400	40325600	0.435000
chr2	245118	245318	0.400000	chr12	40352600	40352800	0.500000
chr20	11371985	11372185	0.315000	chr12	4036800	4037000	0.465000
chr3	181433355	181433555	0.400000	chr12	40375200	40375400	0.405000
chr22	26378406	26378606	0.405000	chr12	40407000	40407200	0.420000
chr2	179021758	179021958	0.275000	chr12	40446400	40446600	0.350000
chr1	233132528	233132728	0.430000	chr1	24046400	24046600	0.480000
chr6	114808986	114809186	0.430000	chr1	24047200	24047400	0.540000
chr19	2438667	2438867	0.590000	chr1	240493200	240493400	0.665000
chr13	35923983	35924183	0.490000	chr1	2405200	2405400	0.650000
chr6	83931400	83931600	0.315000	chr1	240576400	240576600	0.410000
chr15	26667908	26668108	0.440000	chr1	240612200	240612400	0.460000
chr18	28671679	28671879	0.380000	chr1	240613400	240613600	0.395000
chr19	2646573	2646773	0.430000	chr12	40615000	40615200	0.445000
chr17	46666773	46666973	0.380000	chr1	240619000	240619200	0.435000
chrX	41627876	41628076	0.440000	chr1	240666600	240666800	0.470000
chr11	82197214	82197414	0.440000	chr12	4069200	4069400	0.485000
chr17	4652795	4652995	0.410000	chr12	40692200	40692400	0.555000
chrX	139177719	139177919	0.505000	chr1	24071000	24071200	0.550000
chr2	154195537	154195737	0.325000	chr1	240732400	240732600	0.350000
chr9	124990001	124990201	0.465000	chr12	40832800	40833000	0.515000
chrX	99198829	99199229	0.447500	chr12	4091200	4091600	0.490000
chr14	28273752	28273952	0.425000	chr12	40918200	40918400	0.440000
chr4	64179113	64179313	0.345000	chr12	4106800	4107000	0.440000
chr12	125756206	125756606	0.400000	chr12	4107400	4107800	0.457500
chr1	38465818	38466018	0.460000	chr1	24112600	24112800	0.585000
chr3	31412142	31412542	0.427500	chr12	4118000	4118400	0.502500
chr10	105356880	105357080	0.395000	chr12	41188600	41188800	0.750000
chr12	113738463	113738663	0.385000	chr12	41190400	41190600	0.400000
chr6	7954781	7954981	0.380000	chr12	4120400	4120600	0.515000
chr19	37249835	37250035	0.445000	chr12	41205400	41205600	0.455000
chr1	223241106	223241706	0.468333	chr1	2412200	2412800	0.773333
chr4	60886308	60886508	0.370000	chr12	41221600	41221800	0.390000
chr11	6675496	6675696	0.290000	chr12	41264400	41264600	0.300000
chr3	63600083	63600283	0.420000	chr12	41277200	41277400	0.430000
chr1	39549261	39549461	0.450000	chr1	2413200	2413400	0.745000
chr11	103402245	103402445	0.380000	chr12	41325400	41325600	0.395000
chr3	178689892	178690492	0.291667	chr12	41327200	41327800	0.408333
chr6	122340474	122340874	0.445000	chr12	4133600	4134000	0.515000
chr7	149553091	149553291	0.340000	chr12	41339800	41340000	0.355000
chr2	228064033	228064433	0.322500	chr12	41356200	41356600	0.292500
chr13	42868526	42869126	0.433333	chr1	241356600	241357200	0.765000
chr18	11691543	11691943	0.442500	chr12	4136000	4136400	0.507500
chr4	152249529	152249729	0.495000	chr12	4137200	4137400	0.515000
chr6	22439071	22439271	0.465000	chr1	241416000	241416200	0.485000
chr10	75598910	75599510	0.481667	chr1	241423800	241424400	0.736667
chr2	48571948	48572148	0.545000	chr12	4143000	4143200	0.565000
chr3	99690798	99690998	0.395000	chr12	41437600	41437800	0.455000
chr15	74654669	74654869	0.385000	chr12	4144000	4144200	0.465000
chr2	215074797	215075197	0.457500	chr1	2414400	2414800	0.625000
chr7	122646863	122647063	0.340000	chr12	4147000	4147200	0.415000
chr5	11476044	11476444	0.412500	chr12	4148400	4148800	0.555000
chr3	145869738	145870138	0.440000	chr1	241485600	241486000	0.470000
chr20	59029280	59029480	0.345000	chr1	24150000	24150200	0.425000
chr2	7903625	7903825	0.545000	chr1	24150600	24150800	0.655000
chr16	76140383	76140583	0.450000	chr12	41512600	41512800	0.500000
chr4	18493202	18493402	0.400000	chr12	41514200	41514400	0.355000
chr10	29715608	29715808	0.460000	chr12	41515000	41515200	0.475000
chr2	4443959	4444159	0.315000	chr1	241518600	241518800	0.345000
chr5	172830931	172831331	0.520000	chr1	241519600	241520000	0.600000
chr16	22291666	22291866	0.400000	chr12	41522200	41522400	0.345000
chrX	11291613	11291813	0.385000	chr1	241527200	241527400	0.410000
chrX	38193723	38193923	0.350000	chr12	41527600	41527800	0.420000
chr10	74046051	74046251	0.400000	chr1	241531400	241531600	0.300000
chr12	75378575	75378775	0.325000	chr1	241532000	241532200	0.340000
chr7	84784999	84785999	0.334000	chr1	241533000	241534000	0.406000
chr22	21464311	21464511	0.515000	chr12	4153400	4153600	0.530000
chr1	87707172	87707372	0.380000	chr12	41537800	41538000	0.445000
chr21	45213336	45213536	0.265000	chr1	241542200	241542400	0.400000
chr21	19939027	19939827	0.398750	chr1	241551600	241552400	0.436250
chr3	148203183	148203383	0.415000	chr1	241560600	241560800	0.420000
chr6	87303962	87304162	0.375000	chr1	241589600	241589800	0.380000
chr21	18862792	18862992	0.410000	chr1	241591400	241591600	0.460000
chr1	89515416	89515816	0.372500	chr1	241592200	241592600	0.375000
chr8	137405117	137405317	0.400000	chr1	241600600	241600800	0.425000
chrX	147583772	147583972	0.430000	chr12	41604800	41605000	0.440000
chr7	72014342	72014942	0.435000	chr1	241605200	241605800	0.460000
chr12	43044322	43044522	0.390000	chr12	41605600	41605800	0.420000
chrX	111213498	111213698	0.385000	chr1	241608800	241609000	0.395000
chrX	142003549	142003749	0.360000	chr1	241610200	241610400	0.460000
chr10	66339141	66339341	0.285000	chr1	241611200	241611400	0.410000
chr11	8160050	8160250	0.330000	chr1	241612600	241612800	0.415000
chr1	236557198	236557398	0.515000	chr1	241624000	241624200	0.635000
chr16	19210398	19210598	0.320000	chr1	241625000	241625200	0.360000
chr4	187787465	187787665	0.305000	chr1	241627600	241627800	0.350000
chr12	45227229	45227429	0.415000	chr1	241637600	241637800	0.425000
chrX	102600728	102602328	0.489375	chr1	241639200	241640800	0.628125
chr10	101715172	101715372	0.475000	chr1	241641200	241641400	0.485000
chr22	37614584	37614784	0.550000	chr12	4164800	4165000	0.660000
chr5	178719196	178719396	0.370000	chr12	41653800	41654000	0.395000
chr3	98064950	98065350	0.357500	chr1	241677200	241677600	0.405000
chr20	10191396	10191596	0.425000	chr1	241689000	241689200	0.465000
chr8	33381461	33383061	0.436250	chr1	241696000	241697600	0.438125
chr5	43564051	43564251	0.345000	chr12	41697200	41697400	0.340000
chr8	75906614	75907014	0.430000	chr1	241698200	241698600	0.457500
chr14	67854986	67855186	0.445000	chr12	4170000	4170200	0.485000
chr4	19064258	19064458	0.390000	chr12	41702000	41702200	0.420000
chrX	2618438	2618838	0.415000	chr1	241706200	241706600	0.445000
chr17	66515710	66515910	0.420000	chr1	241707000	241707200	0.550000
chr6	69046266	69046466	0.385000	chr1	241717400	241717600	0.415000
chr4	33773021	33773221	0.360000	chr12	41724400	41724600	0.385000
chr12	28310891	28311091	0.300000	chr1	241734800	241735000	0.390000
chr3	186340435	186340635	0.395000	chr1	241736000	241736200	0.515000
chr13	77933561	77933761	0.440000	chr12	4174600	4174800	0.455000
chr16	64473586	64473786	0.360000	chr12	41763600	41763800	0.375000
chr13	50978720	50978920	0.485000	chr1	241770200	241770400	0.495000
chr8	93206299	93206499	0.415000	chr12	4177400	4177600	0.420000
chr12	21953025	21953225	0.315000	chr1	241774200	241774400	0.360000
chrX	59659309	59659509	0.415000	chr1	241777000	241777200	0.435000
chr9	125293006	125293206	0.385000	chr1	241778200	241778400	0.335000
chr5	88483746	88483946	0.375000	chr12	41794400	41794600	0.380000
chr5	63262551	63262751	0.390000	chr12	41795200	41795400	0.395000
chr2	61559707	61559907	0.555000	chr1	24179600	24179800	0.575000
chr8	120515359	120515559	0.365000	chr1	241807000	241807200	0.385000
chr5	142547396	142547596	0.300000	chr1	241811200	241811400	0.385000
chr8	17966908	17967108	0.385000	chr1	241818000	241818200	0.400000
chr5	25422169	25422369	0.245000	chr1	241821400	241821600	0.330000
chr1	158951188	158951388	0.445000	chr1	241824000	241824200	0.510000
chr4	88164920	88165120	0.460000	chr1	241828600	241828800	0.475000
chr4	137072519	137072919	0.402500	chr1	241833800	241834200	0.405000
chr1	144503233	144503433	0.315000	chr1	241834800	241835000	0.350000
chr8	119844896	119845096	0.345000	chr12	41835600	41835800	0.355000
chr1	210247215	210247415	0.430000	chr1	241845400	241845600	0.490000
chr7	35386401	35387201	0.525000	chr1	241847800	241848600	0.620000
chr4	142987182	142987382	0.410000	chr1	241849000	241849200	0.415000
chr12	58414783	58414983	0.420000	chr1	241855200	241855400	0.485000
chr10	82790097	82790497	0.365000	chr12	41863200	41863600	0.375000
chr4	27990414	27990614	0.345000	chr1	241869200	241869400	0.370000
chr3	47383409	47383609	0.405000	chr1	24187200	24187400	0.770000
chr7	140599171	140599371	0.430000	chr1	241894000	241894200	0.440000
chr16	28352475	28352675	0.370000	chr1	241895200	241895400	0.395000
chr5	1856294	1856494	0.475000	chr1	24189600	24189800	0.495000
chr11	35164371	35164571	0.415000	chr1	241896400	241896600	0.430000
chr12	16691938	16692138	0.415000	chr1	241899400	241899600	0.425000
chr3	149932151	149932351	0.400000	chr1	24190200	24190400	0.445000
chr17	34407749	34407949	0.460000	chr1	24191000	24191200	0.485000
chr4	9187796	9187996	0.375000	chr12	41918200	41918400	0.410000
chr19	46466508	46466708	0.435000	chr1	24192000	24192200	0.440000
chr20	2510471	2510671	0.475000	chr12	41931800	41932000	0.480000
chr18	42190061	42190261	0.520000	chr12	41932600	41932800	0.645000
chrX	143495918	143496118	0.330000	chr1	241945000	241945200	0.410000
chrX	26961304	26961504	0.395000	chr1	24195200	24195400	0.360000
chr1	156002283	156002883	0.516667	chr1	241958000	241958600	0.605000
chr13	31049689	31050289	0.413333	chr1	241964600	241965200	0.463333
chr5	80613319	80613519	0.475000	chr12	41970800	41971000	0.510000
chr3	105938275	105938475	0.440000	chr1	241976400	241976600	0.480000
chr3	46054722	46054922	0.445000	chr1	24198000	24198200	0.490000
chr18	70149946	70150146	0.445000	chr1	241986000	241986200	0.450000
chr17	49197366	49197566	0.475000	chr1	241990200	241990400	0.535000
chr9	77095600	77095800	0.380000	chr12	41993200	41993400	0.435000
chr22	33990438	33990638	0.460000	chr1	24199400	24199600	0.500000
chr22	47325261	47325461	0.565000	chr1	241998400	241998600	0.620000
chr1	5092397	5092997	0.380000	chr12	42010400	42011000	0.468333
chr3	134274043	134274243	0.435000	chr12	4201400	4201600	0.540000
chr1	62732926	62733126	0.460000	chr12	42017200	42017400	0.485000
chr5	177908202	177908402	0.335000	chr1	242017800	242018000	0.375000
chr4	79410326	79410526	0.325000	chr1	242020000	242020200	0.340000
chrX	37408124	37408324	0.455000	chr1	24202000	24202200	0.515000
chr7	86776516	86776716	0.365000	chr12	42021600	42021800	0.435000
chr4	184356735	184356935	0.500000	chr12	42024200	42024400	0.525000
chr9	125318188	125318388	0.445000	chr12	4202600	4202800	0.480000
chr7	24105620	24106020	0.435000	chr12	4203800	4204200	0.447500
chr15	26002685	26002885	0.415000	chr12	42039200	42039400	0.495000
chr16	67901174	67901374	0.410000	chr12	42056200	42056400	0.460000
chr8	135580867	135581067	0.410000	chr12	42077000	42077200	0.450000
chr4	53053164	53053364	0.455000	chr12	42081600	42081800	0.480000
chr1	116791611	116791811	0.380000	chr12	42086200	42086400	0.440000
chr17	70264760	70264960	0.435000	chr12	4209000	4209200	0.460000
chr5	64267504	64267704	0.435000	chr12	42094400	42094600	0.520000
chr11	120441840	120442040	0.340000	chr12	42098200	42098400	0.350000
chrX	109287139	109287739	0.398333	chr12	42125000	42125600	0.423333
chr6	75817997	75818197	0.270000	chr1	242129200	242129400	0.415000
chrX	35074203	35074403	0.270000	chr12	42129800	42130000	0.330000
chr11	78217609	78217809	0.485000	chr12	42135400	42135600	0.340000
chr12	103248034	103248234	0.330000	chr12	4213600	4213800	0.370000
chr18	5245376	5245576	0.410000	chr1	242139600	242139800	0.530000
chr2	180990566	180990766	0.365000	chr12	42142200	42142400	0.385000
chr21	6676100	6677300	0.515000	chr12	42144000	42145200	0.655833
chr21	5328671	5328871	0.440000	chr12	42145600	42145800	0.465000
chr2	82868023	82868423	0.365000	chr1	242147000	242147400	0.380000
chr5	151561278	151561478	0.520000	chr12	4215400	4215600	0.545000
chrY	6729630	6729830	0.355000	chr12	42169200	42169400	0.385000
chr12	95086162	95086362	0.355000	chr1	242169800	242170000	0.550000
chr4	117975286	117975486	0.465000	chr12	4217200	4217400	0.475000
chr5	46716637	46716837	0.400000	chr12	42174200	42174400	0.415000
chr10	130460901	130461101	0.435000	chr1	242185800	242186000	0.440000
chr18	11357949	11358149	0.355000	chr12	42187000	42187200	0.265000
chr6	162900745	162900945	0.410000	chr1	242188000	242188200	0.445000
chr6	103377536	103377736	0.415000	chr12	42192800	42193000	0.360000
chr11	56575540	56575740	0.375000	chr12	42213200	42213400	0.455000
chr3	150726242	150726442	0.495000	chr12	42229200	42229400	0.500000
chr1	105774809	105775009	0.325000	chr12	4223600	4223800	0.365000
chr1	31524927	31525127	0.480000	chr12	42237600	42237800	0.705000
chr7	150861700	150862500	0.465000	chr12	42238200	42239000	0.642500
chr4	111980197	111980797	0.390000	chr12	4224200	4224800	0.461667
chr21	42230028	42230628	0.395000	chr12	42283800	42284400	0.386667
chr7	127651066	127651266	0.455000	chr12	42296600	42296800	0.485000
chr8	106567828	106568028	0.330000	chr12	42325000	42325200	0.360000
chr6	2348596	2349796	0.415833	chr12	42326000	42327200	0.515000
chr11	16893870	16894070	0.525000	chr12	42330200	42330400	0.530000
chr1	24593563	24593763	0.350000	chr1	242331000	242331200	0.420000
chr13	11158646	11158846	0.000000	chr12	42332400	42332600	0.360000
chr10	43509801	43510001	0.380000	chr12	42338400	42338600	0.425000
chr4	66225076	66225476	0.387500	chr12	42349400	42349800	0.447500
chr6	86163273	86163473	0.370000	chr12	42364800	42365000	0.500000
chr4	27756630	27756830	0.370000	chr12	42372200	42372400	0.445000
chr16	20417206	20417406	0.335000	chr12	42382000	42382200	0.365000
chr15	92594579	92594779	0.280000	chr12	42382600	42382800	0.325000
chr1	66826751	66826951	0.375000	chr12	42385400	42385600	0.415000
chr8	115211107	115211307	0.365000	chr12	42396600	42396800	0.450000
chr10	23325356	23325556	0.320000	chr12	42409200	42409400	0.335000
chr22	16034702	16035102	0.382500	chr12	42417200	42417600	0.410000
chr20	34875111	34875311	0.550000	chr12	42418000	42418200	0.565000
chr2	123871736	123871936	0.395000	chr12	42420600	42420800	0.500000
chr8	88251431	88252031	0.373333	chr12	42422000	42422600	0.338333
chr2	93705083	93705283	0.375000	chr12	42426200	42426400	0.395000
chr13	103990204	103990404	0.410000	chr12	42426800	42427000	0.435000
chr1	167350563	167350763	0.475000	chr12	42430000	42430200	0.500000
chr1	98173358	98173958	0.391667	chr12	4243200	4243800	0.561667
chr11	56511619	56511819	0.485000	chr12	42442400	42442600	0.495000
chr19	29302435	29302635	0.410000	chr12	42443000	42443200	0.480000
chr7	13047157	13047357	0.440000	chr12	4246200	4246400	0.480000
chr1	90386922	90387122	0.410000	chr1	242467600	242467800	0.450000
chr1	219571245	219572245	0.361000	chr12	42468200	42469200	0.380000
chr2	139357720	139357920	0.380000	chr12	42469600	42469800	0.385000
chr15	57733317	57733517	0.410000	chr12	42475200	42475400	0.420000
chr9	75706191	75707191	0.537000	chr12	42482800	42483800	0.738000
chr11	65882425	65882625	0.605000	chr12	42484200	42484400	0.630000
chr5	5751399	5751599	0.290000	chr12	42486600	42486800	0.385000
chr12	112581105	112581305	0.460000	chr1	24249000	24249200	0.500000
chr8	106250415	106250615	0.440000	chr1	24250600	24250800	0.465000
chr12	34813836	34814236	0.365000	chr12	4251200	4251600	0.402500
chr5	79141871	79142471	0.505000	chr1	242524000	242524600	0.741667
chr11	111832748	111833148	0.440000	chr1	24254800	24255200	0.570000
chr12	37240554	37240754	0.370000	chr12	42586000	42586200	0.395000
chr13	42956284	42957084	0.432500	chr12	42589000	42589800	0.700000
chr6	8329669	8329869	0.495000	chr12	42590600	42590800	0.540000
chr7	156510477	156510677	0.465000	chr12	42637000	42637200	0.485000
chr10	73965532	73965732	0.510000	chr1	242652000	242652200	0.545000
chr2	220694314	220694514	0.480000	chr12	4269400	4269600	0.745000
chr7	91759993	91760193	0.410000	chr12	42695600	42695800	0.495000
chr18	22934153	22934353	0.425000	chr12	42698400	42698600	0.460000
chr14	104451337	104451937	0.560000	chr12	4270600	4271200	0.565000
chr3	184332983	184333983	0.488000	chr12	4272000	4273000	0.635000
chr16	10874552	10874752	0.525000	chr12	4273600	4273800	0.620000
chr12	107289783	107289983	0.465000	chr12	4275600	4275800	0.515000
chr11	22342678	22342878	0.505000	chr12	4277000	4277200	0.580000
chr10	16615375	16615575	0.400000	chr1	242784200	242784400	0.485000
chr11	70727610	70727810	0.555000	chr12	4278800	4279000	0.580000
chr2	215949602	215949802	0.335000	chr1	242788800	242789000	0.355000
chr5	109368591	109368791	0.415000	chr12	42790800	42791000	0.450000
chr11	110654554	110654754	0.350000	chr1	242793000	242793200	0.355000
chr8	36955387	36955587	0.430000	chr1	242826400	242826600	0.470000
chr11	127467474	127467674	0.315000	chr1	242827600	242827800	0.355000
chr17	55083464	55083664	0.425000	chr12	4286200	4286400	0.445000
chr11	25424103	25424303	0.370000	chr12	42868400	42868600	0.415000
chr7	75725718	75725918	0.435000	chr1	242871000	242871200	0.455000
chr14	26191678	26191878	0.455000	chr12	4288000	4288200	0.510000
chr2	224668505	224668705	0.395000	chr12	4288800	4289000	0.550000
chr11	129761052	129761252	0.455000	chr1	242890200	242890400	0.635000
chrX	42218664	42219464	0.348750	chr12	42892400	42893200	0.341250
chr11	71767191	71767591	0.495000	chr12	4289400	4289800	0.520000
chr10	73833730	73833930	0.475000	chr1	242924800	242925000	0.500000
chr11	57543879	57544079	0.555000	chr1	242936800	242937000	0.560000
chr5	154224120	154224320	0.480000	chr12	4294000	4294200	0.585000
chrX	86060181	86060381	0.465000	chr1	243011000	243011200	0.535000
chr3	129706737	129706937	0.415000	chr1	243019200	243019400	0.440000
chr12	77076624	77076824	0.415000	chr1	2430200	2430400	0.655000
chr17	47259039	47259239	0.340000	chr1	243023600	243023800	0.405000
chr5	109993110	109993510	0.402500	chr1	243034200	243034600	0.417500
chr4	139107117	139107317	0.360000	chr1	243039200	243039400	0.370000
chr3	176828477	176828877	0.427500	chr1	243054800	243055200	0.680000
chr7	5269893	5270293	0.480000	chr1	243056400	243056800	0.590000
chr1	57873707	57873907	0.315000	chr12	43060800	43061000	0.375000
chr12	120110703	120110903	0.610000	chr12	4308000	4308200	0.650000
chr11	15957994	15958194	0.485000	chr1	243101600	243101800	0.665000
chrX	124381271	124381871	0.363333	chr12	43102600	43103200	0.388333
chr10	15412641	15412841	0.485000	chr1	243103600	243103800	0.490000
chr2	231449358	231450158	0.388750	chr1	243105200	243106000	0.397500
chr18	28273463	28273663	0.400000	chr12	43105600	43105800	0.425000
chr12	44073483	44073683	0.420000	chr12	43112400	43112600	0.440000
chr19	56067394	56067794	0.467500	chr1	243114000	243114400	0.495000
chr20	44653356	44653556	0.475000	chr1	24311400	24311600	0.550000
chr10	70829942	70830142	0.310000	chr1	243179800	243180000	0.335000
chr7	102144349	102144549	0.425000	chr12	4321000	4321200	0.795000
chr6	1220964	1221164	0.335000	chr12	43210600	43210800	0.395000
chr13	112813771	112814171	0.367500	chr1	243212000	243212400	0.345000
chr7	4204403	4205003	0.600000	chr1	24321800	24322400	0.706667
chr8	16370567	16370767	0.390000	chr1	243234000	243234200	0.425000
chr19	54626526	54626726	0.285000	chr12	4323400	4323600	0.375000
chr9	37878251	37878451	0.395000	chr12	43238400	43238600	0.410000
chr2	234610049	234610249	0.475000	chr1	243244600	243244800	0.495000
chr2	94013578	94013778	0.385000	chr1	243247000	243247200	0.410000
chr7	107280952	107281952	0.300000	chr1	243251000	243252000	0.340000
chr3	42987	44187	0.376667	chr1	243253400	243254600	0.433333
chr22	21830095	21831295	0.420000	chr1	243255000	243256200	0.597500
chr21	10685944	10686144	0.365000	chr1	243263800	243264000	0.400000
chr5	41087077	41087277	0.380000	chr1	243264800	243265000	0.420000
chr13	49237907	49239507	0.401875	chr1	243267600	243269200	0.409375
chr13	64602437	64602637	0.295000	chr1	243270600	243270800	0.370000
chr3	60481537	60481937	0.377500	chr12	43272200	43272600	0.377500
chr22	16353145	16353345	0.405000	chr12	43277600	43277800	0.420000
chr3	182374827	182375027	0.295000	chr12	43278400	43278600	0.355000
chr3	141843061	141843461	0.390000	chr1	243284600	243285000	0.487500
chr4	129827895	129828695	0.355000	chr1	243286600	243287400	0.366250
chr7	137097911	137098111	0.350000	chr1	243287800	243288000	0.400000
chr7	39332135	39332335	0.405000	chr12	43292800	43293000	0.415000
chr6	35549303	35549503	0.415000	chr1	24329400	24329600	0.490000
chr11	33136078	33136278	0.350000	chr12	43310200	43310400	0.430000
chr9	38991055	38991655	0.378333	chr1	243313000	243313600	0.390000
chr2	218835724	218835924	0.415000	chr1	243325400	243325600	0.320000
chr4	120833937	120834137	0.345000	chr12	43333400	43333600	0.375000
chrX	130645211	130645411	0.320000	chr12	43338200	43338400	0.370000
chr4	171438378	171438578	0.350000	chr12	43339000	43339200	0.425000
chr11	97527645	97527845	0.335000	chr1	243344000	243344200	0.355000
chr2	50104178	50104578	0.372500	chr1	243354600	243355000	0.387500
chr14	22061528	22061728	0.325000	chr1	243390600	243390800	0.495000
chr6	134090741	134091141	0.447500	chr1	243393200	243393600	0.502500
chr4	130752689	130752889	0.385000	chr1	243422000	243422200	0.485000
chr18	15072643	15072843	0.350000	chr1	243434800	243435000	0.425000
chrX	130218558	130219158	0.330000	chr1	243435800	243436400	0.365000
chr2	66635198	66635398	0.325000	chr1	243447400	243447600	0.425000
chr15	76086131	76086331	0.405000	chr1	243448600	243448800	0.425000
chr10	116412223	116412423	0.350000	chr1	243452200	243452400	0.430000
chr7	92165959	92166159	0.440000	chr1	243459200	243459400	0.460000
chr1	217526746	217526946	0.470000	chr1	243471200	243471400	0.490000
chr20	36286606	36287606	0.410000	chr1	243471800	243472800	0.431000
chrX	14956169	14956569	0.447500	chr1	243477800	243478200	0.455000
chr7	101403894	101404094	0.525000	chr1	243482600	243482800	0.650000
chr8	62155547	62155747	0.420000	chr12	43482800	43483000	0.485000
chr1	186209630	186209830	0.500000	chr1	243483200	243483400	0.770000
chr5	128455436	128455836	0.507500	chr1	243487600	243488000	0.682500
chr2	168192507	168192707	0.495000	chr1	243492000	243492200	0.565000
chr7	42868269	42868469	0.510000	chr1	243495000	243495200	0.515000
chr3	116825149	116825549	0.447500	chr1	243496000	243496400	0.550000
chr11	29659805	29660005	0.445000	chr1	243506000	243506200	0.525000
chr9	80092790	80092990	0.465000	chr1	243507400	243507600	0.525000
chr16	3893143	3893343	0.450000	chr1	243508200	243508400	0.560000
chr10	130924048	130924248	0.450000	chr12	4353800	4354000	0.505000
chr11	90504593	90504793	0.265000	chr12	4355200	4355400	0.365000
chr3	56402122	56402322	0.420000	chr12	43552200	43552400	0.700000
chr5	84600696	84600896	0.520000	chr12	4356000	4356200	0.535000
chr18	6629481	6629681	0.335000	chr1	243596400	243596600	0.375000
chrX	98405654	98405854	0.390000	chr1	243598600	243598800	0.420000
chr8	28672201	28672601	0.487500	chr1	24365200	24365600	0.495000
chr2	220763468	220763668	0.315000	chr1	243663800	243664000	0.400000
chr2	38733528	38733728	0.425000	chr12	43676200	43676400	0.440000
chr1	152644172	152644372	0.415000	chr12	43686000	43686200	0.500000
chr14	32868297	32868497	0.400000	chr12	43701400	43701600	0.415000
chr10	62512791	62512991	0.360000	chr1	243710600	243710800	0.370000
chr5	118701976	118702176	0.425000	chr1	243713800	243714000	0.450000
chr14	37419994	37420594	0.320000	chr1	243727600	243728200	0.343333
chr5	15869520	15869720	0.325000	chr12	43730400	43730600	0.365000
chr8	138905081	138905281	0.410000	chr1	243731400	243731600	0.420000
chr9	29669766	29669966	0.350000	chr1	243732000	243732200	0.405000
chr1	103537979	103538179	0.480000	chr1	24373200	24373400	0.530000
chr13	103634823	103635623	0.323750	chr1	243734000	243734800	0.342500
chr11	42490391	42490591	0.385000	chr1	243748800	243749000	0.405000
chr16	81691437	81692637	0.541667	chr12	43758200	43759400	0.571667
chr19	56031377	56031777	0.460000	chr12	43760200	43760600	0.495000
chr11	60163184	60163384	0.315000	chr12	43776600	43776800	0.415000
chr1	177263961	177264161	0.435000	chr1	243803800	243804000	0.455000
chr3	11008008	11009008	0.486000	chr12	43805400	43806400	0.586000
chr9	91779221	91779421	0.335000	chr12	43806800	43807000	0.375000
chr14	35590056	35590256	0.285000	chr12	43831400	43831600	0.350000
chr1	197242561	197242761	0.375000	chr12	43832600	43832800	0.400000
chr9	74534726	74534926	0.410000	chr12	4383400	4383600	0.550000
chr4	69487021	69487221	0.390000	chr12	43835400	43835600	0.455000
chr10	68669220	68669620	0.462500	chr12	43836000	43836400	0.762500
chr11	40430315	40430515	0.370000	chr1	243838200	243838400	0.320000
chr4	67514524	67514724	0.415000	chr12	43839200	43839400	0.475000
chr17	14664649	14664849	0.390000	chr1	243843200	243843400	0.405000
chr13	25953478	25953678	0.440000	chr1	24384400	24384600	0.455000
chr18	396215	396815	0.438333	chr12	43847600	43848200	0.445000
chr2	236001839	236003839	0.505000	chr1	243849200	243851200	0.738500
chr2	38692187	38692387	0.390000	chr1	24385200	24385400	0.525000
chr8	53773484	53773884	0.362500	chr12	43876200	43876600	0.397500
chr8	86602616	86602816	0.365000	chr12	43882600	43882800	0.370000
chr6	17030967	17031167	0.445000	chr12	4388800	4389000	0.505000
chrY	8368471	8368671	0.345000	chr12	43899000	43899200	0.365000
chr4	46747077	46747277	0.395000	chr1	243910600	243910800	0.415000
chr7	105786980	105787180	0.530000	chr1	24391400	24391600	0.535000
chr9	114641504	114641704	0.495000	chr1	243917600	243917800	0.600000
chr5	152299194	152299394	0.400000	chr12	43918000	43918200	0.420000
chrX	18784795	18784995	0.530000	chr1	24392400	24392600	0.550000
chr2	95484512	95484712	0.395000	chr12	43938000	43938200	0.520000
chr7	22117097	22117297	0.445000	chr1	243947200	243947400	0.465000
chr19	11593143	11593343	0.410000	chr12	43957800	43958000	0.420000
chr7	1616315	1616515	0.310000	chr1	243963600	243963800	0.375000
chr6	55405738	55405938	0.305000	chr1	243964200	243964400	0.340000
chr1	181506789	181506989	0.500000	chr1	243974600	243974800	0.525000
chr6	26781562	26781762	0.455000	chr12	43989200	43989400	0.370000
chr3	5942219	5942619	0.390000	chr12	44000400	44000800	0.547500
chr3	137072198	137072398	0.405000	chr1	244002800	244003000	0.465000
chr12	79527894	79528094	0.290000	chr1	244010800	244011000	0.325000
chr5	88611470	88611670	0.435000	chr12	44021600	44021800	0.475000
chr11	47460566	47460766	0.480000	chr1	2440400	2440600	0.660000
chr19	53855442	53855642	0.475000	chr12	44044600	44044800	0.520000
chr20	50389203	50390803	0.516875	chr1	244047000	244048600	0.565625
chr9	6428735	6428935	0.505000	chr1	244049600	244049800	0.540000
chr8	131703953	131704353	0.420000	chr1	244050200	244050600	0.467500
chr2	119735326	119735526	0.390000	chr1	244051200	244051400	0.475000
chr13	12705472	12705872	0.000000	chr1	244052200	244052600	0.415000
chr19	55398605	55398805	0.470000	chr1	244055000	244055200	0.630000
chr11	127840669	127841069	0.497500	chr1	244074800	244075200	0.507500
chr8	18959419	18959619	0.475000	chr1	244077600	244077800	0.530000
chr6	137871811	137872211	0.387500	chr1	244084800	244085200	0.407500
chr1	164377101	164377301	0.380000	chr1	244100800	244101000	0.525000
chr13	44997422	44997622	0.430000	chr1	24412200	24412400	0.525000
chr12	57332174	57332574	0.435000	chr1	24413600	24414000	0.540000
chr18	78043608	78043808	0.460000	chr1	244137800	244138000	0.495000
chr1	29563250	29563450	0.440000	chr12	4415200	4415400	0.485000
chr3	50796165	50796365	0.495000	chr1	24415600	24415800	0.580000
chr7	126231784	126231984	0.350000	chr1	244160600	244160800	0.415000
chr5	57019545	57019745	0.470000	chr1	24417000	24417200	0.515000
chr3	27115109	27115309	0.385000	chr12	44188400	44188600	0.435000
chr11	24485139	24485339	0.365000	chr1	24419400	24419600	0.615000
chr12	51453057	51453257	0.265000	chr1	24420600	24420800	0.360000
chrX	66319604	66319804	0.385000	chr1	244211200	244211400	0.545000
chr3	85873319	85873519	0.400000	chr1	244214400	244214600	0.540000
chr13	94124595	94124795	0.445000	chr1	24421600	24421800	0.455000
chr3	111214748	111214948	0.455000	chr12	4421600	4421800	0.480000
chr18	16957058	16957458	0.402500	chr1	244224400	244224800	0.415000
chr4	47566755	47566955	0.355000	chr1	244226600	244226800	0.405000
chr11	102609864	102610064	0.470000	chr1	244237600	244237800	0.480000
chr1	159036472	159036872	0.357500	chr1	244246400	244246800	0.437500
chr2	214416674	214416874	0.335000	chr1	244252400	244252600	0.360000
chr14	79269008	79269208	0.495000	chr1	244254600	244254800	0.515000
chr6	75008001	75008201	0.395000	chr1	244273200	244273400	0.425000
chr22	29523995	29524395	0.467500	chr1	244273800	244274200	0.495000
chr5	22540799	22540999	0.290000	chr12	44286400	44286600	0.345000
chr16	88612166	88612366	0.380000	chr1	244291200	244291400	0.515000
chr8	86037884	86038284	0.345000	chr12	44298600	44299000	0.412500
chr4	110181774	110181974	0.485000	chr1	244299600	244299800	0.505000
chr1	38729047	38729247	0.520000	chr1	244301800	244302000	0.525000
chr12	18066625	18067625	0.425000	chr1	244302400	244303400	0.451000
chr4	102802981	102803181	0.400000	chr1	244304200	244304400	0.545000
chr6	79338686	79339086	0.407500	chr1	244305600	244306000	0.500000
chr1	210706391	210706591	0.380000	chr12	44317600	44317800	0.500000
chr3	7776726	7777326	0.401667	chr1	244319400	244320000	0.433333
chr11	41550682	41550882	0.455000	chr12	4432000	4432200	0.475000
chr8	57576672	57576872	0.375000	chr1	244323000	244323200	0.380000
chr9	31127023	31127623	0.345000	chr1	244325200	244325800	0.356667
chr14	38805599	38805799	0.430000	chr1	244326200	244326400	0.520000
chr2	70557414	70557614	0.470000	chr1	244341800	244342000	0.565000
chr15	27643483	27643683	0.385000	chr1	244346600	244346800	0.480000
chr3	127706056	127706256	0.520000	chr12	4434800	4435000	0.535000
chrX	109817361	109817961	0.450000	chr1	244349000	244349600	0.491667
chr6	69917860	69918460	0.475000	chr1	244350600	244351200	0.480000
chr8	95205780	95205980	0.455000	chr1	244351600	244351800	0.490000
chr2	126662514	126662714	0.500000	chr1	244353800	244354000	0.530000
chr12	41774677	41774877	0.430000	chr1	244354800	244355000	0.440000
chr14	68232022	68232822	0.403750	chr1	244360200	244361000	0.437500
chr11	68256683	68257483	0.556250	chr1	244367000	244367800	0.576250
chr7	64206288	64206488	0.505000	chr1	244368400	244368600	0.520000
chr17	13858847	13859047	0.410000	chr1	244369600	244369800	0.480000
chr1	149056218	149056418	0.390000	chr1	244370400	244370600	0.470000
chr7	59223695	59223895	0.405000	chr1	24438600	24438800	0.550000
chr1	216844342	216844742	0.477500	chr12	4439200	4439600	0.482500
chrX	150744640	150745240	0.483333	chr1	244393600	244394200	0.506667
chr11	6445666	6445866	0.525000	chr1	244395200	244395400	0.665000
chr17	78355560	78355760	0.535000	chr1	244396000	244396200	0.560000
chr2	151847283	151847683	0.405000	chr12	44397800	44398200	0.425000
chrX	46004504	46004704	0.455000	chr1	2444000	2444200	0.760000
chr1	227417158	227417558	0.355000	chr12	44403200	44403600	0.375000
chr9	63433096	63433296	0.335000	chr1	244409800	244410000	0.380000
chr12	6465146	6465346	0.350000	chr1	244430400	244430600	0.355000
chr22	47386025	47386225	0.495000	chr1	244439400	244439600	0.560000
chr2	46029057	46029257	0.370000	chr1	244446000	244446200	0.395000
chr13	68136138	68136338	0.365000	chr1	244448800	244449000	0.460000
chr14	19406046	19406246	0.375000	chr1	244450600	244450800	0.385000
chr10	28661344	28661544	0.445000	chr1	244451200	244451400	0.685000
chr8	69378641	69379241	0.470000	chr1	244451800	244452400	0.666667
chr15	55005545	55005745	0.340000	chr1	244456600	244456800	0.390000
chr4	68408984	68409384	0.440000	chr1	244460200	244460600	0.465000
chr9	137810707	137810907	0.520000	chr1	244461400	244461600	0.720000
chr3	60236151	60236351	0.390000	chr12	4449000	4449200	0.495000
chr2	20034403	20034603	0.455000	chr1	24454800	24455000	0.475000
chr7	86946981	86947181	0.420000	chr1	244558600	244558800	0.475000
chrX	16447385	16447585	0.385000	chr1	244600000	244600200	0.410000
chr5	150652049	150652849	0.527500	chr1	244652600	244653400	0.696250
chr12	53778143	53778343	0.420000	chr1	244665800	244666000	0.445000
chr4	77711530	77711730	0.435000	chr1	244666800	244667000	0.470000
chr20	54030446	54030646	0.350000	chr1	24470600	24470800	0.380000
chr4	183512028	183512228	0.325000	chr12	4471400	4471600	0.385000
chr5	112695467	112696067	0.421667	chr12	4472000	4472600	0.425000
chrX	119974398	119974598	0.445000	chr1	244729600	244729800	0.455000
chr5	132104495	132105095	0.453333	chr1	244730200	244730800	0.688333
chr9	92793530	92793930	0.477500	chr1	244735400	244735800	0.502500
chr4	48788761	48788961	0.345000	chr12	4477200	4477400	0.505000
chr4	84953847	84954047	0.355000	chr1	244797000	244797200	0.385000
chr18	76923436	76923636	0.350000	chr1	244801200	244801400	0.390000
chr13	102092167	102092367	0.375000	chr1	24481200	24481400	0.500000
chr2	241736150	241736350	0.415000	chr12	44812200	44812400	0.420000
chr7	153927722	153927922	0.445000	chr1	244815600	244815800	0.500000
chrY	5325485	5325685	0.390000	chr1	24482000	24482200	0.460000
chr3	11227729	11227929	0.490000	chr1	2448200	2448400	0.665000
chrX	37486251	37486451	0.290000	chr12	44828200	44828400	0.390000
chrX	7025400	7026200	0.398750	chr1	244833800	244834600	0.472500
chr8	107157927	107158127	0.345000	chr1	24483400	24483600	0.400000
chr1	33562107	33562707	0.483333	chr1	244835000	244835600	0.686667
chrX	98827142	98827542	0.397500	chr12	44835000	44835400	0.527500
chr1	191976293	191976493	0.335000	chr12	44836000	44836200	0.475000
chr9	108713009	108713209	0.420000	chr1	244836200	244836400	0.480000
chr8	103440518	103441718	0.365000	chr1	244836800	244838000	0.365833
chr11	15122634	15123234	0.458333	chr1	244838600	244839200	0.491667
chr6	2718625	2718825	0.310000	chr1	244839600	244839800	0.385000
chr6	155335205	155335405	0.450000	chr1	244840400	244840600	0.475000
chr10	73410784	73410984	0.350000	chr12	44848000	44848200	0.440000
chr17	15582431	15582631	0.275000	chr1	244848600	244848800	0.355000
chr1	158920850	158921050	0.400000	chr12	44848800	44849000	0.430000
chr8	118106398	118106798	0.382500	chr1	244849200	244849600	0.385000
chr2	24186893	24188293	0.356429	chr1	244850000	244851400	0.362143
chr11	119283463	119283663	0.285000	chr1	244851800	244852000	0.325000
chr1	135130158	135130758	0.000000	chr1	244852400	244853000	0.338333
chr9	32218096	32218296	0.410000	chr1	244861800	244862000	0.440000
chr19	31574165	31575565	0.431429	chr1	244862400	244863800	0.627143
chr1	137850932	137851132	0.000000	chr12	44864000	44864200	0.315000
chr3	8392707	8392907	0.460000	chr1	24486400	24486600	0.465000
chr17	16946652	16946852	0.510000	chr1	244864400	244864600	0.705000
chr11	129015733	129015933	0.375000	chr1	244865000	244865200	0.475000
chr2	231970346	231970546	0.360000	chr1	244865800	244866000	0.320000
chr5	61283223	61283623	0.310000	chr1	244866400	244866800	0.392500
chr2	119937559	119937759	0.315000	chr12	44874000	44874200	0.350000
chr16	49809585	49810385	0.608750	chr12	44876200	44877000	0.667500
chr13	59651540	59651740	0.535000	chr1	244881800	244882000	0.540000
chr10	67129918	67130318	0.397500	chr12	44889200	44889600	0.402500
chr18	48673838	48674038	0.535000	chr1	244918800	244919000	0.775000
chr9	90187283	90187483	0.360000	chr1	244921000	244921200	0.375000
chrY	6715178	6715378	0.335000	chr12	44931000	44931200	0.350000
chr11	32690936	32691136	0.445000	chr1	244941200	244941400	0.465000
chr2	113048243	113048643	0.395000	chr12	44948600	44949000	0.515000
chr2	34502210	34502410	0.370000	chr1	244963600	244963800	0.385000
chr17	38285679	38285879	0.460000	chr1	244965400	244965600	0.485000
chr8	125831082	125831282	0.425000	chr1	244969600	244969800	0.480000
chr1	151144007	151145207	0.530833	chr1	244970200	244971400	0.700000
chr9	25358759	25359159	0.407500	chr1	244972200	244972600	0.447500
chr14	69852930	69853130	0.515000	chr12	44973000	44973200	0.540000
chr22	43941542	43941742	0.425000	chr1	245000800	245001000	0.470000
chr15	51314455	51314655	0.430000	chr1	245006400	245006600	0.470000
chr3	44042440	44042640	0.440000	chr1	245008800	245009000	0.500000
chr1	36536729	36536929	0.460000	chr1	24501400	24501600	0.515000
chr2	237899169	237899569	0.447500	chr1	245018200	245018600	0.490000
chr2	10695841	10696041	0.510000	chr1	245020000	245020200	0.550000
chr8	2100755	2101355	0.570000	chr1	24502400	24503000	0.723333
chr3	2689994	2690194	0.350000	chr1	245025600	245025800	0.465000
chr7	16775664	16775864	0.465000	chr1	245042800	245043000	0.485000
chr20	18156602	18156802	0.480000	chr1	245045600	245045800	0.505000
chr11	6211184	6211384	0.445000	chr1	245051400	245051600	0.545000
chr11	75078481	75078681	0.445000	chr1	245052000	245052200	0.495000
chr3	13802054	13802654	0.473333	chr1	245054200	245054800	0.516667
chr8	7944907	7945107	0.430000	chr1	245057000	245057200	0.465000
chr6	38454315	38454515	0.245000	chr12	450600	450800	0.470000
chr20	24601743	24602343	0.348333	chr1	24506600	24507200	0.378333
chr10	7423142	7423542	0.347500	chr12	4506800	4507200	0.352500
chr1	59265193	59265393	0.390000	chr1	245092000	245092200	0.535000
chr7	137775082	137775282	0.375000	chr1	245110000	245110200	0.475000
chr18	9354215	9354615	0.330000	chr12	45130800	45131200	0.397500
chr8	19070394	19070594	0.455000	chr1	245153200	245153400	0.630000
chr2	111022321	111022721	0.550000	chr1	245154400	245154800	0.687500
chr12	53516769	53516969	0.550000	chr1	245155400	245155600	0.620000
chr2	91505872	91506072	0.685000	chr1	245156600	245156800	0.775000
chr4	90499529	90499729	0.315000	chr1	24515800	24516000	0.470000
chr3	85332273	85332473	0.320000	chr12	45166400	45166600	0.345000
chr9	113994052	113994252	0.555000	chr1	245168200	245168400	0.580000
chr18	55684871	55685071	0.410000	chr12	45170600	45170800	0.445000
chr1	149663962	149664162	0.405000	chr12	45173400	45173600	0.450000
chr7	66925249	66925449	0.410000	chr1	245180600	245180800	0.510000
chr1	180062876	180063476	0.381667	chr12	45184200	45184800	0.478333
chrX	46158895	46159095	0.365000	chr1	245188400	245188600	0.380000
chr6	65136004	65136204	0.270000	chr12	45191400	45191600	0.390000
chr17	52966591	52966991	0.335000	chr12	45192400	45192800	0.392500
chrX	143823774	143824174	0.307500	chr12	45200400	45200800	0.375000
chr5	124762154	124762754	0.446667	chr12	45205600	45206200	0.450000
chr17	16314213	16314413	0.460000	chr12	45209200	45209400	0.485000
chr2	150278425	150278625	0.445000	chr12	45215400	45215600	0.535000
chr1	1042153	1042353	0.675000	chr12	45216000	45216200	0.710000
chr7	51292637	51292837	0.625000	chr12	45216600	45216800	0.705000
chr17	62570609	62571209	0.340000	chr12	45217200	45217800	0.370000
chr11	25760458	25760658	0.380000	chr12	45227800	45228000	0.390000
chr16	70757905	70758105	0.465000	chr12	45233000	45233200	0.520000
chr7	25316287	25316687	0.420000	chr12	45234600	45235000	0.450000
chr14	54678221	54678421	0.425000	chr12	45244600	45244800	0.445000
chr3	195193371	195193571	0.360000	chr1	245255800	245256000	0.330000
chr17	29331616	29331816	0.420000	chr12	45257400	45257600	0.460000
chr1	228783761	228783961	0.540000	chr1	245258800	245259000	0.570000
chr6	155882443	155882643	0.405000	chr12	45260200	45260400	0.445000
chr6	48823839	48824239	0.457500	chr1	245260400	245260800	0.460000
chr11	114977213	114977613	0.422500	chr12	45269000	45269400	0.467500
chr2	160952745	160952945	0.435000	chr12	45273800	45274000	0.470000
chr19	39099503	39099703	0.415000	chr12	45280200	45280400	0.460000
chr4	120154026	120154226	0.505000	chr12	45285800	45286000	0.515000
chr8	107607995	107608195	0.280000	chr12	45299200	45299400	0.410000
chr22	36472995	36473595	0.521667	chr12	453000	453600	0.705000
chr3	57673419	57673819	0.335000	chr12	4531000	4531400	0.372500
chrX	95501195	95501395	0.445000	chr1	245311200	245311400	0.565000
chr4	166542643	166542843	0.465000	chr12	45315400	45315600	0.495000
chr5	93977223	93977423	0.305000	chr12	45336400	45336600	0.345000
chr4	64129362	64129962	0.290000	chr12	45337000	45337600	0.360000
chr6	16702660	16702860	0.395000	chr1	245337800	245338000	0.450000
chr2	93833399	93833599	0.360000	chr1	245344600	245344800	0.540000
chr2	71059552	71060152	0.458333	chr1	245345200	245345800	0.571667
chr5	100957974	100958174	0.525000	chr1	24535200	24535400	0.635000
chr16	20107361	20107561	0.445000	chr1	245364000	245364200	0.560000
chr2	61870440	61870640	0.425000	chr1	24536600	24536800	0.470000
chr20	4338291	4338491	0.515000	chr1	245378400	245378600	0.535000
chr5	56281143	56281343	0.425000	chr12	45379400	45379600	0.430000
chr7	138985234	138985434	0.435000	chr12	4538800	4539000	0.545000
chr1	156891346	156891546	0.415000	chr12	4539600	4539800	0.435000
chr4	149495520	149495720	0.440000	chr12	45415400	45415600	0.495000
chr16	82962615	82962815	0.420000	chr12	45426400	45426600	0.510000
chr13	51947903	51948103	0.450000	chr12	45436000	45436200	0.455000
chr6	90567599	90567799	0.410000	chr1	245441800	245442000	0.515000
chr16	80671562	80671762	0.445000	chr1	245459000	245459200	0.450000
chr4	117925825	117926025	0.430000	chr12	45470000	45470200	0.450000
chrX	87152631	87152831	0.375000	chr1	245476200	245476400	0.395000
chr10	114490320	114490520	0.380000	chr12	45498800	45499000	0.430000
chr7	76443593	76443793	0.475000	chr12	45509400	45509600	0.500000
chr2	133381652	133381852	0.455000	chr1	245513000	245513200	0.515000
chr19	41790960	41791160	0.480000	chr12	45518600	45518800	0.515000
chr15	78440965	78441165	0.300000	chr12	45532400	45532600	0.415000
chr3	74331449	74331649	0.415000	chr12	45544000	45544200	0.445000
chr11	58641702	58641902	0.440000	chr12	45557000	45557200	0.450000
chr4	110370874	110371274	0.252500	chr12	4555800	4556200	0.415000
chr5	40232348	40232548	0.460000	chr1	245562000	245562200	0.550000
chr6	89935835	89936035	0.400000	chr12	4556800	4557000	0.405000
chr20	29339985	29340185	0.370000	chr12	45569000	45569200	0.405000
chrX	76070717	76071117	0.372500	chr12	45575400	45575800	0.410000
chr4	121115823	121116023	0.295000	chr12	45576200	45576400	0.400000
chr8	79281849	79282249	0.407500	chr12	45577200	45577600	0.392500
chr13	64839516	64839716	0.365000	chr12	45583400	45583600	0.430000
chr4	101607343	101607743	0.432500	chr1	24559000	24559400	0.470000
chr12	69633898	69634098	0.495000	chr1	245599600	245599800	0.525000
chr12	107841986	107842186	0.265000	chr12	45612200	45612400	0.360000
chr19	40437630	40437830	0.510000	chr12	4562200	4562400	0.660000
chrX	35743183	35743583	0.372500	chr12	45622200	45622600	0.340000
chr2	100032343	100032543	0.455000	chr12	45644600	45644800	0.490000
chrX	89909250	89909450	0.310000	chr12	4565000	4565200	0.345000
chr22	3493058	3493458	0.000000	chr12	45655200	45655600	0.365000
chr4	18007428	18007628	0.375000	chr12	45656000	45656200	0.455000
chr3	78398782	78398982	0.460000	chr12	45660400	45660600	0.510000
chr5	22155820	22156020	0.415000	chr12	45663600	45663800	0.430000
chr8	64362483	64362683	0.320000	chr12	45669200	45669400	0.345000
chr13	61201924	61202124	0.335000	chr12	45670400	45670600	0.370000
chr3	40950551	40950951	0.560000	chr1	245673000	245673400	0.697500
chrX	11267346	11267746	0.362500	chr1	245674000	245674400	0.377500
chr8	87521371	87521571	0.395000	chr12	4567600	4567800	0.435000
chr19	44431107	44431307	0.410000	chr1	245680000	245680200	0.545000
chr1	17849706	17850106	0.462500	chr1	24568000	24568400	0.537500
chr10	53229768	53229968	0.295000	chr12	45687600	45687800	0.440000
chr22	38487165	38487365	0.555000	chr1	245690200	245690400	0.590000
chr16	71905289	71905689	0.507500	chr12	45697400	45697800	0.542500
chr17	15010556	15010756	0.485000	chr1	245699000	245699200	0.585000
chr2	189724176	189724376	0.355000	chr12	45705600	45705800	0.440000
chr21	28685219	28685419	0.315000	chr12	45725000	45725200	0.345000
chr12	131320675	131321875	0.320000	chr12	45725800	45727000	0.385833
chr3	24007173	24007773	0.436667	chr12	45727400	45728000	0.601667
chr3	38106970	38107170	0.430000	chr12	4572800	4573000	0.440000
chr2	137169546	137171346	0.386111	chr12	45728800	45730600	0.703333
chr6	20273825	20274025	0.360000	chr12	45731000	45731200	0.395000
chr16	7996890	7997090	0.325000	chr12	45732400	45732600	0.365000
chr3	99900628	99900828	0.430000	chr12	45755800	45756000	0.435000
chr4	115285193	115285793	0.325000	chr12	45762200	45762800	0.381667
chr6	71701706	71702106	0.345000	chr1	245772000	245772400	0.422500
chr7	124365212	124365412	0.510000	chr1	245775400	245775600	0.515000
chr8	86214801	86215001	0.415000	chr1	245791800	245792000	0.420000
chr12	38004006	38004206	0.385000	chr1	245797800	245798000	0.395000
chr8	70693070	70693270	0.410000	chr12	4579800	4580000	0.455000
chr1	32761426	32762026	0.518333	chr1	245807000	245807600	0.523333
chr7	16140352	16140552	0.450000	chr1	24584400	24584600	0.500000
chr8	78028485	78028685	0.385000	chr1	245866200	245866400	0.425000
chr7	71816417	71816817	0.462500	chr1	24587200	24587600	0.467500
chr2	217547183	217547383	0.295000	chr12	45872600	45872800	0.405000
chr4	185481233	185481433	0.385000	chr1	245875200	245875400	0.475000
chr1	119935011	119935211	0.330000	chr12	45878800	45879000	0.365000
chr5	93077086	93077286	0.365000	chr12	45879400	45879600	0.460000
chr18	75309257	75309457	0.425000	chr12	45893400	45893600	0.445000
chr1	54619438	54619638	0.500000	chr1	245894800	245895000	0.515000
chr4	130640637	130640837	0.370000	chr12	45908000	45908200	0.390000
chr9	71628682	71628882	0.410000	chr12	45914200	45914400	0.490000
chr20	54788458	54788658	0.355000	chr1	245943000	245943200	0.370000
chr1	94420421	94420621	0.315000	chr1	245954000	245954200	0.340000
chr2	161903408	161903608	0.435000	chr1	245956400	245956600	0.460000
chr12	14415618	14415818	0.310000	chr12	45977800	45978000	0.385000
chr3	186608577	186608777	0.425000	chr1	2459800	2460000	0.655000
chr5	3030195	3030995	0.512500	chr12	459800	460600	0.788750
chr9	39106812	39107012	0.425000	chr12	45984600	45984800	0.430000
chr7	65188731	65188931	0.375000	chr12	45986800	45987000	0.470000
chr8	11526118	11526318	0.355000	chr1	245987000	245987200	0.410000
chr9	125031944	125033344	0.420000	chr1	245987600	245989000	0.464286
chrX	91690069	91690269	0.320000	chr12	45988400	45988600	0.365000
chr16	12554787	12557387	0.511923	chr12	45989600	45992200	0.601538
chr10	18034638	18034838	0.405000	chr12	45994800	45995000	0.510000
chr20	62686615	62686815	0.435000	chr1	246000200	246000400	0.455000
chr4	48258459	48258659	0.365000	chr1	246003200	246003400	0.480000
chr5	3837556	3837756	0.420000	chr1	246012400	246012600	0.440000
chr5	141336806	141337006	0.335000	chr1	246020000	246020200	0.450000
chr4	34965722	34965922	0.375000	chr1	246029800	246030000	0.405000
chr3	109936460	109936660	0.315000	chr12	46037200	46037400	0.525000
chr9	2255564	2255764	0.500000	chr12	4604800	4605000	0.560000
chr2	30101229	30101629	0.412500	chr1	246067600	246068000	0.522500
chr4	73388884	73389084	0.380000	chr1	246069000	246069200	0.435000
chr5	114986246	114986446	0.440000	chr12	46072200	46072400	0.520000
chrY	14998235	14998435	0.310000	chr1	246078600	246078800	0.430000
chr1	50672984	50673184	0.495000	chr12	46101200	46101400	0.515000
chr11	27785910	27786110	0.400000	chr1	246105000	246105200	0.470000
chr17	20262032	20262232	0.295000	chr1	246106400	246106600	0.385000
chr7	82079203	82079403	0.350000	chr12	46108800	46109000	0.400000
chr5	22936690	22937490	0.453750	chr1	246110200	246111000	0.473750
chr20	30110776	30110976	0.395000	chr1	246111600	246111800	0.470000
chr7	136173835	136174035	0.370000	chr1	246113600	246113800	0.400000
chr10	102573176	102573776	0.388333	chr1	246117200	246117800	0.405000
chr6	126174902	126175102	0.380000	chr12	46124200	46124400	0.425000
chr17	67112086	67112286	0.425000	chr12	46125200	46125400	0.450000
chr10	25876698	25876898	0.465000	chr12	46131800	46132000	0.470000
chr2	113400235	113400635	0.340000	chr1	246141200	246141600	0.372500
chr5	140039021	140039621	0.356667	chr1	246142000	246142600	0.381667
chr11	27846963	27847163	0.510000	chr1	246152200	246152400	0.525000
chr2	50659022	50659422	0.387500	chr1	246153000	246153400	0.470000
chr8	25491248	25491448	0.385000	chr1	246154000	246154200	0.420000
chr12	84507903	84508103	0.470000	chr1	246154800	246155000	0.525000
chr18	67762352	67762552	0.370000	chr1	246157600	246157800	0.420000
chr2	226157441	226157641	0.420000	chr1	246159600	246159800	0.555000
chr1	176000084	176000284	0.355000	chr1	246166200	246166400	0.465000
chr1	227083077	227083277	0.355000	chr1	246169200	246169400	0.365000
chr2	153097058	153097258	0.255000	chr1	246170200	246170400	0.300000
chr13	31644261	31644461	0.260000	chr1	246170800	246171000	0.290000
chr3	37062455	37062655	0.395000	chr1	246171400	246171600	0.455000
chr1	46653364	46653564	0.415000	chr12	46174400	46174600	0.455000
chr9	28282003	28282203	0.380000	chr1	246176400	246176600	0.395000
chr1	96327550	96327750	0.350000	chr12	46177200	46177400	0.420000
chr18	18499593	18499793	0.380000	chr12	46180200	46180400	0.385000
chrX	48441279	48441479	0.455000	chr1	246182200	246182400	0.490000
chr1	71785629	71785829	0.440000	chr1	246184600	246184800	0.520000
chr11	84869941	84870141	0.360000	chr1	246186400	246186600	0.380000
chr12	76350298	76350498	0.425000	chr1	246187000	246187200	0.515000
chr15	70129380	70129580	0.435000	chr1	246188200	246188400	0.505000
chr6	12804594	12805194	0.385000	chr1	246188800	246189400	0.425000
chr1	99019914	99020114	0.395000	chr1	246193600	246193800	0.510000
chr3	109766911	109767111	0.345000	chr1	246205800	246206000	0.365000
chr9	31062918	31063118	0.290000	chr12	46207800	46208000	0.320000
chr13	85642138	85642338	0.325000	chr12	46210000	46210200	0.520000
chr13	87355756	87356356	0.405000	chr12	46210600	46211200	0.423333
chr10	42695296	42695496	0.390000	chr1	246213600	246213800	0.505000
chr9	100176056	100176256	0.425000	chr1	246215000	246215200	0.435000
chr2	55429027	55429427	0.432500	chr12	46215000	46215400	0.477500
chr19	24625834	24626034	0.390000	chr1	246215600	246215800	0.505000
chr5	6269205	6269605	0.420000	chr12	46216200	46216600	0.505000
chr15	19385423	19386023	0.388333	chr12	46218000	46218600	0.408333
chrX	77717021	77717821	0.347500	chr12	46219800	46220600	0.423750
chr4	90438481	90440081	0.346875	chr12	46221400	46223000	0.386875
chr6	31752979	31753179	0.405000	chr12	46230400	46230600	0.415000
chr11	43075109	43075309	0.350000	chr12	46233600	46233800	0.375000
chr16	76253980	76254180	0.375000	chr12	46237400	46237600	0.415000
chr9	85283082	85283282	0.445000	chr12	46246400	46246600	0.555000
chr1	204833527	204833727	0.360000	chr12	46255600	46255800	0.375000
chr1	76883786	76883986	0.395000	chr12	46256400	46256600	0.445000
chr10	19554919	19555119	0.405000	chr12	46257000	46257200	0.510000
chr9	93996323	93996523	0.425000	chr12	46259800	46260000	0.455000
chr4	30730692	30730892	0.420000	chr12	46264000	46264200	0.425000
chr6	43352171	43352371	0.365000	chr12	46265800	46266000	0.485000
chrY	17951124	17952124	0.434000	chr12	46266400	46267400	0.444000
chr20	17922266	17922466	0.470000	chr12	46268000	46268200	0.625000
chr1	12057814	12059014	0.520000	chr12	46269000	46270200	0.643333
chr7	119485101	119485301	0.390000	chr12	46301000	46301200	0.460000
chr6	141293624	141293824	0.420000	chr12	46303200	46303400	0.440000
chr9	43765217	43765417	0.405000	chr1	246306800	246307000	0.405000
chr12	33161052	33161252	0.395000	chr1	246332200	246332400	0.415000
chr5	61938250	61938450	0.375000	chr1	246337600	246337800	0.405000
chrX	137762767	137762967	0.350000	chr12	463400	463600	0.390000
chr11	53711602	53711802	0.420000	chr12	46342800	46343000	0.515000
chr1	65639229	65639429	0.365000	chr1	24635200	24635400	0.395000
chr8	2399252	2399452	0.370000	chr12	46354200	46354400	0.440000
chrY	48244379	48247379	0.000000	chr12	46357200	46360200	0.370333
chrX	33264231	33264431	0.340000	chr12	46361000	46361200	0.430000
chr13	37736938	37737138	0.420000	chr12	46361800	46362000	0.425000
chr13	64688736	64688936	0.390000	chr1	246363600	246363800	0.510000
chr18	21021837	21022037	0.360000	chr12	46365400	46365600	0.380000
chr9	125113302	125113502	0.375000	chr12	46368200	46368400	0.415000
chr10	77377211	77377611	0.537500	chr12	46371200	46371600	0.655000
chr8	13933885	13934085	0.475000	chr12	46372000	46372200	0.510000
chr1	154983001	154983401	0.545000	chr12	46372600	46373000	0.680000
chr5	68769826	68770426	0.443333	chr12	46373400	46374000	0.548333
chr6	166797757	166797957	0.420000	chr12	46377800	46378000	0.425000
chr20	60527173	60527373	0.365000	chr12	46379600	46379800	0.375000
chr3	133551473	133552273	0.581250	chr12	46383400	46384200	0.675000
chr14	1425317	1425517	0.000000	chr12	46384800	46385000	0.340000
chr14	68433261	68433861	0.420000	chr12	46385400	46386000	0.426667
chr18	75554994	75555994	0.418000	chr12	46387000	46388000	0.429000
chr6	30132570	30132970	0.365000	chr12	46388400	46388800	0.380000
chr2	163894917	163895117	0.450000	chr12	46392800	46393000	0.470000
chr3	31771806	31772206	0.385000	chr1	246398200	246398600	0.447500
chr11	61239918	61240118	0.525000	chr1	246413600	246413800	0.535000
chr22	13364671	13365071	0.372500	chr1	246417400	246417800	0.440000
chr22	27772627	27773027	0.527500	chr1	24641800	24642200	0.545000
chrY	47736558	47736758	0.000000	chr1	246420400	246420600	0.335000
chr4	12623681	12624081	0.422500	chr1	246425200	246425600	0.487500
chr16	15998122	15999122	0.493000	chr1	24642800	24643800	0.677000
chr1	117637774	117637974	0.495000	chr1	246428600	246428800	0.500000
chrX	67949458	67949858	0.340000	chr12	46430400	46430800	0.360000
chr4	83268967	83269567	0.310000	chr12	46432000	46432600	0.376667
chr17	32526535	32526735	0.425000	chr1	24644200	24644400	0.460000
chr1	127895413	127895613	0.000000	chr1	246445600	246445800	0.370000
chr2	223489437	223489637	0.480000	chr12	46450400	46450600	0.530000
chr1	176965820	176966020	0.320000	chr1	246458200	246458400	0.375000
chr12	31554816	31555016	0.415000	chr12	46459200	46459400	0.455000
chrY	14465742	14465942	0.485000	chr12	46460200	46460400	0.525000
chr5	47755054	47755454	0.392500	chr12	46470000	46470400	0.445000
chr6	2063839	2064039	0.340000	chr12	46473800	46474000	0.445000
chr15	19243198	19243598	0.380000	chr12	4648200	4648600	0.440000
chr6	64305485	64306285	0.340000	chr12	46483200	46484000	0.306250
chr13	95429227	95429627	0.405000	chr12	46487800	46488200	0.425000
chr8	24999167	24999367	0.515000	chr12	4649000	4649200	0.575000
chr1	221803448	221803648	0.290000	chr1	246492800	246493000	0.455000
chr8	65891233	65891433	0.325000	chr1	246497400	246497600	0.385000
chr19	57174588	57175588	0.438000	chr1	246506400	246507400	0.663000
chr8	34985637	34985837	0.395000	chr12	46517400	46517600	0.425000
chr6	91051743	91052143	0.387500	chr12	46522000	46522400	0.395000
chr2	179072098	179072298	0.445000	chr12	46524000	46524200	0.465000
chr9	129694204	129694404	0.565000	chr1	246527000	246527200	0.630000
chr14	54445256	54445456	0.440000	chr1	246527600	246527800	0.610000
chrX	140495467	140495667	0.460000	chr12	46536400	46536600	0.500000
chr4	29539544	29539744	0.225000	chr12	46538600	46538800	0.335000
chr11	99895367	99895567	0.420000	chr12	46547000	46547200	0.460000
chrX	50879685	50879885	0.450000	chr12	46549800	46550000	0.460000
chr1	49654680	49654880	0.405000	chr12	46558000	46558200	0.420000
chr3	81086939	81087139	0.285000	chr1	24656200	24656400	0.380000
chr18	28545520	28545720	0.345000	chr12	46562400	46562600	0.370000
chr6	25569180	25569380	0.390000	chr12	46563000	46563200	0.430000
chr12	17477748	17478548	0.450000	chr1	246566200	246567000	0.662500
chr7	134034668	134034868	0.360000	chr1	246567400	246567600	0.415000
chr4	51115058	51115258	0.375000	chr1	246568000	246568200	0.415000
chr5	42170325	42172125	0.372778	chr1	246568600	246570400	0.401111
chr20	8310395	8310595	0.390000	chr1	24657000	24657200	0.550000
chrY	8084775	8084975	0.445000	chr1	246571400	246571600	0.450000
chr12	111957917	111958117	0.450000	chr1	246572000	246572200	0.480000
chr6	146225523	146226723	0.339167	chr1	246572800	246574000	0.379167
chr2	137385906	137387906	0.392000	chr1	246575400	246577400	0.412000
chr11	45594951	45595151	0.375000	chr1	246577800	246578000	0.355000
chr14	22056722	22056922	0.385000	chr1	246578800	246579000	0.395000
chr9	28067964	28068164	0.350000	chr1	246580000	246580200	0.335000
chr2	20729457	20730057	0.416667	chr1	246582200	246582800	0.485000
chr2	54365152	54365552	0.372500	chr1	246583400	246583800	0.377500
chr3	179115251	179115451	0.485000	chr12	46586000	46586200	0.540000
chr15	75978691	75980091	0.316429	chr1	246587200	246588600	0.317857
chr7	9144118	9144318	0.400000	chr1	246597400	246597600	0.410000
chr16	3318320	3318720	0.352500	chr1	24660000	24660400	0.362500
chr13	112401356	112401556	0.315000	chr1	246602200	246602400	0.435000
chr14	87507842	87508042	0.390000	chr1	246607600	246607800	0.570000
chr4	120794946	120795146	0.390000	chr1	246609000	246609200	0.495000
chr1	199516234	199516434	0.335000	chr12	46609400	46609600	0.375000
chr5	4962289	4962489	0.395000	chr12	46631600	46631800	0.435000
chrX	99720012	99720212	0.485000	chr1	246639200	246639400	0.500000
chr4	142149066	142149266	0.405000	chr1	246639800	246640000	0.545000
chr5	104288574	104288774	0.315000	chr12	4664200	4664400	0.435000
chr15	55572850	55573450	0.468333	chr1	246647200	246647800	0.521667
chr12	127750739	127750939	0.390000	chr1	246658800	246659000	0.520000
chr16	12131139	12131339	0.380000	chr12	46660800	46661000	0.395000
chr1	221328099	221328299	0.450000	chr12	46661400	46661600	0.460000
chr8	55303215	55303415	0.375000	chr12	46665000	46665200	0.415000
chr1	221866704	221866904	0.425000	chr1	246682000	246682200	0.570000
chr7	69557845	69558045	0.530000	chr1	246687000	246687200	0.540000
chr4	8160872	8161072	0.460000	chr1	246689600	246689800	0.535000
chr3	69510815	69511015	0.355000	chr1	246694600	246694800	0.440000
chr11	133409843	133410043	0.495000	chr1	246696600	246696800	0.585000
chr21	40764635	40765035	0.445000	chr1	246699200	246699600	0.482500
chr5	65230429	65230629	0.125000	chr1	246705400	246705600	0.385000
chr12	93634445	93634645	0.375000	chr1	246707600	246707800	0.440000
chr2	117023210	117023410	0.365000	chr1	246709800	246710000	0.395000
chr19	47291602	47292202	0.490000	chr1	246724200	246724800	0.725000
chr14	82510868	82511068	0.380000	chr1	246726400	246726600	0.410000
chr11	35162029	35162429	0.422500	chr1	246730800	246731200	0.500000
chr6	11771245	11771445	0.625000	chr1	2467400	2467600	0.780000
chr17	41100323	41100523	0.370000	chr1	246745600	246745800	0.380000
chr20	52303530	52303730	0.385000	chr1	246749000	246749200	0.570000
chr10	119539749	119539949	0.460000	chr1	246754000	246754200	0.535000
chr16	87452492	87452692	0.490000	chr1	246760600	246760800	0.515000
chr2	239824296	239824696	0.490000	chr1	246782400	246782800	0.545000
chr3	13099360	13100360	0.570000	chr1	246785000	246786000	0.582000
chr6	118387931	118388131	0.445000	chr1	24678600	24678800	0.465000
chr3	129015926	129016526	0.525000	chr1	246794400	246795000	0.546667
chr10	108169688	108169888	0.445000	chr1	246797800	246798000	0.525000
chr9	132446193	132446393	0.515000	chr1	246798600	246798800	0.540000
chr9	79044033	79044233	0.390000	chr1	246816000	246816200	0.440000
chr8	20568045	20568445	0.482500	chr1	246817800	246818200	0.512500
chr17	78304556	78304756	0.605000	chr1	2468200	2468400	0.635000
chr18	19396384	19396584	0.375000	chr1	246821400	246821600	0.405000
chrX	34282444	34282644	0.445000	chr12	46826000	46826200	0.520000
chr7	819068	819268	0.450000	chr1	246833600	246833800	0.460000
chr12	119412378	119412778	0.432500	chr1	24683600	24684000	0.477500
chr1	179822344	179822544	0.400000	chr1	246837800	246838000	0.425000
chr19	12494855	12495055	0.420000	chr1	246838600	246838800	0.460000
chr19	48651691	48651891	0.485000	chr1	24688600	24688800	0.590000
chr18	64418407	64418607	0.425000	chr12	4689400	4689600	0.485000
chr6	8763254	8763454	0.385000	chr1	246905800	246906000	0.460000
chr8	71383053	71383253	0.310000	chr1	246907600	246907800	0.385000
chr2	205047298	205047498	0.330000	chr1	246909400	246909600	0.370000
chrX	24210692	24211292	0.425000	chr1	246923600	246924200	0.446667
chr5	160930376	160930576	0.450000	chr1	246925400	246925600	0.460000
chrX	23440025	23440225	0.355000	chr12	46926600	46926800	0.370000
chr6	51628279	51628479	0.385000	chr1	246930200	246930400	0.475000
chr2	23608222	23608422	0.420000	chr1	246931000	246931200	0.570000
chr20	41904268	41904868	0.475000	chr1	246931800	246932400	0.656667
chr6	56241143	56241343	0.435000	chr1	24694400	24694600	0.470000
chrX	28683740	28683940	0.455000	chr1	24695600	24695800	0.535000
chr7	58697861	58698061	0.400000	chr1	246960000	246960200	0.310000
chr2	212107329	212107529	0.425000	chr1	246962000	246962200	0.440000
chr9	3764745	3764945	0.445000	chr1	246971400	246971600	0.585000
chr7	46188749	46188949	0.400000	chr1	24697600	24697800	0.420000
chr6	27568988	27569188	0.450000	chr1	247008000	247008200	0.665000
chr2	81564440	81564640	0.360000	chr12	47021400	47021600	0.390000
chr13	50385572	50385772	0.380000	chr12	47032600	47032800	0.355000
chr21	42317542	42317742	0.535000	chr1	24705400	24705600	0.560000
chr9	130723512	130723712	0.375000	chr1	247055200	247055400	0.495000
chrX	16190123	16190323	0.420000	chr12	47056000	47056200	0.445000
chr17	50391748	50392948	0.517500	chr1	247077800	247079000	0.570000
chr22	41848735	41848935	0.445000	chr12	47078800	47079000	0.590000
chr8	34026350	34026550	0.435000	chr1	247079400	247079600	0.525000
chr7	116970982	116971182	0.475000	chr12	47079600	47079800	0.725000
chr17	190630	190830	0.525000	chr12	47080200	47080400	0.640000
chr1	40032679	40033279	0.470000	chr12	47080800	47081400	0.473333
chr4	93775637	93775837	0.345000	chr12	47083000	47083200	0.385000
chr2	131051897	131052097	0.360000	chr12	47085800	47086000	0.405000
chr10	12237629	12237829	0.445000	chr1	24709000	24709200	0.450000
chr22	13779942	13780142	0.390000	chr1	24710000	24710200	0.385000
chr7	64135243	64135443	0.455000	chr1	247104400	247104600	0.630000
chr3	44441993	44442593	0.415000	chr1	247110800	247111400	0.606667
chr12	69700350	69700550	0.500000	chr1	247112000	247112200	0.700000
chr20	57788713	57788913	0.545000	chr1	247119000	247119200	0.630000
chr20	43521375	43522175	0.435000	chr1	247126200	247127000	0.682500
chr12	81011336	81011536	0.460000	chr1	247127600	247127800	0.515000
chr6	59658710	59658910	0.430000	chr12	47131600	47131800	0.465000
chr5	46924795	46924995	0.385000	chr12	47139400	47139600	0.485000
chr4	154503456	154503856	0.352500	chr12	47145200	47145600	0.400000
chr8	103420358	103420558	0.400000	chr1	24715200	24715400	0.600000
chr11	93601570	93601770	0.320000	chr12	47156200	47156400	0.385000
chr7	11825353	11825553	0.365000	chr12	47158800	47159000	0.370000
chr10	119413896	119414096	0.660000	chr1	2471600	2471800	0.685000
chr9	70107456	70107856	0.422500	chr12	47160800	47161200	0.442500
chr1	54288584	54288784	0.495000	chr12	47166000	47166200	0.510000
chr9	60747964	60748164	0.445000	chr1	247170800	247171000	0.470000
chr2	144746150	144747150	0.404000	chr1	247171600	247172600	0.553000
chr13	79484683	79485483	0.392500	chr1	247173000	247173800	0.446250
chr7	29291687	29291887	0.360000	chr1	247175600	247175800	0.395000
chrX	17527433	17527633	0.480000	chr12	47182200	47182400	0.485000
chr2	93669601	93669801	0.365000	chr12	47191000	47191200	0.410000
chr1	147149625	147149825	0.295000	chr12	47192200	47192400	0.340000
chr9	36505757	36505957	0.325000	chr12	47193200	47193400	0.450000
chr4	180007452	180007652	0.370000	chr12	47193800	47194000	0.450000
chrY	14143316	14143516	0.400000	chr12	47194600	47194800	0.440000
chr8	51084503	51084703	0.335000	chr1	247205200	247205400	0.415000
chr2	201803427	201804227	0.446250	chr12	47205800	47206600	0.466250
chr1	71058927	71059727	0.390000	chr12	47207200	47208000	0.431250
chr16	68084005	68084205	0.495000	chr12	47209000	47209200	0.515000
chr21	30740296	30740896	0.341667	chr1	247209400	247210000	0.445000
chr5	13846650	13847250	0.406667	chr1	247210400	247211000	0.695000
chr11	84731133	84731333	0.375000	chr1	247211400	247211600	0.460000
chr7	44732222	44732422	0.405000	chr1	247212200	247212400	0.465000
chr9	125151585	125151785	0.405000	chr12	47212400	47212600	0.450000
chr14	59266741	59266941	0.445000	chr12	47215600	47215800	0.490000
chr19	25880666	25881466	0.391250	chr12	47216400	47217200	0.420000
chr5	67041548	67041948	0.465000	chr1	247218200	247218600	0.467500
chr2	156125015	156125215	0.505000	chr1	2472200	2472400	0.665000
chr1	167985078	167985278	0.485000	chr1	247221000	247221200	0.495000
chr2	75204824	75205024	0.370000	chr12	47223400	47223600	0.435000
chr5	10156469	10156669	0.400000	chr1	247228200	247228400	0.440000
chr3	130739693	130739893	0.335000	chr12	47229600	47229800	0.340000
chr5	35789979	35790379	0.382500	chr12	47237800	47238200	0.400000
chr2	188886542	188887142	0.401667	chr1	24724600	24725200	0.540000
chr12	121969732	121970732	0.469000	chr12	47249600	47250600	0.541000
chr15	50587973	50588173	0.355000	chr12	47269200	47269400	0.360000
chr3	69512689	69512889	0.360000	chr12	47270000	47270200	0.420000
chr3	171441979	171442379	0.380000	chr12	47271200	47271600	0.397500
chr10	27029145	27029345	0.335000	chr12	47272400	47272600	0.435000
chr7	72895990	72896190	0.400000	chr1	24727600	24727800	0.530000
chr5	10802810	10803210	0.350000	chr12	47276800	47277200	0.407500
chrX	28707776	28707976	0.375000	chr12	47278200	47278400	0.395000
chr17	78404228	78404628	0.467500	chr12	47280800	47281200	0.492500
chr1	19156339	19156739	0.385000	chr12	47281800	47282200	0.425000
chr4	155452106	155452306	0.385000	chr12	47286800	47287000	0.420000
chr2	66582595	66582795	0.440000	chr1	247287600	247287800	0.530000
chr22	23717912	23718512	0.461667	chr1	247289200	247289800	0.481667
chr13	48918078	48918678	0.475000	chr1	247292000	247292600	0.538333
chr18	38160913	38161113	0.430000	chr1	247296800	247297000	0.450000
chr16	16057025	16057425	0.457500	chr1	247297600	247298000	0.530000
chr2	70430395	70430595	0.390000	chr12	47302200	47302400	0.440000
chr2	115491019	115492019	0.453000	chr12	47307000	47308000	0.504000
chr4	18169485	18169685	0.325000	chr12	47312800	47313000	0.400000
chr8	13318809	13319009	0.405000	chr12	47317200	47317400	0.455000
chr14	74972505	74972705	0.400000	chr12	47321600	47321800	0.405000
chr17	66647681	66648081	0.390000	chr1	247322600	247323000	0.467500
chr7	109798134	109798334	0.350000	chr1	247323400	247323600	0.430000
chr12	74501494	74501694	0.310000	chr1	247326800	247327000	0.450000
chr1	221117587	221117787	0.480000	chr1	247328400	247328600	0.515000
chr7	73431207	73431407	0.515000	chr1	247330600	247330800	0.575000
chr2	10264251	10265051	0.563750	chr1	247331200	247332000	0.732500
chr11	35910814	35911014	0.450000	chr1	247332400	247332600	0.660000
chr20	35546566	35547166	0.438333	chr1	247333000	247333600	0.530000
chr6	38077981	38078181	0.375000	chr1	24733400	24733600	0.440000
chr20	4502371	4502771	0.435000	chr1	247334800	247335200	0.512500
chr13	38801810	38802010	0.510000	chr1	247336200	247336400	0.525000
chr12	112858296	112858696	0.492500	chr1	247337400	247337800	0.560000
chr9	96254726	96255326	0.500000	chr1	247347600	247348200	0.603333
chr12	84334523	84334723	0.330000	chr1	247352200	247352400	0.410000
chr1	7955739	7955939	0.395000	chr12	47356400	47356600	0.430000
chr2	114151127	114151327	0.450000	chr1	247357800	247358000	0.535000
chr12	74245412	74245612	0.435000	chr1	247359000	247359200	0.510000
chr6	130449118	130449318	0.320000	chr12	47359800	47360000	0.370000
chr2	90102707	90102907	0.465000	chr1	24736000	24736200	0.540000
chr10	71288137	71288337	0.490000	chr1	2473600	2473800	0.670000
chr21	44123234	44123634	0.485000	chr1	247360200	247360600	0.492500
chr15	46264167	46264367	0.380000	chr12	47360800	47361000	0.425000
chr18	51288971	51289371	0.395000	chr1	247361000	247361400	0.450000
chr11	34436084	34436284	0.395000	chr12	47361400	47361600	0.510000
chr12	39356024	39356224	0.425000	chr1	247368000	247368200	0.460000
chr8	6696112	6696312	0.380000	chr12	47368000	47368200	0.435000
chr1	161034823	161035223	0.422500	chr1	247371200	247371600	0.495000
chr11	133219772	133219972	0.455000	chr1	247372800	247373000	0.560000
chr3	173653900	173654100	0.460000	chr1	247374000	247374200	0.540000
chr17	62540462	62540862	0.475000	chr12	47377400	47377800	0.495000
chrX	88792694	88792894	0.315000	chr12	47379000	47379200	0.385000
chr14	87796427	87796627	0.385000	chr12	47382400	47382600	0.490000
chr9	75788834	75789034	0.285000	chr1	247385400	247385600	0.305000
chr5	112314184	112314384	0.365000	chr1	247386800	247387000	0.370000
chr6	155218153	155218353	0.390000	chr12	47388000	47388200	0.420000
chrX	41442881	41443081	0.565000	chr1	247390200	247390400	0.570000
chr8	139721514	139721714	0.375000	chr12	47391000	47391200	0.380000
chr12	125514413	125514613	0.395000	chr12	47391600	47391800	0.570000
chr10	39417620	39417820	0.380000	chr12	47393200	47393400	0.385000
chr20	53878769	53878969	0.435000	chr12	47397200	47397400	0.560000
chr10	35543037	35543237	0.365000	chr12	47397800	47398000	0.405000
chr5	122060032	122060432	0.412500	chr12	47401200	47401600	0.442500
chr1	186917586	186917786	0.470000	chr1	247401400	247401600	0.490000
chr1	62288616	62288816	0.420000	chr1	247402400	247402600	0.450000
chrX	36328731	36328931	0.415000	chr1	247407200	247407400	0.590000
chr13	103405303	103405503	0.415000	chr1	247408200	247408400	0.450000
chr18	56092085	56092285	0.385000	chr12	47408400	47408600	0.495000
chr8	55210066	55210466	0.462500	chr1	247410000	247410400	0.472500
chr11	37882198	37882398	0.220000	chr12	47410600	47410800	0.360000
chr11	11424655	11424855	0.535000	chr1	247411600	247411800	0.545000
chr2	134589380	134589580	0.435000	chr1	247415400	247415600	0.555000
chr17	32235940	32236140	0.410000	chr1	247416000	247416200	0.480000
chr10	23656851	23657251	0.437500	chr1	247417800	247418200	0.440000
chr21	38620676	38620876	0.460000	chr1	247419400	247419600	0.480000
chr9	95557510	95557710	0.495000	chr1	247421200	247421400	0.550000
chr5	26891472	26892072	0.456667	chr1	24742200	24742800	0.525000
chr6	166438490	166439890	0.454286	chr1	247426200	247427600	0.532143
chr4	98704307	98705107	0.482500	chr1	247428000	247428800	0.517500
chr17	57829295	57830095	0.463750	chr1	247429200	247430000	0.513750
chr2	38115044	38115444	0.345000	chr1	247430400	247430800	0.410000
chr5	119568627	119568827	0.325000	chr1	247431600	247431800	0.445000
chr18	59801843	59802043	0.440000	chr1	247433200	247433400	0.450000
chr22	43898691	43899091	0.517500	chr1	247434000	247434400	0.580000
chr6	54530765	54531565	0.381250	chr1	247435000	247435800	0.433750
chr6	11899724	11899924	0.365000	chr1	24743600	24743800	0.435000
chr4	13940673	13941473	0.386250	chr1	247436400	247437200	0.448750
chr4	174551382	174552182	0.416250	chr1	247437600	247438400	0.463750
chr10	116999941	117000141	0.410000	chr1	247439400	247439600	0.425000
chr14	17433752	17434152	0.407500	chr1	247440200	247440600	0.467500
chr16	41674861	41675261	0.000000	chr1	247441600	247442000	0.362500
chr22	27089529	27089729	0.420000	chr1	247442400	247442600	0.435000
chr3	96754529	96756129	0.464375	chr1	247443600	247445200	0.480000
chr3	115508390	115508590	0.430000	chr1	247446000	247446200	0.490000
chr6	16576670	16577270	0.426667	chr1	247447000	247447600	0.446667
chr1	25491201	25492001	0.447500	chr1	247448000	247448800	0.516250
chr9	40779343	40780143	0.371250	chr1	247449200	247450000	0.356250
chr20	54763179	54763979	0.418750	chr1	24745000	24745800	0.741250
chr9	65184543	65188343	0.437632	chr1	247450800	247454600	0.478684
chr20	26784254	26784454	0.395000	chr1	247456200	247456400	0.400000
chr4	13822791	13823191	0.415000	chr1	247457200	247457600	0.517500
chr2	217551754	217552554	0.440000	chr1	24746200	24747000	0.458750
chr2	41949154	41949354	0.510000	chr1	247471200	247471400	0.605000
chr17	35696997	35697197	0.410000	chr1	247487200	247487400	0.455000
chr6	84184291	84184491	0.450000	chr1	24748800	24749000	0.455000
chr7	115378604	115378804	0.340000	chr1	247495000	247495200	0.375000
chr19	30105839	30106039	0.550000	chr1	2475000	2475200	0.665000
chrY	30287506	30287906	0.000000	chr1	247500800	247501200	0.392500
chr16	20333618	20333818	0.545000	chr1	247518200	247518400	0.725000
chr2	127696395	127696595	0.430000	chr1	247522600	247522800	0.505000
chrX	60114614	60114814	0.390000	chr1	247529000	247529200	0.415000
chr1	58525170	58525370	0.290000	chr1	247530000	247530200	0.340000
chrX	25059845	25060045	0.495000	chr1	247531000	247531200	0.745000
chr5	60857293	60857493	0.600000	chr1	247532000	247532200	0.605000
chr2	148022820	148023020	0.260000	chr1	247535600	247535800	0.375000
chr9	83796064	83796464	0.367500	chr1	247542800	247543200	0.397500
chr1	19929994	19930394	0.407500	chr12	47545600	47546000	0.415000
chr6	14358489	14358689	0.455000	chr1	247548200	247548400	0.535000
chr11	108511009	108511409	0.405000	chr1	247548800	247549200	0.497500
chr2	153160993	153161193	0.360000	chr1	247574800	247575000	0.420000
chr10	46569495	46569695	0.450000	chr12	47575800	47576000	0.455000
chr9	10595826	10596026	0.275000	chr1	247576600	247576800	0.365000
chr8	14783301	14783501	0.420000	chr12	47603000	47603200	0.500000
chr15	66352189	66352389	0.410000	chr12	47608800	47609000	0.450000
chr1	209458768	209458968	0.360000	chr12	47615800	47616000	0.445000
chr4	117887767	117888167	0.270000	chr1	24762400	24762800	0.445000
chr2	133945220	133945420	0.520000	chr12	4763600	4763800	0.645000
chr12	77809458	77809658	0.505000	chr12	47637200	47637400	0.550000
chr14	106512325	106512525	0.390000	chr1	247639400	247639600	0.755000
chr2	164977315	164977515	0.370000	chr1	24764600	24764800	0.375000
chr4	110734854	110735254	0.362500	chr1	247646200	247646600	0.410000
chr17	73925515	73925715	0.415000	chr1	247647000	247647200	0.420000
chr10	36650049	36650249	0.450000	chr12	47651800	47652000	0.490000
chr8	49762038	49762238	0.425000	chr12	47652600	47652800	0.540000
chr5	38606692	38607092	0.370000	chr1	24765400	24765800	0.372500
chrX	91136924	91137124	0.365000	chr1	247656600	247656800	0.375000
chr9	22097177	22097377	0.455000	chr1	247681400	247681600	0.470000
chr4	178167146	178167346	0.240000	chr12	47686800	47687000	0.340000
chr1	71953665	71953865	0.320000	chr12	47698200	47698400	0.390000
chr5	24779259	24779659	0.307500	chr1	24770200	24770600	0.342500
chr1	207870001	207870601	0.443333	chr12	47705600	47706200	0.701667
chr5	125404574	125404774	0.315000	chr12	47706800	47707000	0.435000
chr9	117972059	117972259	0.350000	chr12	47708000	47708200	0.400000
chr4	44489413	44489613	0.380000	chr12	47709800	47710000	0.405000
chr3	65138566	65138766	0.420000	chr12	47710400	47710600	0.480000
chr2	20003949	20004749	0.456250	chr12	47714800	47715600	0.468750
chr11	39191977	39192177	0.500000	chr12	47717600	47717800	0.575000
chr3	184949349	184949749	0.420000	chr12	47721600	47722000	0.465000
chr9	4767857	4768257	0.420000	chr12	47730200	47730600	0.495000
chrX	60524994	60525194	0.410000	chr12	47732600	47732800	0.540000
chr1	2457361	2457561	0.665000	chr12	47736800	47737000	0.685000
chrX	77294563	77294763	0.430000	chr12	47739400	47739600	0.505000
chr8	101061392	101061592	0.500000	chr12	47740000	47740200	0.630000
chr7	107316592	107316792	0.485000	chr12	47740600	47740800	0.675000
chr11	11676978	11677178	0.565000	chr12	47741400	47741600	0.610000
chr20	17836662	17836862	0.510000	chr12	47742400	47742600	0.575000
chr4	33455325	33455525	0.495000	chr12	47744000	47744200	0.615000
chr11	109843858	109844058	0.450000	chr12	47747200	47747400	0.475000
chr3	51961520	51961920	0.522500	chr12	47750400	47750800	0.555000
chr15	82787966	82788166	0.390000	chr12	47754800	47755000	0.595000
chr2	34654259	34654459	0.375000	chr12	47755600	47755800	0.460000
chr12	109807868	109808268	0.525000	chr12	47759000	47759400	0.695000
chr16	89482434	89482634	0.505000	chr12	47763000	47763200	0.515000
chr2	130216634	130217034	0.485000	chr12	47767000	47767400	0.555000
chr5	147314086	147314286	0.415000	chr12	47768400	47768600	0.495000
chr20	10784420	10784620	0.450000	chr12	47769200	47769400	0.490000
chr1	13854925	13855125	0.375000	chr12	47770200	47770400	0.405000
chr11	8593683	8594283	0.651667	chr12	47773200	47773800	0.766667
chr8	100891052	100891252	0.470000	chr12	47775200	47775400	0.610000
chr12	95086554	95086754	0.525000	chr12	47776600	47776800	0.570000
chr20	21995339	21996539	0.523333	chr12	47777400	47778600	0.548333
chr6	36535259	36535459	0.505000	chr12	47779400	47779600	0.525000
chr7	97982477	97983477	0.503000	chr12	47781800	47782800	0.573000
chr1	41710736	41711136	0.557500	chr12	47783200	47783600	0.607500
chr9	87615667	87615867	0.520000	chr12	47784200	47784400	0.625000
chr4	94182673	94182873	0.470000	chr12	47785800	47786000	0.565000
chr17	57178493	57178693	0.515000	chr12	47786800	47787000	0.560000
chr11	73685418	73685618	0.560000	chr12	47797600	47797800	0.610000
chr10	43398802	43399002	0.395000	chr12	47801600	47801800	0.590000
chr3	194713230	194713630	0.462500	chr12	47802400	47802800	0.600000
chr1	62219215	62219415	0.515000	chr12	47803200	47803400	0.580000
chr8	99547141	99547341	0.420000	chr12	47807400	47807600	0.510000
chr19	28790885	28792285	0.432143	chr12	47808000	47809400	0.577857
chr5	150344251	150344451	0.410000	chr12	47810600	47810800	0.500000
chr9	3662815	3663415	0.438333	chr12	47811200	47811800	0.445000
chr8	125232065	125232265	0.535000	chr12	47813000	47813200	0.670000
chr16	87218951	87219751	0.473750	chr12	47814000	47814800	0.590000
chr6	35081493	35082093	0.578333	chr12	47817200	47817800	0.581667
chr17	57642163	57643163	0.516000	chr12	47818400	47819400	0.646000
chr12	124053143	124053743	0.481667	chr12	47820000	47820600	0.661667
chr8	29312015	29312215	0.505000	chr12	47824200	47824400	0.520000
chr22	35941383	35941783	0.347500	chr12	47826400	47826800	0.557500
chr10	78764168	78764568	0.567500	chr12	47829000	47829400	0.577500
chr17	42507523	42509523	0.479000	chr12	47833200	47835200	0.556000
chr5	167132544	167132744	0.420000	chr1	247833800	247834000	0.505000
chr16	82368464	82368664	0.560000	chr12	47835600	47835800	0.575000
chr13	77825807	77826007	0.360000	chr12	47837800	47838000	0.500000
chr5	144642161	144642561	0.450000	chr12	47838600	47839000	0.532500
chr3	154334927	154335127	0.355000	chr1	247840800	247841000	0.370000
chr15	43286263	43286463	0.590000	chr12	47844600	47844800	0.660000
chr8	130508892	130509092	0.445000	chr1	247845600	247845800	0.470000
chr6	16081235	16081435	0.400000	chr12	47850800	47851000	0.545000
chr4	35858513	35858913	0.447500	chr1	247852800	247853200	0.450000
chr8	38535583	38535783	0.455000	chr1	247855200	247855400	0.505000
chr6	148473779	148473979	0.440000	chr1	247856400	247856600	0.480000
chr18	24803612	24804612	0.448000	chr1	247857200	247858200	0.680000
chrX	135037643	135037843	0.405000	chr1	247859200	247859400	0.415000
chr5	116527810	116528210	0.307500	chr1	24786200	24786600	0.332500
chr17	9674760	9674960	0.440000	chr12	47867800	47868000	0.505000
chr15	51377668	51377868	0.340000	chr12	47868600	47868800	0.425000
chr19	34160091	34160691	0.483333	chr12	47870200	47870800	0.541667
chr7	115584443	115584843	0.517500	chr1	247870400	247870800	0.532500
chr5	50199147	50199347	0.360000	chr12	47871800	47872000	0.420000
chr1	214780512	214780712	0.480000	chr12	47881800	47882000	0.525000
chr5	111569796	111570596	0.412500	chr12	47882800	47883600	0.600000
chr4	162282958	162283558	0.333333	chr1	247885200	247885800	0.366667
chr11	80036324	80036524	0.350000	chr12	47889000	47889200	0.375000
chr1	107500733	107501133	0.485000	chr12	47900400	47900800	0.520000
chr12	5052048	5052448	0.495000	chr12	47901200	47901600	0.550000
chr10	70916238	70916438	0.545000	chr12	47904000	47904200	0.615000
chr14	95490559	95491559	0.502000	chr12	47904600	47905600	0.626000
chr9	136270194	136270794	0.503333	chr1	247905200	247905800	0.543333
chr5	159785045	159785245	0.355000	chr1	247906800	247907000	0.390000
chr12	72343221	72343421	0.425000	chr1	247915000	247915200	0.485000
chr3	97851630	97852030	0.440000	chr12	47935200	47935600	0.547500
chr5	138285471	138286071	0.501667	chr1	247937000	247937600	0.670000
chr4	15075145	15075345	0.435000	chr12	47939200	47939400	0.545000
chr2	67785943	67786143	0.395000	chr12	47942400	47942600	0.720000
chr1	147521882	147522082	0.500000	chr12	47943800	47944000	0.640000
chr10	96731092	96731292	0.420000	chr12	4794600	4794800	0.445000
chr7	75548926	75549126	0.585000	chr12	47946800	47947000	0.625000
chr10	69077808	69078008	0.530000	chr12	47949000	47949200	0.565000
chr6	148934648	148934848	0.490000	chr12	47949600	47949800	0.610000
chr7	121240461	121240661	0.340000	chr1	247963000	247963200	0.430000
chr19	41292289	41292489	0.565000	chr12	47963400	47963600	0.705000
chr17	2959990	2960390	0.562500	chr12	47981400	47981800	0.620000
chr19	2783974	2784174	0.415000	chr12	47990400	47990600	0.520000
chr2	53060972	53061172	0.270000	chr1	247993000	247993200	0.370000
chr1	238336115	238336515	0.495000	chr12	47995000	47995400	0.507500
chr14	95985229	95985629	0.350000	chr1	247998800	247999200	0.362500
chr2	70023521	70023721	0.485000	chr12	48001600	48001800	0.670000
chr8	73435476	73435676	0.495000	chr12	48004200	48004400	0.720000
chr3	183735417	183735617	0.430000	chr1	24801200	24801400	0.440000
chr2	220670711	220670911	0.410000	chr12	48038200	48038400	0.460000
chr13	94105520	94105720	0.355000	chr1	248054800	248055000	0.370000
chr3	191025613	191025813	0.380000	chr1	24805600	24805800	0.440000
chr1	230633352	230633552	0.425000	chr12	48067400	48067600	0.440000
chr4	150337949	150338149	0.405000	chr12	4808000	4808200	0.410000
chr8	95523248	95523448	0.400000	chr12	48104600	48104800	0.485000
chr10	101462708	101463908	0.415000	chr12	48105200	48106400	0.579167
chr6	90489223	90489423	0.430000	chr12	48110800	48111000	0.485000
chr2	239697334	239697734	0.442500	chr12	48118400	48118800	0.465000
chr12	53990219	53990819	0.483333	chr12	48119200	48119800	0.571667
chr7	123793556	123793756	0.400000	chr12	48122600	48122800	0.485000
chr1	102439292	102439892	0.396667	chr12	48145800	48146400	0.411667
chr10	429879	430079	0.410000	chr12	48152200	48152400	0.420000
chr8	109109596	109110396	0.425000	chr12	48157000	48157800	0.607500
chr1	161070197	161070397	0.435000	chr12	48161000	48161200	0.460000
chr4	129855167	129855367	0.385000	chr12	48165200	48165400	0.400000
chr3	34368994	34369194	0.380000	chr12	48176000	48176200	0.425000
chr1	1809800	1810600	0.472500	chr12	48183000	48183800	0.625000
chr3	23235420	23235620	0.485000	chr12	48186400	48186600	0.515000
chrX	96841435	96841635	0.420000	chr12	48189600	48189800	0.460000
chr7	82960192	82960392	0.325000	chr12	48197600	48197800	0.390000
chr8	50178292	50178492	0.415000	chr12	4819800	4820000	0.440000
chr16	34930411	34930611	0.535000	chr12	48198200	48198400	0.640000
chr9	119565547	119565747	0.360000	chr12	48200000	48200200	0.425000
chr13	30816931	30817131	0.480000	chr1	2482000	2482200	0.600000
chr11	102122360	102122760	0.445000	chr12	48212600	48213000	0.562500
chr9	114975122	114975522	0.397500	chr12	48216800	48217200	0.410000
chr2	161269757	161269957	0.330000	chr1	24823000	24823200	0.325000
chr10	52043955	52044155	0.400000	chr1	248243200	248243400	0.445000
chr8	138717794	138717994	0.350000	chr12	4825600	4825800	0.365000
chr3	125545889	125546489	0.458333	chr1	2482800	2483400	0.646667
chr9	26547353	26547953	0.415000	chr12	48286400	48287000	0.431667
chr16	77043797	77043997	0.315000	chr1	248288400	248288600	0.360000
chr19	52984698	52985098	0.407500	chr12	4829400	4829800	0.412500
chr5	69183077	69183277	0.545000	chr12	48296600	48296800	0.555000
chrX	29063025	29063225	0.325000	chr1	24830800	24831000	0.335000
chr8	4326106	4326306	0.480000	chr12	48311400	48311600	0.485000
chr4	68034067	68034267	0.430000	chr1	24832400	24832600	0.500000
chr7	29142806	29143006	0.435000	chr12	48331800	48332000	0.485000
chr16	21294145	21294345	0.450000	chr12	48335000	48335200	0.490000
chr21	29166906	29167106	0.390000	chr12	48341000	48341200	0.455000
chr15	22700245	22700445	0.390000	chr12	48346200	48346400	0.415000
chr1	50076363	50076563	0.280000	chr1	24835000	24835200	0.350000
chr2	10534126	10535126	0.590000	chr12	48350400	48351400	0.687000
chr3	176961202	176961402	0.390000	chr12	48352400	48352600	0.520000
chr7	30934996	30935196	0.485000	chr1	248357200	248357400	0.560000
chr9	36559569	36559769	0.425000	chr1	248372400	248372600	0.470000
chr2	232177082	232177282	0.375000	chr1	248404200	248404400	0.420000
chrY	12386355	12387155	0.471250	chr1	248408200	248409000	0.497500
chr1	152498028	152498228	0.505000	chr12	48410000	48410200	0.545000
chr18	75288727	75288927	0.385000	chr1	248428200	248428400	0.510000
chr17	4399654	4399854	0.470000	chr12	48442600	48442800	0.505000
chr1	225102247	225102447	0.385000	chr1	248448600	248448800	0.415000
chr7	73926632	73926832	0.350000	chr1	248475000	248475200	0.375000
chr19	39021066	39021666	0.401667	chr1	24848200	24848800	0.728333
chr1	123808349	123808749	0.397500	chr1	248482200	248482600	0.430000
chr2	99723871	99724071	0.515000	chr1	24849800	24850000	0.555000
chr22	15390037	15390237	0.415000	chr12	48499800	48500000	0.485000
chr7	55327077	55327277	0.445000	chr12	48520000	48520200	0.455000
chr8	127655772	127655972	0.385000	chr12	48540200	48540400	0.430000
chr13	81524128	81524328	0.400000	chr12	48542400	48542600	0.450000
chr20	45975662	45975862	0.480000	chr12	48552200	48552400	0.490000
chr11	45101712	45101912	0.610000	chr12	48553800	48554000	0.615000
chr2	106159226	106159426	0.505000	chr12	4855600	4855800	0.550000
chr22	26388980	26389180	0.315000	chr1	248565600	248565800	0.435000
chr2	192359030	192359230	0.335000	chr1	248569200	248569400	0.340000
chr20	12728234	12728434	0.445000	chr1	24857200	24857400	0.535000
chr18	23494806	23495006	0.335000	chr1	248576400	248576600	0.370000
chr20	19798064	19798264	0.430000	chr1	24857800	24858000	0.500000
chr1	7576459	7576659	0.480000	chr12	4857800	4858000	0.500000
chr19	25395849	25396049	0.395000	chr12	48615800	48616000	0.550000
chr5	123258189	123258389	0.420000	chr12	48618600	48618800	0.490000
chr18	55684199	55684399	0.335000	chr1	248619000	248619200	0.415000
chr17	69865577	69865777	0.470000	chr1	24862200	24862400	0.580000
chrX	8687847	8688047	0.365000	chr1	248622600	248622800	0.390000
chr15	52033935	52034135	0.460000	chr1	248631800	248632000	0.465000
chr8	99054992	99055192	0.390000	chr1	248643400	248643600	0.425000
chr13	48646699	48646899	0.480000	chr1	248663600	248663800	0.505000
chr4	55528982	55529182	0.335000	chr12	48677800	48678000	0.345000
chr13	112924060	112924260	0.505000	chr12	48680800	48681000	0.525000
chrX	119502260	119503060	0.507500	chr12	48681800	48682600	0.615000
chr9	120446926	120447126	0.395000	chr12	48686800	48687000	0.410000
chr1	150478336	150478536	0.330000	chr1	248687000	248687200	0.425000
chr2	104009475	104009875	0.337500	chr12	48687600	48688000	0.340000
chr10	44775286	44775486	0.575000	chr1	248691600	248691800	0.680000
chr6	84644604	84644804	0.435000	chr12	48693600	48693800	0.440000
chr18	7327491	7327691	0.460000	chr1	248694000	248694200	0.490000
chr1	58983737	58983937	0.435000	chr1	248696400	248696600	0.510000
chr6	164935527	164935727	0.285000	chr1	248710600	248710800	0.345000
chr5	158824679	158825079	0.437500	chr12	48712400	48712800	0.445000
chr12	10179578	10179978	0.432500	chr12	48716600	48717000	0.555000
chr17	16891672	16891872	0.390000	chr12	48717400	48717600	0.405000
chr19	5612164	5612364	0.420000	chr12	48725200	48725400	0.440000
chr17	72092295	72092495	0.465000	chr1	24872600	24872800	0.550000
chr11	80205414	80205814	0.410000	chr1	248731000	248731400	0.465000
chrX	115196954	115197354	0.370000	chr12	48739600	48740000	0.445000
chr5	91670682	91670882	0.490000	chr1	248751200	248751400	0.495000
chr20	8954271	8954471	0.450000	chr1	248752200	248752400	0.555000
chr6	24150013	24150213	0.375000	chr12	48753600	48753800	0.460000
chrY	1535710	1535910	0.495000	chr1	248758400	248758600	0.590000
chr13	48735660	48735860	0.405000	chr12	48759600	48759800	0.460000
chr11	116080689	116080889	0.445000	chr12	48766000	48766200	0.550000
chr3	93331434	93331634	0.405000	chr1	248779600	248779800	0.440000
chr9	62124917	62125117	0.550000	chr12	48780000	48780200	0.580000
chr4	119484144	119484544	0.367500	chr12	487800	488200	0.442500
chr9	77994413	77994613	0.375000	chr1	248786200	248786400	0.485000
chr16	6702066	6702266	0.430000	chr1	248792400	248792600	0.455000
chr1	32524137	32524337	0.465000	chr12	48796000	48796200	0.505000
chr3	166741256	166741656	0.292500	chr1	248798800	248799200	0.325000
chr1	56930158	56930558	0.445000	chr1	248805000	248805400	0.500000
chr2	165185547	165185747	0.435000	chr1	248806000	248806200	0.475000
chr20	10092969	10093369	0.452500	chr1	248807200	248807600	0.540000
chr12	119712328	119712528	0.560000	chr1	248812200	248812400	0.685000
chr17	66758365	66758565	0.460000	chr12	48814800	48815000	0.745000
chr1	117970335	117970735	0.507500	chr12	48815400	48815800	0.675000
chr6	114356660	114357060	0.397500	chr1	248817000	248817400	0.487500
chr6	88195709	88196309	0.400000	chr12	48818400	48819000	0.740000
chr12	4895454	4895854	0.415000	chr1	248822400	248822800	0.465000
chr12	76976532	76976732	0.500000	chr12	48824200	48824400	0.630000
chr13	46960642	46961042	0.500000	chr1	248825800	248826200	0.560000
chr4	105881229	105881429	0.445000	chr1	248826600	248826800	0.535000
chr4	186377799	186377999	0.450000	chr1	248827600	248827800	0.465000
chr19	49790207	49790407	0.520000	chr12	48828400	48828600	0.610000
chr12	9696119	9696319	0.350000	chr1	248829000	248829200	0.410000
chr6	138821956	138822356	0.437500	chr1	248830600	248831000	0.442500
chr20	35989541	35989941	0.437500	chr1	248834400	248834800	0.477500
chr19	36846818	36847018	0.415000	chr1	248835200	248835400	0.450000
chr20	50005532	50006732	0.534167	chr1	248838000	248839200	0.684167
chr3	131083501	131083901	0.362500	chr1	248840600	248841000	0.457500
chr8	69373715	69373915	0.460000	chr1	248841800	248842000	0.520000
chr13	41166857	41167057	0.500000	chr12	48843000	48843200	0.510000
chr6	164944851	164945051	0.360000	chr1	248843800	248844000	0.470000
chr1	28813374	28813574	0.515000	chr1	248849200	248849400	0.605000
chr5	149922213	149922413	0.385000	chr1	248849800	248850000	0.510000
chr6	169043946	169044946	0.468000	chr1	248850800	248851800	0.542000
chr2	120563030	120563230	0.400000	chr12	48851000	48851200	0.450000
chr19	49846534	49847334	0.468750	chr12	48852000	48852800	0.557500
chr2	138453411	138453611	0.340000	chr12	48853400	48853600	0.415000
chr4	182466330	182466530	0.490000	chr1	248853800	248854000	0.555000
chr3	79482858	79483058	0.420000	chr1	248856800	248857000	0.430000
chr1	207064086	207065086	0.501000	chr1	248857400	248858400	0.631000
chr10	132669840	132670240	0.627500	chr1	248858800	248859200	0.710000
chr1	235549911	235550111	0.415000	chr1	248859600	248859800	0.525000
chr1	115890094	115890294	0.525000	chr1	248863200	248863400	0.655000
chr6	126287759	126287959	0.415000	chr12	48864600	48864800	0.490000
chr14	59079789	59079989	0.480000	chr12	48865800	48866000	0.585000
chr1	55564146	55564346	0.410000	chr1	248868200	248868400	0.445000
chr2	230635407	230636007	0.426667	chr1	248871800	248872400	0.445000
chr15	58503559	58505359	0.503333	chr1	248872800	248874600	0.516667
chr8	32164094	32164694	0.358333	chr1	248882200	248882800	0.421667
chr1	24467566	24467766	0.360000	chr1	248885000	248885200	0.425000
chr8	2729113	2729313	0.460000	chr1	248886600	248886800	0.500000
chr7	103435471	103435671	0.435000	chr12	48887200	48887400	0.485000
chr2	7471398	7471798	0.422500	chr1	248889400	248889800	0.427500
chr4	41369009	41369609	0.466667	chr1	248890800	248891400	0.473333
chr7	157000144	157000344	0.510000	chr12	48890800	48891000	0.715000
chr8	33545258	33545458	0.430000	chr12	48904000	48904200	0.550000
chr12	125636872	125637072	0.380000	chr1	248905400	248905600	0.400000
chr12	121557597	121558397	0.498750	chr1	248906000	248906800	0.706250
chr3	131423349	131423549	0.515000	chr1	248907400	248907600	0.535000
chr4	119036366	119036566	0.485000	chr1	248911200	248911400	0.495000
chr14	57669614	57670014	0.407500	chr1	248914000	248914400	0.502500
chr1	29993177	29993377	0.475000	chr12	48915200	48915400	0.485000
chr10	8777563	8777763	0.425000	chr12	48918000	48918200	0.505000
chr3	128254802	128255002	0.510000	chr12	48924600	48924800	0.605000
chr12	26324935	26325535	0.448333	chr1	248924800	248925400	0.475000
chr13	95471545	95471745	0.510000	chr12	48925600	48925800	0.525000
chr3	194239940	194240140	0.445000	chr1	248927000	248927200	0.460000
chrX	153661626	153662226	0.405000	chr12	48934000	48934600	0.495000
chr10	121791021	121791221	0.395000	chr12	48936400	48936600	0.505000
chr2	202433646	202433846	0.550000	chr12	48938800	48939000	0.590000
chr15	85959452	85959652	0.485000	chr12	48940400	48940600	0.535000
chr15	7746077	7746277	0.000000	chr12	48955000	48955200	0.370000
chr7	4821477	4822077	0.521667	chr12	48956400	48957000	0.571667
chr1	65479898	65480098	0.390000	chr12	48957400	48957600	0.705000
chr10	37326252	37326452	0.350000	chr12	48966600	48966800	0.440000
chr3	6535005	6535205	0.475000	chr12	48970000	48970200	0.740000
chr9	121236671	121236871	0.465000	chr12	48971600	48971800	0.710000
chr8	126415825	126416225	0.455000	chr12	48972600	48973000	0.615000
chr2	16025187	16025387	0.500000	chr12	48973600	48973800	0.690000
chr1	23536240	23536440	0.480000	chr12	48974200	48974400	0.575000
chr10	1513948	1514148	0.500000	chr12	48976600	48976800	0.520000
chr13	103097713	103097913	0.455000	chr12	48977400	48977600	0.510000
chr16	15651927	15652127	0.535000	chr12	48978000	48978200	0.730000
chr19	34596854	34597454	0.605000	chr12	48979600	48980200	0.623333
chr17	65664012	65665012	0.433000	chr12	48980600	48981600	0.662000
chr17	67559005	67559205	0.530000	chr1	24898200	24898400	0.620000
chr6	155786457	155786657	0.440000	chr12	48985800	48986000	0.580000
chr1	36066191	36066391	0.500000	chr12	48988200	48988400	0.585000
chr9	19139018	19139218	0.395000	chr12	48995600	48995800	0.570000
chr19	46304123	46305123	0.553000	chr12	48996400	48997400	0.610000
chr1	156432295	156434295	0.482500	chr12	48998000	49000000	0.661000
chr15	51362480	51362680	0.400000	chr12	49004800	49005000	0.480000
chr2	149186893	149187093	0.390000	chr12	49014600	49014800	0.455000
chr8	13882022	13882222	0.410000	chr12	49015200	49015400	0.335000
chr3	34620102	34620302	0.460000	chr12	49018000	49018200	0.555000
chr5	99417879	99418279	0.380000	chr12	49018600	49019000	0.657500
chr3	80052130	80052930	0.496250	chr12	49019600	49020400	0.535000
chr12	8593269	8593469	0.575000	chr12	49031800	49032000	0.690000
chr9	133293169	133293569	0.530000	chr12	49043800	49044200	0.582500
chr11	31630286	31630486	0.475000	chr12	49056000	49056200	0.535000
chr10	80199414	80200414	0.429000	chr12	49056600	49057600	0.485000
chr12	96515974	96516974	0.434000	chr12	49058000	49059000	0.529000
chr4	150953847	150954447	0.631667	chr12	49059800	49060400	0.745000
chr20	2403802	2404002	0.550000	chr12	49060800	49061000	0.690000
chr1	144454821	144455021	0.485000	chr12	49064000	49064200	0.495000
chrX	151988154	151988554	0.427500	chr12	49069800	49070200	0.655000
chr7	30835472	30836072	0.523333	chr12	49088200	49088800	0.566667
chr11	123525242	123525442	0.625000	chr12	49089800	49090000	0.670000
chr2	159621757	159621957	0.485000	chr12	49090400	49090600	0.570000
chr4	188975356	188975956	0.408333	chr12	49091200	49091800	0.591667
chr10	90838274	90838674	0.455000	chr12	49092200	49092600	0.597500
chr2	212909541	212909741	0.395000	chr12	49093000	49093200	0.480000
chr1	224673145	224673345	0.505000	chr12	49093800	49094000	0.650000
chr2	3708673	3708873	0.440000	chr12	49094600	49094800	0.665000
chr3	104161470	104161670	0.410000	chr1	24909600	24909800	0.590000
chr8	2886712	2887112	0.455000	chr12	49098000	49098400	0.560000
chr3	166826350	166826550	0.460000	chr12	49109000	49109200	0.535000
chr7	105353986	105354386	0.532500	chr12	49110600	49111000	0.620000
chr20	41823237	41823437	0.430000	chr1	24911200	24911400	0.520000
chr4	117426654	117427054	0.360000	chr12	49120000	49120400	0.420000
chr5	59842106	59842306	0.465000	chr12	49121200	49121400	0.490000
chr2	176238854	176239254	0.472500	chr12	49126400	49126800	0.522500
chr3	17696515	17696715	0.405000	chr12	49127200	49127400	0.495000
chr8	52038780	52038980	0.485000	chr12	49129600	49129800	0.495000
chr5	23800528	23800728	0.490000	chr1	24913000	24913200	0.535000
chr1	29413726	29413926	0.530000	chr12	49130200	49130400	0.640000
chr15	38109916	38110116	0.435000	chr12	49130800	49131000	0.670000
chr15	101664193	101664393	0.465000	chr12	49131400	49131600	0.830000
chr9	108514727	108514927	0.410000	chr12	49132200	49132400	0.435000
chr4	169948756	169948956	0.465000	chr12	49133200	49133400	0.470000
chr4	52831289	52831689	0.410000	chr12	49138600	49139000	0.435000
chr13	108593319	108593519	0.595000	chr1	24914200	24914400	0.675000
chr3	157427941	157428141	0.450000	chr1	24915400	24915600	0.455000
chr11	53909219	53909419	0.415000	chr12	49160600	49160800	0.420000
chr2	52780840	52781040	0.360000	chr12	49161600	49161800	0.380000
chr5	143855564	143855964	0.390000	chr12	49187200	49187600	0.427500
chr2	29681868	29683268	0.390714	chr12	49188000	49189400	0.575714
chr10	20573872	20574072	0.365000	chr12	4919000	4919200	0.445000
chr2	53018710	53019110	0.370000	chr12	49195800	49196200	0.470000
chr9	61111521	61111921	0.347500	chr12	49201200	49201600	0.367500
chr13	101231706	101231906	0.360000	chr12	49202000	49202200	0.455000
chr7	58949968	58950168	0.370000	chr12	49222600	49222800	0.405000
chr20	45285514	45285714	0.330000	chr1	24922400	24922600	0.420000
chr5	138552315	138552515	0.400000	chr12	49225800	49226000	0.470000
chr4	20394564	20394964	0.372500	chr12	49230800	49231200	0.380000
chr2	211573215	211573415	0.445000	chr12	49232000	49232200	0.530000
chrX	14117798	14117998	0.420000	chr12	49233200	49233400	0.470000
chr8	65041636	65041836	0.450000	chr12	49233800	49234000	0.580000
chr8	128055683	128055883	0.490000	chr12	49234400	49234600	0.620000
chr10	114639703	114639903	0.460000	chr12	49235200	49235400	0.505000
chr3	125799589	125799789	0.480000	chr1	24923600	24923800	0.615000
chr2	109955281	109955681	0.397500	chr12	49236400	49236800	0.382500
chr18	36903360	36903560	0.380000	chr12	49246200	49246400	0.485000
chr2	219692862	219693462	0.486667	chr1	24925200	24925800	0.521667
chrX	95982478	95982678	0.335000	chr12	49256400	49256600	0.410000
chr4	172370305	172370505	0.490000	chr12	49264400	49264600	0.770000
chr13	25395901	25396701	0.490000	chr12	49265000	49265800	0.621250
chrX	57820933	57822133	0.433333	chr12	49266600	49267800	0.485833
chr22	31961340	31961540	0.450000	chr1	24926800	24927000	0.610000
chr13	17255803	17256003	0.395000	chr12	49268800	49269000	0.405000
chr4	82677229	82678029	0.457500	chr12	49272800	49273600	0.497500
chr6	45610905	45611505	0.433333	chr12	49274000	49274600	0.463333
chr14	70735925	70736525	0.426667	chr1	24927600	24928200	0.513333
chr1	69048319	69048519	0.410000	chr12	49279800	49280000	0.460000
chr3	14448499	14449899	0.521429	chr12	49282800	49284200	0.550000
chr11	52977997	52978197	0.410000	chr12	49288400	49288600	0.455000
chr10	79706615	79707215	0.571667	chr1	24929200	24929800	0.711667
chr17	81139607	81139807	0.630000	chr12	49296600	49296800	0.690000
chr9	89004781	89005181	0.415000	chr12	49297400	49297800	0.655000
chr6	22914602	22914802	0.395000	chr12	49298200	49298400	0.590000
chr3	107834302	107834502	0.455000	chr12	49301800	49302000	0.485000
chr2	224235838	224236038	0.515000	chr1	24930200	24930400	0.785000
chr4	17132486	17132686	0.285000	chr12	49306200	49306400	0.350000
chr2	223535014	223535214	0.430000	chr12	49309400	49309600	0.510000
chr17	70075769	70075969	0.250000	chr12	49322000	49322200	0.460000
chr1	226625461	226625861	0.557500	chr12	49323000	49323400	0.617500
chr14	75366443	75366643	0.470000	chr1	24932400	24932600	0.725000
chr7	153456493	153456893	0.482500	chr12	49331600	49332000	0.567500
chr3	43740192	43741192	0.479000	chr12	49337200	49338200	0.557000
chr21	36290177	36290377	0.455000	chr12	49339600	49339800	0.585000
chr17	47689561	47690161	0.491667	chr12	49342200	49342800	0.675000
chr12	124378300	124378900	0.611667	chr12	49345200	49345800	0.705000
chr8	42541037	42541237	0.615000	chr12	49346800	49347000	0.635000
chr14	67472515	67472915	0.630000	chr12	49347600	49348000	0.657500
chrY	23167420	23167620	0.400000	chr12	49358800	49359000	0.465000
chrX	83766137	83766937	0.282500	chr12	49365000	49365800	0.403750
chr4	103976775	103977375	0.470000	chr12	49366800	49367400	0.721667
chrX	129557252	129557452	0.430000	chr12	49369800	49370000	0.435000
chrX	141092343	141092543	0.500000	chr12	49389200	49389400	0.625000
chr4	87284160	87284360	0.410000	chr12	49400400	49400600	0.460000
chrX	65271662	65271862	0.400000	chr12	49404200	49404400	0.440000
chr1	82757573	82757973	0.245000	chr12	49421400	49421800	0.322500
chr5	93721635	93722035	0.352500	chr12	49422200	49422600	0.357500
chr4	100593675	100594275	0.388333	chr12	49429000	49429600	0.398333
chr9	113131262	113131462	0.440000	chr12	49435800	49436000	0.470000
chr9	73294902	73295102	0.315000	chr12	49514200	49514400	0.345000
chr5	163649444	163649644	0.405000	chr1	24952400	24952600	0.440000
chr1	91956278	91956478	0.415000	chr12	49525000	49525200	0.455000
chr9	123731814	123732014	0.275000	chr12	49529600	49529800	0.375000
chr11	45871478	45872078	0.565000	chr12	49537800	49538400	0.676667
chr21	15490852	15491252	0.470000	chr12	49538800	49539200	0.767500
chr12	110854812	110855012	0.550000	chr12	49540800	49541000	0.605000
chr4	183511357	183511757	0.372500	chr12	49549000	49549400	0.710000
chr7	138890035	138890235	0.480000	chr1	24955200	24955400	0.510000
chr15	19658067	19658267	0.380000	chr12	49553600	49553800	0.470000
chr9	473780	473980	0.515000	chr12	49558000	49558200	0.675000
chr7	151723422	151723622	0.580000	chr12	49558600	49558800	0.590000
chr9	128073673	128074073	0.480000	chr12	49564000	49564400	0.540000
chr3	48598003	48598203	0.540000	chr12	49568000	49568200	0.595000
chr2	185793712	185793912	0.330000	chr12	49569000	49569200	0.375000
chr6	157603146	157603546	0.472500	chr1	24957000	24957400	0.500000
chr2	112910898	112911098	0.425000	chr12	49577800	49578000	0.535000
chr18	41874325	41874525	0.485000	chr12	49580600	49580800	0.570000
chr1	113719087	113719687	0.441667	chr12	49588600	49589200	0.520000
chr17	12320000	12320400	0.450000	chr12	49609800	49610200	0.462500
chr10	5160516	5161716	0.457500	chr12	49622400	49623600	0.608333
chr1	176790483	176790683	0.470000	chr1	24963600	24963800	0.615000
chr19	54198135	54198335	0.535000	chr12	49637000	49637200	0.540000
chr9	108304979	108305179	0.490000	chr12	49644600	49644800	0.500000
chr17	56802401	56802601	0.485000	chr12	49645200	49645400	0.550000
chr1	48668947	48669147	0.505000	chr12	49646000	49646200	0.520000
chr11	32727936	32728136	0.450000	chr1	24965200	24965400	0.490000
chr2	204934048	204934248	0.400000	chr12	49657600	49657800	0.500000
chr2	166009076	166009276	0.230000	chr12	49661200	49661400	0.390000
chr2	174358286	174358486	0.520000	chr12	49663000	49663200	0.595000
chr2	84400183	84400383	0.385000	chr1	24966800	24967000	0.580000
chr6	106359942	106360542	0.511667	chr12	49671000	49671600	0.536667
chrY	18078595	18078995	0.485000	chr12	49672600	49673000	0.522500
chr5	31562239	31562839	0.445000	chr12	49673600	49674200	0.551667
chr4	95978126	95978526	0.450000	chr12	49684000	49684400	0.482500
chr16	75760521	75760721	0.475000	chr12	49688000	49688200	0.505000
chr8	18017914	18018314	0.412500	chr12	49689400	49689800	0.465000
chr15	32909095	32909295	0.405000	chr12	49698600	49698800	0.435000
chr18	25696954	25697154	0.430000	chr12	49699200	49699400	0.525000
chr15	18160170	18160370	0.365000	chr12	49703800	49704000	0.475000
chr2	61007446	61007646	0.530000	chr1	24970400	24970600	0.580000
chr8	101731969	101732169	0.540000	chr12	49705600	49705800	0.595000
chr1	213332533	213333333	0.452500	chr12	49707000	49707800	0.760000
chr22	15565805	15566005	0.415000	chr1	24972400	24972600	0.520000
chr11	134482700	134482900	0.360000	chr12	49730600	49730800	0.455000
chr14	38056264	38056664	0.447500	chr12	49731800	49732200	0.490000
chr19	2456654	2457654	0.603000	chr12	49741200	49742200	0.604000
chr3	22774591	22774791	0.365000	chr12	49743000	49743200	0.535000
chr4	102570640	102570840	0.380000	chr12	49748400	49748600	0.415000
chr16	25314518	25314918	0.395000	chr12	49750400	49750800	0.432500
chr4	117710192	117710392	0.360000	chr12	49754000	49754200	0.410000
chr9	93794717	93794917	0.415000	chr12	49762200	49762400	0.435000
chr12	40634582	40634982	0.455000	chr12	49763000	49763400	0.490000
chr8	106377144	106377344	0.465000	chr12	49764200	49764400	0.515000
chr3	13686824	13687024	0.415000	chr12	49765000	49765200	0.465000
chr11	21461932	21462132	0.410000	chr12	49767400	49767600	0.465000
chr6	126227261	126227461	0.465000	chr12	49776400	49776600	0.515000
chr10	46524242	46524442	0.475000	chr12	49778200	49778400	0.585000
chr6	149153515	149153915	0.437500	chr12	49779600	49780000	0.440000
chr20	59257517	59257717	0.325000	chr12	49784400	49784600	0.470000
chr1	168964287	168964687	0.415000	chr12	49797400	49797800	0.560000
chr11	121177115	121177315	0.445000	chr12	49801400	49801600	0.530000
chr18	62588169	62588369	0.525000	chr12	49821200	49821400	0.575000
chr12	64576524	64577124	0.438333	chr12	49825000	49825600	0.518333
chrX	21177688	21177888	0.415000	chr12	49827800	49828000	0.690000
chr9	134536265	134536465	0.565000	chr12	49828600	49828800	0.640000
chr1	50276750	50276950	0.430000	chr12	49839000	49839200	0.445000
chr8	100908893	100909093	0.455000	chr12	49842000	49842200	0.555000
chr4	152551972	152552172	0.510000	chr12	49843000	49843200	0.685000
chrX	5880531	5880731	0.465000	chr1	24985200	24985400	0.545000
chr7	140626838	140627238	0.370000	chr12	49861600	49862000	0.440000
chr9	112928929	112929129	0.560000	chr12	49867200	49867400	0.625000
chr17	37688959	37689359	0.492500	chr12	49869200	49869600	0.585000
chr1	51085541	51085941	0.507500	chr12	49872600	49873000	0.512500
chr22	42584700	42584900	0.505000	chr1	24988200	24988400	0.510000
chr11	7180873	7181073	0.455000	chr12	49882600	49882800	0.550000
chr10	97903259	97903459	0.545000	chr12	49883200	49883400	0.590000
chr18	5411111	5411511	0.330000	chr12	49892400	49892800	0.525000
chr12	114908786	114908986	0.480000	chr12	49894400	49894600	0.585000
chr1	36738499	36738899	0.500000	chr12	49899000	49899400	0.507500
chr8	61044264	61044464	0.450000	chr12	49902600	49902800	0.615000
chr22	16596609	16596809	0.535000	chr12	49903800	49904000	0.715000
chr11	21630298	21630498	0.515000	chr12	49910000	49910200	0.565000
chr2	128644298	128644498	0.525000	chr12	49914600	49914800	0.550000
chrX	105352635	105352835	0.385000	chr12	49920400	49920600	0.440000
chr3	75105479	75105679	0.360000	chr12	49931000	49931200	0.365000
chr1	148260108	148260308	0.500000	chr12	49943000	49943200	0.565000
chr2	36930117	36930317	0.515000	chr12	49945600	49945800	0.610000
chr5	92975963	92976163	0.375000	chr12	49949000	49949200	0.410000
chr13	110917234	110917434	0.460000	chr12	49949600	49949800	0.620000
chr2	136310140	136310340	0.540000	chr12	49950600	49950800	0.635000
chr6	84253359	84253559	0.450000	chr12	49951600	49951800	0.600000
chr9	120649476	120649676	0.410000	chr12	49954400	49954600	0.510000
chr20	58232576	58232776	0.525000	chr12	49956400	49956600	0.560000
chr2	68873166	68873366	0.410000	chr12	49960000	49960200	0.530000
chr17	28242832	28243032	0.485000	chr12	49967000	49967200	0.665000
chr18	79319295	79319495	0.520000	chr12	49967600	49967800	0.655000
chr17	78914390	78914590	0.535000	chr12	49974200	49974400	0.635000
chr5	61579095	61579295	0.350000	chr1	24997600	24997800	0.605000
chrX	135177562	135177962	0.390000	chr12	49980800	49981200	0.545000
chr1	88903711	88903911	0.345000	chr12	49982600	49982800	0.415000
chr13	61814586	61814986	0.342500	chr12	49984000	49984400	0.507500
chr7	54988703	54989103	0.392500	chr12	49987600	49988000	0.427500
chr10	5223405	5223605	0.510000	chr1	24998800	24999000	0.555000
chr16	6681827	6682027	0.335000	chr12	49990400	49990600	0.340000
chr1	202904247	202904447	0.390000	chr12	50017200	50017400	0.430000
chr5	56769518	56769718	0.370000	chr12	50017800	50018000	0.480000
chr1	76761976	76762176	0.355000	chr12	50019200	50019400	0.440000
chr22	23694147	23694947	0.552500	chr12	50025000	50025800	0.583750
chr21	29686717	29687117	0.482500	chr12	5003000	5003400	0.527500
chr12	113964850	113965050	0.425000	chr12	50033400	50033600	0.500000
chr14	77656450	77656850	0.467500	chr12	50039200	50039600	0.557500
chr3	160003485	160003685	0.415000	chr1	2500400	2500600	0.640000
chr7	27514225	27515025	0.472500	chr12	50041600	50042400	0.521250
chr1	189680834	189681034	0.415000	chr12	50048000	50048200	0.425000
chr22	43101404	43101604	0.585000	chr12	50050800	50051000	0.650000
chr4	139409257	139409457	0.465000	chr12	50053600	50053800	0.510000
chr12	85825956	85826356	0.427500	chr12	50056000	50056400	0.547500
chr4	3495168	3495368	0.625000	chr12	50057600	50057800	0.800000
chr18	41262276	41262476	0.440000	chr12	50060000	50060200	0.555000
chr2	20421567	20421767	0.570000	chr12	50063200	50063400	0.650000
chr10	54058726	54058926	0.510000	chr12	50066600	50066800	0.515000
chr3	113343115	113343315	0.520000	chr1	25006800	25007000	0.555000
chr1	204585626	204585826	0.545000	chr12	50070600	50070800	0.580000
chr11	44390642	44390842	0.510000	chr12	50072200	50072400	0.615000
chr5	181193741	181193941	0.470000	chr1	25007400	25007600	0.475000
chr19	3771081	3771281	0.575000	chr12	50075200	50075400	0.615000
chr8	87499355	87499555	0.405000	chr12	50085000	50085200	0.630000
chr18	59489311	59489511	0.450000	chr12	50085800	50086000	0.460000
chr15	60907186	60907386	0.475000	chr12	50088600	50088800	0.480000
chr1	23126413	23126613	0.415000	chr1	25010000	25010200	0.500000
chrX	84927255	84927455	0.570000	chr12	50103800	50104000	0.625000
chr9	87523764	87524564	0.536250	chr12	50110400	50111200	0.587500
chr10	15372590	15373990	0.415714	chr12	50111600	50113000	0.591429
chr15	43410812	43411412	0.391667	chr12	50167200	50167800	0.686667
chr7	14212672	14212872	0.350000	chr12	50175600	50175800	0.335000
chr1	86900831	86901031	0.475000	chr12	5018000	5018200	0.650000
chrX	74163767	74163967	0.340000	chr12	50189000	50189200	0.440000
chr4	27467348	27468748	0.380000	chr12	50220400	50221800	0.389286
chr16	53036939	53037539	0.455000	chr12	50222200	50222800	0.480000
chr14	104876732	104877532	0.630000	chr1	25022400	25023200	0.636250
chrX	50191448	50191648	0.455000	chr12	50224400	50224600	0.465000
chr8	27647916	27648116	0.540000	chr12	5022600	5022800	0.560000
chr17	35755218	35755418	0.500000	chr12	50234400	50234600	0.525000
chr14	26081390	26081990	0.386667	chr12	50246800	50247400	0.445000
chr22	24832510	24832710	0.450000	chr12	50247800	50248000	0.510000
chrY	56692094	56692294	0.355000	chr12	50249800	50250000	0.365000
chr3	119853374	119853574	0.385000	chr12	50254000	50254200	0.405000
chr1	33427726	33427926	0.415000	chr12	50254600	50254800	0.490000
chr4	51290367	51290767	0.360000	chr12	50275600	50276000	0.462500
chr17	3190104	3191104	0.444000	chr12	50283600	50284600	0.480000
chr9	39992677	39992877	0.365000	chr1	25030200	25030400	0.465000
chr7	1173744	1174144	0.555000	chr1	25030800	25031200	0.590000
chr10	130917502	130917902	0.410000	chr12	50310000	50310400	0.425000
chr9	1270320	1270520	0.460000	chr1	25032200	25032400	0.485000
chr2	23530289	23530489	0.485000	chr1	25034000	25034200	0.640000
chr12	52874374	52874774	0.607500	chr1	2503400	2503800	0.692500
chr5	160559940	160560140	0.495000	chr12	50351200	50351400	0.615000
chr11	94895882	94896082	0.455000	chr1	25036400	25036600	0.480000
chr17	60799492	60799692	0.480000	chr1	25037200	25037400	0.505000
chr14	72231638	72231838	0.510000	chr1	25037800	25038000	0.620000
chr2	149837774	149838374	0.431667	chr12	50387600	50388200	0.465000
chr12	57250815	57251615	0.487500	chr12	50400600	50401400	0.585000
chr4	147312353	147312553	0.410000	chr12	50419600	50419800	0.480000
chr5	145767024	145767224	0.560000	chr1	2504800	2505000	0.720000
chr11	18906377	18906577	0.525000	chr12	5049200	5049400	0.530000
chr17	49413222	49413622	0.425000	chr12	50504800	50505200	0.695000
chr12	35740356	35740556	0.400000	chr12	50506000	50506200	0.420000
chr1	224152665	224152865	0.490000	chr12	50508000	50508200	0.510000
chr16	12913482	12913682	0.375000	chr12	50508600	50508800	0.415000
chr8	42289315	42289515	0.415000	chr12	50509200	50509400	0.430000
chr1	146209863	146210063	0.345000	chr12	50515000	50515200	0.480000
chr3	70969342	70969542	0.370000	chr12	50515800	50516000	0.405000
chr14	43085992	43086192	0.270000	chr12	50517800	50518000	0.365000
chr6	153836903	153837103	0.340000	chr12	50520400	50520600	0.320000
chr3	14484481	14484681	0.490000	chr12	50531600	50531800	0.500000
chr2	34091642	34092042	0.335000	chr12	50532800	50533200	0.380000
chr3	40587584	40587784	0.410000	chr12	50537600	50537800	0.425000
chr11	26895190	26895390	0.410000	chr12	50538400	50538600	0.415000
chrY	53920279	53920679	0.000000	chr12	50542400	50542800	0.375000
chr6	152062759	152063159	0.392500	chr12	50545800	50546200	0.410000
chr16	69125654	69125854	0.385000	chr12	50550600	50550800	0.460000
chr8	9446119	9446519	0.415000	chr12	50555600	50556000	0.435000
chr1	231450099	231450899	0.357500	chr12	50562600	50563400	0.415000
chr13	4392362	4392562	0.000000	chr12	50570000	50570200	0.355000
chr14	17647531	17647931	0.362500	chr12	50572200	50572600	0.367500
chrX	8309113	8309313	0.345000	chr12	50590000	50590200	0.430000
chr4	163939930	163940130	0.390000	chr12	50597600	50597800	0.445000
chr19	9591551	9591751	0.415000	chr12	50599400	50599600	0.505000
chrX	65892450	65892650	0.425000	chr1	2506000	2506200	0.665000
chr16	15364403	15364603	0.465000	chr12	50613600	50613800	0.480000
chr10	106588044	106588444	0.365000	chr12	50626000	50626400	0.402500
chr2	14701869	14702069	0.320000	chr12	50638000	50638200	0.325000
chr10	113803688	113803888	0.360000	chr12	50640600	50640800	0.385000
chr9	104277235	104277435	0.420000	chr12	50641600	50641800	0.535000
chr1	215288732	215289132	0.380000	chr12	50644400	50644800	0.385000
chr12	108831006	108831206	0.405000	chr1	25064600	25064800	0.450000
chrX	41318553	41318753	0.420000	chr1	25066000	25066200	0.715000
chr6	119946085	119946285	0.335000	chr12	50685800	50686000	0.395000
chr7	43235927	43236327	0.347500	chr12	50696000	50696400	0.380000
chr22	31212804	31213004	0.530000	chr1	2507000	2507200	0.660000
chr19	46544099	46544499	0.435000	chr12	50721200	50721600	0.455000
chr17	56674703	56674903	0.415000	chr12	50734800	50735000	0.455000
chr2	66479159	66479359	0.375000	chr12	50746000	50746200	0.445000
chr3	44333087	44333287	0.405000	chr12	50749400	50749600	0.430000
chr6	166343960	166344360	0.482500	chr12	50756800	50757200	0.497500
chr5	46307516	46307916	0.342500	chr12	50760800	50761200	0.405000
chr2	99795385	99795585	0.435000	chr12	50762200	50762400	0.480000
chr18	23275153	23276753	0.529375	chr12	50763400	50765000	0.655000
chr1	59466453	59466653	0.390000	chr12	50765400	50765600	0.425000
chr19	54232640	54232840	0.460000	chr12	50766200	50766400	0.470000
chr1	75016560	75016760	0.395000	chr12	50768800	50769000	0.425000
chrX	69606521	69606721	0.375000	chr12	50775400	50775600	0.515000
chr22	46637737	46637937	0.565000	chr1	2507800	2508000	0.670000
chr8	38336701	38336901	0.390000	chr12	50786800	50787000	0.500000
chr12	53602383	53602583	0.410000	chr1	25080600	25080800	0.465000
chr3	181301661	181301861	0.430000	chr12	50809200	50809400	0.455000
chr1	52349497	52349697	0.320000	chr12	50825400	50825600	0.330000
chr3	11527886	11528486	0.423333	chr12	50841800	50842400	0.450000
chr2	75479597	75479797	0.365000	chr12	50857400	50857600	0.370000
chr12	120266569	120266769	0.495000	chr12	50901800	50902000	0.565000
chr16	79393628	79394028	0.447500	chr12	50918600	50919000	0.495000
chr3	85843933	85844133	0.420000	chr12	50924600	50924800	0.485000
chr10	73007396	73009196	0.350000	chr12	50925400	50927200	0.401111
chr14	38767158	38767558	0.385000	chr12	50928400	50928800	0.485000
chrX	94742574	94742774	0.485000	chr12	50933800	50934000	0.515000
chr3	161364282	161364882	0.346667	chr12	50934600	50935200	0.371667
chr8	85085202	85085602	0.302500	chr12	50936800	50937200	0.377500
chr4	6286156	6286356	0.520000	chr1	25095800	25096000	0.545000
chr1	214968034	214968234	0.380000	chr12	50987000	50987200	0.420000
chrX	101023506	101024106	0.465000	chr1	25099400	25100000	0.511667
chr11	110780110	110780910	0.435000	chr12	51001800	51002600	0.460000
chr10	46986097	46986297	0.375000	chr12	51009200	51009400	0.500000
chr5	23303645	23303845	0.445000	chr12	51012000	51012200	0.500000
chr1	53980577	53980777	0.350000	chr12	51013000	51013200	0.360000
chr1	244989335	244989535	0.430000	chr1	25101600	25101800	0.545000
chr7	48538613	48539013	0.342500	chr12	51017400	51017800	0.372500
chr1	50751143	50751343	0.340000	chr12	51019600	51019800	0.480000
chr5	129146894	129147494	0.418333	chr12	51020600	51021200	0.428333
chr21	13237221	13237621	0.442500	chr12	51021800	51022200	0.450000
chr9	39334670	39336070	0.411429	chr12	51023800	51025200	0.438571
chrX	35667275	35668075	0.432500	chr12	51025800	51026600	0.703750
chr17	72773278	72773478	0.460000	chr12	51028200	51028400	0.475000
chr2	179728182	179728582	0.360000	chr12	51033000	51033400	0.420000
chr12	7262949	7263149	0.525000	chr1	25104200	25104400	0.540000
chr6	2673666	2674866	0.432500	chr12	51047800	51049000	0.565833
chr1	171999827	172000027	0.455000	chr12	51056400	51056600	0.480000
chr17	80394590	80394790	0.460000	chr12	51070200	51070400	0.475000
chr20	4759504	4759704	0.585000	chr12	51083600	51083800	0.665000
chr17	38587950	38588150	0.445000	chr12	51085800	51086000	0.465000
chr15	88146392	88147392	0.412000	chr1	25109800	25110800	0.422000
chrX	81691656	81691856	0.485000	chr1	25112400	25112600	0.515000
chr18	13751790	13752190	0.405000	chr1	25113000	25113400	0.455000
chr1	78158131	78159531	0.465714	chr12	51172000	51173400	0.567857
chr2	229287478	229287678	0.330000	chr12	51174000	51174200	0.380000
chrX	80182321	80182521	0.460000	chr1	25117600	25117800	0.495000
chr12	129044002	129044202	0.450000	chr12	51184000	51184200	0.525000
chr3	149686839	149687239	0.450000	chr1	25118600	25119000	0.522500
chr16	64810571	64810771	0.415000	chr12	51199400	51199600	0.470000
chr2	233443303	233443503	0.350000	chr1	25120400	25120600	0.530000
chr2	12097622	12097822	0.470000	chr12	51214400	51214600	0.555000
chr18	79340165	79342165	0.435500	chr12	51217200	51219200	0.624500
chr17	5929318	5929918	0.543333	chr12	51238200	51238800	0.561667
chr1	114289308	114289508	0.510000	chr12	51239200	51239400	0.640000
chr8	4990419	4990619	0.525000	chr12	51242200	51242400	0.535000
chr20	50108087	50108287	0.440000	chr12	51243000	51243200	0.480000
chr8	54223088	54223288	0.470000	chr12	51246400	51246600	0.490000
chr5	148889926	148890126	0.470000	chr12	51252600	51252800	0.510000
chr10	12036121	12036321	0.445000	chr12	51262800	51263000	0.555000
chr4	58099203	58099403	0.365000	chr12	51265200	51265400	0.385000
chr5	106218837	106219037	0.395000	chr1	25126600	25126800	0.515000
chr3	195660687	195660887	0.550000	chr12	51269600	51269800	0.640000
chr7	97733346	97733746	0.672500	chr12	51270200	51270600	0.715000
chr15	70450299	70450499	0.545000	chr12	51292000	51292200	0.555000
chrX	42445802	42446002	0.370000	chr12	51306600	51306800	0.405000
chr4	7821605	7821805	0.405000	chr12	51308400	51308600	0.475000
chr9	69401753	69401953	0.465000	chr1	25131800	25132000	0.540000
chr9	36146180	36146380	0.450000	chr12	51318200	51318400	0.505000
chr5	65987939	65988139	0.375000	chr12	51319000	51319200	0.440000
chr7	132836802	132837002	0.460000	chr12	51321000	51321200	0.470000
chr17	14368300	14368500	0.515000	chr12	51323400	51323600	0.570000
chr13	110637690	110637890	0.560000	chr12	51324000	51324200	0.710000
chrX	136273454	136273654	0.400000	chr12	51325000	51325200	0.480000
chr3	194236226	194236426	0.450000	chr12	51326800	51327000	0.455000
chr3	176369694	176369894	0.345000	chr12	51336000	51336200	0.375000
chr7	113479828	113480028	0.415000	chr12	51341400	51341600	0.455000
chr10	17673747	17673947	0.435000	chr12	51352000	51352200	0.530000
chr12	47796392	47796592	0.530000	chr12	51357400	51357600	0.535000
chr7	89155392	89155792	0.417500	chr12	51361600	51362000	0.512500
chr16	69034650	69034850	0.445000	chr12	51363000	51363200	0.450000
chr17	58529443	58529843	0.502500	chr12	51368800	51369200	0.567500
chr2	142677903	142678103	0.535000	chr12	51371600	51371800	0.550000
chr9	3627117	3627517	0.437500	chr12	51373200	51373600	0.455000
chr16	16182961	16183161	0.530000	chr12	51378800	51379000	0.560000
chr22	43676254	43676454	0.500000	chr12	51388200	51388400	0.515000
chrX	10312851	10313451	0.405000	chr12	51389400	51390000	0.503333
chrY	9455421	9456221	0.530000	chr12	51390600	51391400	0.580000
chr5	16225734	16225934	0.495000	chr12	51391800	51392000	0.695000
chr5	139118512	139118712	0.450000	chr12	51394200	51394400	0.470000
chr15	60088485	60089085	0.446667	chr12	51395400	51396000	0.508333
chrX	92257351	92258551	0.482500	chr1	25140000	25141200	0.495000
chr15	99172429	99172629	0.510000	chr12	51404000	51404200	0.520000
chr16	36342249	36342449	0.370000	chr12	51406400	51406600	0.485000
chr14	100696036	100696236	0.445000	chr12	51421400	51421600	0.500000
chr10	119631377	119632177	0.478750	chr12	51424600	51425400	0.698750
chr10	133624353	133624553	0.485000	chr12	51437400	51437600	0.490000
chr6	107169300	107169500	0.415000	chr1	25148800	25149000	0.435000
chrX	90794089	90794289	0.420000	chr12	51505000	51505200	0.425000
chr4	102424418	102424818	0.485000	chr12	51522600	51523000	0.495000
chr5	112576831	112577231	0.457500	chr12	51524600	51525000	0.482500
chr8	42805515	42805715	0.490000	chr12	51532000	51532200	0.555000
chr17	81644848	81645448	0.651667	chr12	51590800	51591400	0.823333
chr3	186700839	186701239	0.405000	chr12	51645600	51646000	0.425000
chr2	122787426	122787626	0.455000	chr12	51678200	51678400	0.465000
chr6	144582157	144582357	0.385000	chr12	51704200	51704400	0.390000
chr15	63767017	63767217	0.505000	chr12	51721600	51721800	0.680000
chrX	118462247	118462447	0.425000	chr12	51751800	51752000	0.450000
chr6	134144937	134145137	0.520000	chr12	51814400	51814600	0.765000
chr1	175877505	175878705	0.537500	chr12	51820600	51821800	0.767500
chr10	16433120	16433320	0.510000	chr12	51824000	51824200	0.520000
chr1	44679949	44680349	0.520000	chr12	51828000	51828400	0.540000
chr14	96962917	96963117	0.450000	chr12	51832800	51833000	0.470000
chr3	72108281	72108481	0.505000	chr12	51847000	51847200	0.755000
chr19	46758829	46759029	0.510000	chr12	51848000	51848200	0.685000
chr22	25373077	25373477	0.537500	chr12	51851800	51852200	0.570000
chr1	225449368	225449568	0.590000	chr12	51864200	51864400	0.725000
chr20	14640294	14640494	0.365000	chr12	51870600	51870800	0.445000
chr4	109453980	109454180	0.440000	chr12	51871200	51871400	0.590000
chr12	7950410	7950610	0.530000	chr12	51872000	51872200	0.590000
chr4	169248789	169248989	0.465000	chr12	51875400	51875600	0.500000
chr9	106987072	106987472	0.382500	chr12	51882000	51882400	0.495000
chr12	111632089	111632289	0.505000	chr12	51884800	51885000	0.510000
chr6	51510106	51510306	0.395000	chr12	51886000	51886200	0.485000
chr2	57966176	57966376	0.480000	chr12	51888000	51888200	0.680000
chr13	108494484	108494684	0.565000	chr12	51890000	51890200	0.575000
chr3	181934391	181934591	0.435000	chr12	51895000	51895200	0.585000
chr5	70114962	70115162	0.525000	chr12	51896400	51896600	0.545000
chr20	280213	281013	0.445000	chr12	51905600	51906400	0.515000
chr1	13127521	13127921	0.432500	chr12	51909000	51909400	0.510000
chr1	154261347	154261547	0.430000	chr12	51911200	51911400	0.445000
chr11	65774243	65774443	0.440000	chr12	51912200	51912400	0.580000
chr3	185748878	185749078	0.520000	chr12	51913200	51913400	0.665000
chr18	79066920	79067120	0.500000	chr12	51915400	51915600	0.620000
chr10	84687740	84688140	0.507500	chr12	51917800	51918200	0.607500
chr19	9657742	9658142	0.497500	chr12	51922800	51923200	0.535000
chr7	104664307	104664507	0.335000	chr12	51923600	51923800	0.665000
chr6	168877351	168878351	0.507000	chr12	51926000	51927000	0.515000
chr5	168422794	168423194	0.490000	chr12	51951400	51951800	0.787500
chr10	20223233	20223833	0.433333	chr12	51952400	51953000	0.535000
chr13	27823261	27823461	0.400000	chr12	51953400	51953600	0.425000
chr14	61895166	61895366	0.385000	chr12	51954000	51954200	0.475000
chr5	99678427	99678627	0.360000	chr12	51955000	51955200	0.450000
chr3	42196353	42196753	0.440000	chr12	51971000	51971400	0.457500
chr10	125894895	125895095	0.345000	chr12	51971800	51972000	0.360000
chr12	72335780	72336380	0.331667	chr12	51972400	51973000	0.446667
chr8	82539997	82540197	0.525000	chr12	51974800	51975000	0.530000
chr11	109877186	109877786	0.408333	chr12	51976600	51977200	0.453333
chr4	142053019	142053219	0.485000	chr12	51980400	51980600	0.515000
chr20	33849337	33849937	0.466667	chr1	25198400	25199000	0.483333
chr4	2725375	2725575	0.470000	chr12	51990200	51990400	0.475000
chr16	80367172	80367372	0.405000	chr12	51993200	51993400	0.490000
chr22	28343251	28343451	0.520000	chr12	52005800	52006000	0.590000
chr12	106752240	106752440	0.480000	chr12	5200600	5200800	0.595000
chr2	229586990	229587190	0.400000	chr12	52006800	52007000	0.805000
chr4	37827083	37827283	0.640000	chr12	52007600	52007800	0.710000
chr6	38199749	38199949	0.525000	chr12	52010400	52010600	0.610000
chr1	70486815	70487015	0.530000	chr12	52020800	52021000	0.590000
chr2	116757530	116758530	0.475000	chr12	52023000	52024000	0.718000
chr11	81280087	81280287	0.500000	chr12	52024800	52025000	0.530000
chr7	100837254	100838054	0.512500	chr12	52025400	52026200	0.568750
chr1	161591137	161591337	0.520000	chr12	52029800	52030000	0.620000
chr4	159202760	159202960	0.485000	chr12	52033000	52033200	0.700000
chr1	190834014	190834214	0.435000	chr12	52036400	52036600	0.480000
chr4	80014379	80014579	0.465000	chr12	52037000	52037200	0.805000
chr4	38125009	38125209	0.420000	chr12	52038600	52038800	0.440000
chr2	202780381	202780781	0.490000	chr12	52041600	52042000	0.630000
chr1	205545716	205545916	0.470000	chr12	52046000	52046200	0.610000
chr3	144459670	144459870	0.320000	chr1	25205000	25205200	0.365000
chr11	106949373	106950373	0.420000	chr12	52050400	52051400	0.661000
chrX	151027869	151028069	0.515000	chr12	52052000	52052200	0.545000
chr7	101148242	101148442	0.470000	chr12	52052600	52052800	0.545000
chr7	25830874	25831074	0.385000	chr12	52059800	52060000	0.440000
chr14	68244330	68244530	0.440000	chr12	52062600	52062800	0.610000
chr7	133610988	133611188	0.420000	chr12	52063600	52063800	0.535000
chr21	14102293	14102493	0.470000	chr12	52064200	52064400	0.660000
chr8	135721208	135721408	0.535000	chr12	52069600	52069800	0.595000
chr2	127661758	127661958	0.525000	chr12	52070200	52070400	0.600000
chr4	138676859	138677259	0.397500	chr12	52074000	52074400	0.572500
chr6	162344504	162344904	0.497500	chr12	52081400	52081800	0.620000
chr1	18723304	18723704	0.495000	chr12	52083400	52083800	0.520000
chr14	38549569	38549769	0.415000	chr12	52108200	52108400	0.420000
chrX	63493578	63493778	0.425000	chr12	52116600	52116800	0.535000
chr6	43518548	43518748	0.465000	chr12	52118600	52118800	0.495000
chr2	133268504	133268904	0.492500	chr12	52120000	52120400	0.625000
chr9	91292473	91292673	0.505000	chr12	52126200	52126400	0.585000
chr7	35381152	35381552	0.455000	chr12	52127000	52127400	0.510000
chr22	16506918	16507118	0.460000	chr12	52132800	52133000	0.470000
chr2	202581869	202582069	0.435000	chr12	52139600	52139800	0.545000
chr3	72204069	72204269	0.525000	chr12	52141400	52141600	0.555000
chr3	181895502	181895702	0.525000	chr12	52143600	52143800	0.670000
chr4	54994090	54994490	0.477500	chr12	52147400	52147800	0.632500
chr1	55328667	55329467	0.497500	chr12	52148400	52149200	0.632500
chr14	26599415	26599615	0.365000	chr12	52151200	52151400	0.555000
chr4	10102152	10102352	0.530000	chr12	52152200	52152400	0.765000
chr8	28200640	28201040	0.442500	chr12	52155400	52155800	0.565000
chr12	111077912	111078112	0.430000	chr12	52156800	52157000	0.605000
chr2	74607543	74607743	0.575000	chr12	52164000	52164200	0.625000
chr22	29425712	29425912	0.525000	chr12	52165600	52165800	0.595000
chrY	11428791	11429191	0.467500	chr12	52172000	52172400	0.590000
chr2	75812279	75812479	0.420000	chr12	52176400	52176600	0.460000
chr9	124315808	124316008	0.615000	chr12	52179200	52179400	0.640000
chr20	55176251	55176851	0.495000	chr12	52186200	52186800	0.545000
chr20	49384371	49384571	0.525000	chr12	52192200	52192400	0.595000
chr12	3890615	3890815	0.445000	chr12	52194200	52194400	0.540000
chr20	51961108	51961308	0.485000	chr12	52198000	52198200	0.595000
chr10	65262389	65262589	0.540000	chr12	52198600	52198800	0.595000
chr19	37894361	37894561	0.545000	chr12	52200400	52200600	0.605000
chr9	69072807	69073007	0.395000	chr12	5220200	5220400	0.480000
chr18	20948795	20948995	0.485000	chr12	52203200	52203400	0.560000
chrX	36160742	36160942	0.425000	chr12	5221000	5221200	0.505000
chr10	121892596	121892796	0.520000	chr12	52213600	52213800	0.620000
chr4	86142922	86143122	0.410000	chr12	52214600	52214800	0.635000
chr3	139465347	139465747	0.480000	chr12	52216200	52216600	0.492500
chr2	63882967	63883167	0.445000	chr12	5221800	5222000	0.460000
chr6	5754349	5754549	0.460000	chr12	52222200	52222400	0.585000
chr10	106942934	106943134	0.500000	chr12	52237600	52237800	0.545000
chr18	36210613	36210813	0.525000	chr12	52244200	52244400	0.595000
chr14	86267802	86268002	0.470000	chr12	52257200	52257400	0.560000
chr13	29415910	29416110	0.425000	chr12	52259800	52260000	0.455000
chr4	129541985	129542185	0.400000	chr12	52260400	52260600	0.490000
chr4	3537752	3537952	0.370000	chr12	52271200	52271400	0.400000
chr5	76731992	76732192	0.360000	chr12	52279000	52279200	0.700000
chr9	16421638	16421838	0.440000	chr12	52280400	52280600	0.470000
chr7	25154995	25155195	0.525000	chr12	52287000	52287200	0.625000
chr6	21309266	21309466	0.550000	chr12	52288200	52288400	0.615000
chr1	199589905	199590105	0.410000	chr12	52290600	52290800	0.580000
chr7	105881743	105881943	0.480000	chr12	52295800	52296000	0.510000
chr15	83091143	83091343	0.410000	chr12	52302600	52302800	0.570000
chr11	63354394	63354594	0.550000	chr12	52305000	52305200	0.640000
chr6	35694006	35694206	0.495000	chr12	52306200	52306400	0.580000
chr11	67637947	67638147	0.540000	chr12	52308600	52308800	0.730000
chr1	244911630	244911830	0.490000	chr12	52315800	52316000	0.570000
chr5	178175340	178175940	0.451667	chr1	25232000	25232600	0.625000
chr10	79207092	79207292	0.620000	chr1	2523200	2523400	0.650000
chr7	130006107	130006307	0.510000	chr12	52327600	52327800	0.530000
chr14	81932509	81932709	0.425000	chr1	25233200	25233400	0.535000
chr22	18905559	18905759	0.585000	chr12	52335800	52336000	0.615000
chr11	82658305	82658505	0.475000	chr12	52351800	52352000	0.525000
chr12	54119798	54119998	0.455000	chr12	52358600	52358800	0.500000
chr9	13044706	13044906	0.545000	chr12	52362200	52362400	0.620000
chr17	3329679	3330479	0.385000	chr1	25237200	25238000	0.398750
chr14	85443209	85443409	0.410000	chr12	52372600	52372800	0.500000
chr16	87736122	87736322	0.515000	chr12	52380400	52380600	0.630000
chr11	75774141	75774741	0.521667	chr1	25239600	25240200	0.610000
chr6	44017758	44017958	0.525000	chr1	2524000	2524200	0.550000
chr11	79894246	79894446	0.415000	chr1	25240800	25241000	0.425000
chr2	119674359	119674559	0.480000	chr12	52410400	52410600	0.500000
chr9	118044505	118044705	0.360000	chr1	25242800	25243000	0.550000
chr8	134737897	134738097	0.430000	chr12	5244600	5244800	0.495000
chr17	78333346	78335146	0.440556	chr1	25246000	25247800	0.587778
chrX	153219596	153219796	0.520000	chr12	52495600	52495800	0.545000
chr5	109196069	109196269	0.415000	chr12	52507200	52507400	0.480000
chr1	81714129	81714329	0.360000	chr12	52526600	52526800	0.535000
chr8	95097848	95098048	0.455000	chr12	52531800	52532000	0.490000
chr6	52418406	52418606	0.320000	chr12	52555600	52555800	0.415000
chr18	36395256	36395456	0.375000	chr12	52559400	52559600	0.415000
chr8	32275243	32275643	0.482500	chr12	52566800	52567200	0.590000
chr5	38258993	38259193	0.515000	chr12	52583000	52583200	0.620000
chr9	3871081	3871481	0.525000	chr12	52586000	52586400	0.535000
chr17	22367184	22367384	0.475000	chr12	52589200	52589400	0.555000
chr2	45947904	45948104	0.420000	chr1	25259800	25260000	0.465000
chrX	101567753	101567953	0.440000	chr12	52603400	52603600	0.510000
chr15	52074611	52074811	0.520000	chr12	52605000	52605200	0.550000
chr9	99066947	99067147	0.480000	chr12	52610400	52610600	0.510000
chr14	83341527	83341727	0.410000	chr12	52614400	52614600	0.520000
chr11	18008857	18009057	0.480000	chr12	52615200	52615400	0.505000
chr6	170149861	170150461	0.621667	chr1	2526200	2526800	0.723333
chr3	85656221	85656421	0.350000	chr12	526200	526400	0.485000
chr17	32907114	32907314	0.515000	chr12	52633400	52633600	0.535000
chr6	3267272	3267672	0.532500	chr12	52634400	52634800	0.535000
chr7	120484316	120484516	0.415000	chr12	52636400	52636600	0.460000
chr2	164618441	164618641	0.425000	chr12	52645400	52645600	0.505000
chr2	188836956	188837156	0.460000	chr12	52646000	52646200	0.510000
chr17	13616146	13616546	0.392500	chr1	25265200	25265600	0.447500
chrX	112904663	112904863	0.280000	chr12	52661000	52661200	0.345000
chr20	63515354	63516154	0.477500	chr12	52662400	52663200	0.492500
chr7	157117772	157119172	0.482143	chr1	25266600	25268000	0.602857
chrX	56864274	56864474	0.450000	chr12	52681600	52681800	0.495000
chr8	18974629	18974829	0.465000	chr12	52687600	52687800	0.555000
chr8	36657595	36657795	0.470000	chr12	52691200	52691400	0.735000
chr11	119066242	119066442	0.535000	chr12	52692400	52692600	0.665000
chr8	41885850	41886050	0.395000	chr12	52704000	52704200	0.430000
chr1	107682410	107682610	0.355000	chr12	52708200	52708400	0.455000
chr18	48100098	48100298	0.420000	chr1	25271800	25272000	0.435000
chr3	19933934	19934134	0.490000	chr1	25272400	25272600	0.625000
chr16	14227976	14228376	0.405000	chr1	25273600	25274000	0.432500
chr15	62351687	62351887	0.505000	chr1	2527400	2527600	0.620000
chr4	72753445	72753645	0.370000	chr12	52740600	52740800	0.395000
chr10	110631742	110632142	0.427500	chr12	52741400	52741800	0.475000
chr1	44537517	44537717	0.400000	chr1	25278400	25278600	0.460000
chr12	114563847	114564047	0.485000	chr12	52790200	52790400	0.680000
chr2	181962794	181963594	0.430000	chr1	25279200	25280000	0.502500
chr3	161556533	161556733	0.375000	chr12	52794400	52794600	0.460000
chr13	56921897	56922297	0.462500	chr12	52797200	52797600	0.510000
chr2	231747800	231748200	0.450000	chr12	52798000	52798400	0.467500
chr13	42343845	42344245	0.432500	chr12	52836000	52836400	0.610000
chr5	169699519	169699919	0.472500	chr1	25284000	25284400	0.487500
chr6	59525150	59525350	0.410000	chr1	2528400	2528600	0.665000
chr7	100240566	100240766	0.525000	chr1	25285200	25285400	0.565000
chr13	41749581	41749781	0.400000	chr12	52865400	52865600	0.590000
chr2	47033338	47033738	0.575000	chr12	52867600	52868000	0.587500
chr1	47887774	47887974	0.555000	chr12	52870600	52870800	0.655000
chr16	77906982	77907182	0.435000	chr12	52871400	52871600	0.545000
chr3	21017869	21018269	0.447500	chr1	25287200	25287600	0.582500
chr19	57348337	57349137	0.363750	chr12	52873800	52874600	0.666250
chr4	53403788	53404188	0.445000	chr12	52876400	52876800	0.630000
chrX	23997594	23997794	0.430000	chr12	52877400	52877600	0.515000
chr6	42041696	42041896	0.575000	chr12	52878000	52878200	0.580000
chr15	33564097	33564697	0.443333	chr12	52879600	52880200	0.623333
chr1	208182370	208182770	0.490000	chr12	52884800	52885200	0.497500
chr2	134079143	134079743	0.483333	chr12	52895800	52896400	0.583333
chr5	151737037	151737837	0.482500	chr1	2529000	2529800	0.700000
chr18	14531973	14532173	0.450000	chr1	25290200	25290400	0.545000
chr13	53058739	53059139	0.542500	chr12	52903400	52903800	0.667500
chr6	35814579	35814979	0.590000	chr12	52905000	52905400	0.615000
chr6	122294153	122295553	0.380000	chr12	52907000	52908400	0.558571
chr2	149597128	149598128	0.416000	chr12	52925200	52926200	0.549000
chr4	176632287	176633687	0.453571	chr12	52946000	52947400	0.512857
chr8	26644315	26644715	0.480000	chr12	52948800	52949200	0.690000
chr14	86439786	86439986	0.450000	chr12	52949800	52950000	0.555000
chr22	48589111	48589311	0.565000	chr12	52952200	52952400	0.605000
chr10	15125580	15125780	0.420000	chr1	25297200	25297400	0.425000
chr10	43916793	43916993	0.410000	chr12	52981000	52981200	0.455000
chr4	107892037	107892237	0.425000	chr12	52984200	52984400	0.545000
chr5	47094968	47095168	0.370000	chr12	52993200	52993400	0.495000
chr1	26303865	26304065	0.500000	chr12	53005400	53005600	0.600000
chr22	48828633	48829833	0.512500	chr12	53006000	53007200	0.610000
chr15	82136850	82137050	0.300000	chr12	53007800	53008000	0.430000
chr2	76500491	76500691	0.410000	chr1	2530200	2530400	0.800000
chr5	172335881	172336081	0.490000	chr1	25302400	25302600	0.525000
chr1	151017185	151017385	0.370000	chr12	53038800	53039000	0.410000
chrX	63968033	63968433	0.447500	chr12	53042600	53043000	0.490000
chr2	231340999	231341199	0.505000	chr12	53044000	53044200	0.520000
chr3	123751409	123752409	0.480000	chr12	53046800	53047800	0.757000
chr11	13144100	13144300	0.420000	chr12	53048200	53048400	0.605000
chr3	118195249	118195449	0.530000	chr12	53049000	53049200	0.605000
chr3	104973066	104973266	0.550000	chr12	53050000	53050200	0.705000
chr1	788211	788611	0.477500	chr12	53051200	53051600	0.562500
chr1	108923139	108923339	0.510000	chr12	53052600	53052800	0.640000
chr5	16629546	16629746	0.425000	chr12	53053600	53053800	0.595000
chr15	74619180	74619380	0.575000	chr12	53054400	53054600	0.695000
chr16	34279061	34279461	0.397500	chr12	53061600	53062000	0.610000
chr7	117320672	117320872	0.580000	chr12	53066000	53066200	0.625000
chr12	62672289	62672689	0.437500	chr12	53072200	53072600	0.580000
chr3	172939761	172939961	0.460000	chr12	53073000	53073200	0.490000
chr8	6804248	6805448	0.510000	chr12	53078800	53080000	0.636667
chr9	92441842	92442442	0.410000	chr1	2530800	2531400	0.638333
chr12	95284479	95284879	0.405000	chr1	25309000	25309400	0.420000
chr1	204896330	204896730	0.410000	chr12	53093800	53094200	0.480000
chr2	121772229	121773429	0.473333	chr12	53097600	53098800	0.632500
chr8	117763575	117763975	0.397500	chr12	53099400	53099800	0.455000
chr22	16619854	16620454	0.423333	chr12	53102600	53103200	0.465000
chr5	10205041	10205241	0.470000	chr12	53104000	53104200	0.545000
chrX	143186434	143186634	0.450000	chr12	53115600	53115800	0.690000
chr11	27191305	27191505	0.450000	chr12	53122400	53122600	0.490000
chr11	14158124	14158324	0.420000	chr12	53129400	53129600	0.440000
chr7	93023713	93024113	0.435000	chr1	25313000	25313400	0.440000
chr6	71024998	71025198	0.385000	chr12	53134400	53134600	0.415000
chr1	156369846	156370246	0.532500	chr12	53158400	53158800	0.615000
chr11	126590270	126590470	0.490000	chr12	53159400	53159600	0.555000
chrX	135424008	135424208	0.615000	chr12	53160000	53160200	0.625000
chr13	22876544	22876944	0.507500	chr12	53171600	53172000	0.580000
chr4	8972461	8972661	0.495000	chr12	53175000	53175200	0.500000
chr9	130936638	130937838	0.573333	chr12	53180000	53181200	0.680000
chr18	75986390	75986590	0.420000	chr12	53183000	53183200	0.460000
chr20	2387509	2387709	0.470000	chr12	5319000	5319200	0.485000
chr17	79716963	79717163	0.580000	chr12	53190200	53190400	0.635000
chr9	109402243	109402643	0.472500	chr12	53196400	53196800	0.567500
chr20	21456568	21456768	0.380000	chr12	53197800	53198000	0.730000
chr7	69052476	69052876	0.485000	chr12	53198600	53199000	0.567500
chr1	210198006	210198406	0.440000	chr12	53201000	53201400	0.450000
chr10	22240119	22240319	0.390000	chr1	25320400	25320600	0.455000
chr19	50833626	50833826	0.550000	chr12	53205800	53206000	0.615000
chr8	128160399	128160799	0.467500	chr12	53207200	53207600	0.482500
chr4	114558421	114558621	0.420000	chr12	53208400	53208600	0.430000
chr12	69093029	69093229	0.400000	chr12	53209000	53209200	0.535000
chr22	18781262	18781462	0.550000	chr12	53211800	53212000	0.585000
chr12	125037241	125037441	0.530000	chr12	53213400	53213600	0.650000
chr15	86362641	86362841	0.555000	chr12	53217400	53217600	0.605000
chr2	16828398	16828598	0.460000	chr12	53218000	53218200	0.560000
chr18	8298906	8299506	0.473333	chr12	53219400	53220000	0.576667
chr16	20070691	20070891	0.490000	chr12	53220400	53220600	0.535000
chr16	88753624	88753824	0.590000	chr12	53221000	53221200	0.760000
chr19	10281783	10281983	0.500000	chr12	53221600	53221800	0.785000
chr2	11674999	11675199	0.485000	chr1	25322200	25322400	0.505000
chr4	42622739	42622939	0.535000	chr12	53223400	53223600	0.725000
chr12	37035197	37035397	0.395000	chr12	53224600	53224800	0.630000
chr20	17097797	17097997	0.430000	chr12	53225800	53226000	0.560000
chr8	66258095	66258295	0.420000	chr1	25323000	25323200	0.525000
chr17	43845650	43845850	0.470000	chr12	53230800	53231000	0.545000
chr3	151904232	151905032	0.445000	chr12	53232400	53233200	0.605000
chr17	42866752	42866952	0.545000	chr12	53233800	53234000	0.635000
chr22	41553581	41553781	0.515000	chr12	53234400	53234600	0.655000
chr3	40638720	40639120	0.505000	chr12	53236400	53236800	0.570000
chr5	60403741	60403941	0.425000	chr12	53244400	53244600	0.465000
chr14	67845716	67846316	0.511667	chr12	53251600	53252200	0.650000
chr2	96286229	96286429	0.540000	chr12	53255200	53255400	0.550000
chr18	77567786	77568186	0.422500	chr12	53256000	53256400	0.450000
chr6	54727389	54727589	0.380000	chr12	53267400	53267600	0.410000
chr12	111013005	111014005	0.466000	chr12	53268000	53269000	0.579000
chrX	51175071	51175471	0.452500	chr1	25327800	25328200	0.467500
chr10	23801227	23801427	0.470000	chr12	53287800	53288000	0.510000
chr9	82261250	82261450	0.375000	chr12	53295400	53295600	0.600000
chr13	47478913	47479113	0.395000	chr12	53298200	53298400	0.425000
chr16	73383666	73384266	0.476667	chr12	53299200	53299800	0.565000
chr13	71128913	71129113	0.370000	chr1	25330000	25330200	0.460000
chr4	25682039	25682239	0.390000	chr1	25330800	25331000	0.435000
chr1	124287041	124287441	0.395000	chr12	53309800	53310200	0.480000
chr16	25369542	25369742	0.330000	chr12	53314000	53314200	0.435000
chrX	63332154	63332754	0.376667	chr12	53321200	53321800	0.625000
chr12	129749499	129750699	0.477500	chr12	53324200	53325400	0.616667
chr1	25944793	25944993	0.390000	chr12	53325800	53326000	0.705000
chr3	181986842	181987442	0.411667	chr12	53327600	53328200	0.533333
chr11	129474563	129474963	0.435000	chr12	53336200	53336600	0.590000
chr11	52146886	52147086	0.395000	chr12	53339000	53339200	0.685000
chr16	21114554	21115154	0.395000	chr12	53344800	53345400	0.695000
chr16	55309608	55309808	0.360000	chr12	53348800	53349000	0.410000
chr4	91543514	91543714	0.415000	chr12	53352800	53353000	0.495000
chr3	113014549	113014749	0.440000	chr12	53355200	53355400	0.480000
chr22	13769735	13769935	0.410000	chr1	25335600	25335800	0.450000
chr3	91047667	91047867	0.395000	chr12	53365400	53365600	0.470000
chr10	14839458	14839658	0.490000	chr12	53366000	53366200	0.505000
chr15	18266788	18266988	0.385000	chr12	53366600	53366800	0.490000
chr4	82774558	82774958	0.465000	chr12	53369000	53369400	0.497500
chr2	41872094	41872494	0.502500	chr12	53371200	53371600	0.677500
chr7	9172807	9174007	0.496667	chr1	25337200	25338400	0.616667
chr4	153676272	153676872	0.471667	chr12	53372400	53373000	0.476667
chrX	105215647	105215847	0.390000	chr12	53378800	53379000	0.420000
chr12	54164688	54166088	0.441429	chr12	53379400	53380800	0.640000
chr2	54531143	54531343	0.465000	chr12	53382000	53382200	0.525000
chr3	81077622	81077822	0.500000	chr1	25338800	25339000	0.545000
chr1	164557275	164557475	0.315000	chr12	53401400	53401600	0.360000
chr2	234051688	234051888	0.465000	chr12	53415200	53415400	0.490000
chrX	68107680	68108080	0.407500	chr12	53417400	53417800	0.445000
chr10	17681590	17681790	0.345000	chr12	53421600	53421800	0.460000
chr7	22553166	22554366	0.479167	chr12	53424800	53426000	0.595833
chr8	17009016	17009216	0.425000	chr12	53428400	53428600	0.470000
chr16	52733715	52733915	0.480000	chr12	53438000	53438200	0.495000
chr9	107585745	107586545	0.455000	chr12	53441400	53442200	0.536250
chr18	42388600	42388800	0.490000	chr12	53442600	53442800	0.510000
chr6	2002178	2002378	0.415000	chr12	53451800	53452000	0.595000
chr2	120223614	120224014	0.635000	chr12	53452400	53452800	0.702500
chr10	102444271	102444471	0.525000	chr12	53456200	53456400	0.530000
chr4	3546749	3546949	0.425000	chr12	53477000	53477200	0.490000
chr18	18376631	18376831	0.410000	chr12	53482200	53482400	0.505000
chr12	51630475	51630875	0.390000	chr12	53482800	53483200	0.657500
chr17	49915577	49915777	0.465000	chr12	53483800	53484000	0.540000
chr6	159962150	159962350	0.440000	chr12	5348600	5348800	0.565000
chr18	10850026	10850226	0.405000	chr12	53493000	53493200	0.725000
chr3	19487057	19487257	0.515000	chr12	53494200	53494400	0.520000
chr5	32372670	32372870	0.435000	chr12	53496400	53496600	0.550000
chr10	29587299	29587699	0.542500	chr12	53499400	53499800	0.727500
chr18	76273015	76274215	0.487500	chr12	53500200	53501400	0.593333
chr12	28247049	28247249	0.450000	chr12	53508600	53508800	0.545000
chr9	74023096	74023296	0.320000	chr12	53543600	53543800	0.480000
chr12	101305808	101306008	0.430000	chr12	53545000	53545200	0.445000
chrX	4230302	4230502	0.380000	chr1	25356000	25356200	0.465000
chr9	17609031	17609231	0.435000	chr1	25357400	25357600	0.500000
chr11	39241075	39241675	0.436667	chr12	53575600	53576200	0.445000
chr12	22819360	22819560	0.460000	chr12	53576800	53577000	0.525000
chr13	49964411	49964611	0.435000	chr12	53579600	53579800	0.475000
chr12	36567384	36567584	0.375000	chr12	53618400	53618600	0.305000
chr4	84666960	84667160	0.385000	chr12	53623600	53623800	0.465000
chr13	46516185	46517185	0.369000	chr12	53624600	53625600	0.410000
chr7	51326591	51327191	0.518333	chr12	53626000	53626600	0.626667
chr21	26076806	26077206	0.477500	chr1	25363200	25363600	0.480000
chrY	4354513	4354713	0.385000	chr12	5364400	5364600	0.415000
chr4	184360829	184361029	0.465000	chr12	53675200	53675400	0.485000
chr6	139106870	139107470	0.420000	chr12	53676000	53676600	0.595000
chr2	147410038	147410438	0.420000	chr1	25368200	25368600	0.482500
chr11	77978056	77978256	0.420000	chr12	53686200	53686400	0.465000
chr11	36147961	36148761	0.477500	chr1	25369400	25370200	0.498750
chrX	3411112	3411312	0.490000	chr12	53696400	53696600	0.495000
chr6	36559814	36560214	0.495000	chr12	53701800	53702200	0.530000
chr1	63067377	63067577	0.420000	chr12	53719800	53720000	0.535000
chr2	63208296	63208496	0.400000	chr12	53726400	53726600	0.485000
chr8	133616415	133617215	0.461250	chr12	53727000	53727800	0.568750
chr1	59177932	59178132	0.530000	chr12	53738600	53738800	0.695000
chr3	195249035	195249235	0.520000	chr12	53743600	53743800	0.575000
chr9	111517810	111518210	0.422500	chr12	53746600	53747000	0.547500
chr14	101369869	101370269	0.515000	chr12	53751400	53751800	0.677500
chr7	35975109	35975309	0.405000	chr12	53754200	53754400	0.430000
chr18	23966107	23966307	0.500000	chr12	53757200	53757400	0.600000
chr20	19835844	19836044	0.555000	chr1	2537600	2537800	0.650000
chr16	26767918	26768118	0.450000	chr12	53767800	53768000	0.505000
chr12	21803999	21804199	0.435000	chr1	25379200	25379400	0.460000
chr11	103082337	103082537	0.375000	chr12	53807600	53807800	0.450000
chr6	169736457	169736857	0.402500	chr12	53809000	53809400	0.457500
chr15	34194236	34194836	0.425000	chr1	25383000	25383600	0.426667
chrX	61766622	61767022	0.390000	chr12	538600	539000	0.457500
chr8	37719089	37719289	0.475000	chr1	25389800	25390000	0.510000
chr9	69059563	69059963	0.420000	chr12	53938400	53938800	0.647500
chr7	114254838	114255238	0.500000	chr1	2539400	2539800	0.620000
chr1	116173656	116173856	0.395000	chr12	539400	539600	0.400000
chr7	123450269	123450469	0.470000	chr12	53945000	53945200	0.620000
chr3	150988574	150988774	0.435000	chr12	53949000	53949200	0.570000
chr15	30183923	30184123	0.535000	chr12	53949600	53949800	0.565000
chr14	105042671	105042871	0.570000	chr12	53956600	53956800	0.585000
chr1	209628744	209628944	0.400000	chr1	25396000	25396200	0.405000
chr22	26697139	26697339	0.505000	chr12	53974200	53974400	0.565000
chr7	11254909	11255109	0.375000	chr1	25397600	25397800	0.535000
chr4	172454791	172454991	0.440000	chr12	53985000	53985200	0.590000
chr6	22214070	22214270	0.455000	chr12	53986200	53986400	0.700000
chr2	144112569	144112769	0.490000	chr12	53988000	53988200	0.540000
chr2	221334679	221334879	0.420000	chr12	53989200	53989400	0.440000
chr2	229314005	229314605	0.435000	chr12	53994400	53995000	0.650000
chr17	32244201	32245401	0.450000	chr12	53995400	53996600	0.601667
chr15	82091154	82091754	0.466667	chr12	53997400	53998000	0.626667
chr5	155070436	155070636	0.485000	chr12	53998400	53998600	0.605000
chr16	71876794	71877394	0.435000	chr12	54000000	54000600	0.606667
chr18	73030890	73031090	0.485000	chr12	54004200	54004400	0.605000
chr3	45595839	45596439	0.573333	chr12	54006000	54006600	0.581667
chr17	17467090	17467290	0.500000	chr12	54011600	54011800	0.540000
chr2	85258394	85258594	0.550000	chr12	54013200	54013400	0.560000
chr4	142899541	142900341	0.396250	chr12	54017600	54018400	0.653750
chr9	127038613	127038813	0.525000	chr12	54019200	54019400	0.675000
chr22	47849640	47849840	0.455000	chr12	5402000	5402200	0.465000
chr1	4688291	4688491	0.405000	chr1	25403000	25403200	0.555000
chr10	18456126	18456326	0.510000	chr12	54032600	54032800	0.515000
chr14	23392134	23392334	0.480000	chr12	54040200	54040400	0.525000
chrY	1381831	1382031	0.445000	chr12	54053000	54053200	0.570000
chr8	81703712	81703912	0.380000	chr1	25408200	25408400	0.420000
chr17	19646100	19646300	0.545000	chr12	54082600	54082800	0.680000
chr5	145424543	145424743	0.605000	chr1	2541000	2541200	0.730000
chr9	58513167	58513367	0.000000	chr1	25410200	25410400	0.375000
chr16	65266096	65266296	0.385000	chr12	54120200	54120400	0.460000
chrX	59695238	59695438	0.405000	chr12	54124000	54124200	0.445000
chr22	31444011	31444411	0.460000	chr1	25412400	25412800	0.495000
chr16	23390267	23390467	0.530000	chr12	54127000	54127200	0.605000
chr1	36183835	36184235	0.502500	chr1	25413200	25413600	0.540000
chr1	90001003	90001203	0.440000	chr12	54159200	54159400	0.645000
chr10	84258784	84259184	0.425000	chr1	2541600	2542000	0.570000
chr9	61971997	61972197	0.475000	chr12	54161800	54162000	0.570000
chr12	64979171	64979371	0.385000	chr12	54175600	54175800	0.435000
chr8	22595938	22596138	0.475000	chr12	54184000	54184200	0.525000
chr6	35778226	35778426	0.500000	chr12	54189000	54189200	0.505000
chr14	23965988	23966388	0.500000	chr12	54191600	54192000	0.560000
chr16	78624552	78624752	0.385000	chr1	25419400	25419600	0.480000
chr8	104862014	104862214	0.435000	chr12	54195800	54196000	0.580000
chr6	123668116	123668516	0.420000	chr12	54196400	54196800	0.487500
chr4	12595612	12596012	0.530000	chr12	54201400	54201800	0.585000
chr15	41015555	41015755	0.520000	chr12	54207800	54208000	0.615000
chr13	35807844	35808044	0.505000	chr1	25420800	25421000	0.555000
chr12	103379262	103379462	0.390000	chr12	54214800	54215000	0.670000
chr13	113773508	113773708	0.510000	chr12	54217000	54217200	0.610000
chr19	14263136	14263536	0.502500	chr12	54217800	54218200	0.645000
chr17	27247313	27247513	0.560000	chr12	54220200	54220400	0.565000
chr1	110904044	110904244	0.520000	chr12	54227600	54227800	0.535000
chr1	154636651	154636851	0.425000	chr12	54229600	54229800	0.440000
chr11	118899610	118899810	0.590000	chr1	2542400	2542600	0.655000
chrX	81535655	81535855	0.525000	chr12	542400	542600	0.620000
chr5	72534597	72534797	0.430000	chr12	54251000	54251200	0.495000
chr10	79822585	79822785	0.350000	chr12	54251800	54252000	0.335000
chr4	158862953	158863353	0.432500	chr12	54259400	54259800	0.530000
chr10	30071179	30071379	0.400000	chr12	54260200	54260400	0.555000
chr7	152993038	152993238	0.380000	chr12	54262600	54262800	0.450000
chr8	47149291	47149491	0.365000	chr12	54278000	54278200	0.455000
chrY	36028634	36028834	0.000000	chr12	54279000	54279200	0.330000
chrY	3334792	3336392	0.523125	chr12	54279600	54281200	0.537500
chr3	164521909	164522109	0.520000	chr12	54283200	54283400	0.505000
chr6	62568459	62568659	0.315000	chr12	54285400	54285600	0.350000
chr5	176409748	176409948	0.485000	chr12	54286000	54286200	0.505000
chr4	95750702	95750902	0.350000	chr12	54286800	54287000	0.390000
chr12	112216499	112217099	0.440000	chr12	54287400	54288000	0.458333
chr2	191014573	191014773	0.445000	chr1	25428800	25429000	0.520000
chr1	109132705	109134105	0.423571	chr12	54288400	54289800	0.518571
chr4	1578158	1578358	0.475000	chr12	54291600	54291800	0.500000
chr19	54909418	54909618	0.585000	chr12	54292400	54292600	0.615000
chr2	156559978	156560378	0.410000	chr12	54294200	54294600	0.540000
chr6	38450132	38450732	0.351667	chr12	54295600	54296200	0.496667
chr4	25226010	25226210	0.465000	chr12	54296800	54297000	0.490000
chr7	49999374	49999574	0.390000	chr12	54298000	54298200	0.500000
chr1	160264982	160265182	0.360000	chr12	54299200	54299400	0.505000
chr15	25798404	25798604	0.535000	chr12	54301000	54301200	0.655000
chr9	93959796	93960796	0.574000	chr1	25430200	25431200	0.633000
chr18	26607925	26608125	0.425000	chr12	54302400	54302600	0.505000
chrX	20731140	20731740	0.416667	chr12	54304200	54304800	0.583333
chr14	95759400	95759600	0.465000	chr12	54305600	54305800	0.540000
chr5	119306469	119307069	0.383333	chr12	54307200	54307800	0.513333
chr10	26992538	26992738	0.355000	chr12	54311200	54311400	0.435000
chr4	133438786	133438986	0.415000	chr12	54312400	54312600	0.555000
chr2	18954785	18954985	0.380000	chr12	54315400	54315600	0.480000
chr6	13980849	13981049	0.370000	chr1	25432200	25432400	0.380000
chr5	10976013	10976413	0.435000	chr12	54324800	54325200	0.512500
chr4	113940330	113940530	0.485000	chr12	54325800	54326000	0.505000
chr17	73658381	73658581	0.405000	chr12	54327800	54328000	0.415000
chr3	30604134	30604334	0.350000	chr1	25432800	25433000	0.360000
chr17	13546477	13546677	0.500000	chr12	54328400	54328600	0.520000
chr10	3149638	3149838	0.445000	chr1	25433600	25433800	0.500000
chr5	75864269	75864469	0.460000	chr12	54336600	54336800	0.580000
chr13	59106195	59106595	0.440000	chr12	54337400	54337800	0.445000
chr10	73124776	73125176	0.385000	chr1	2543400	2543800	0.697500
chr13	8771768	8772368	0.000000	chr1	25434800	25435400	0.376667
chr3	37625874	37626074	0.485000	chr12	54351400	54351600	0.535000
chr11	134066872	134067072	0.545000	chr12	54352200	54352400	0.605000
chr7	33921179	33921379	0.395000	chr12	54353000	54353200	0.490000
chr4	98605381	98605581	0.450000	chr12	54353600	54353800	0.535000
chr12	77990183	77990383	0.415000	chr12	54355200	54355400	0.535000
chr13	21926351	21926551	0.415000	chr12	54356400	54356600	0.540000
chr19	12613755	12613955	0.460000	chr12	54357000	54357200	0.520000
chr4	72307257	72307857	0.348333	chr12	54357800	54358400	0.526667
chr14	49580647	49581247	0.510000	chr12	54359200	54359800	0.545000
chr15	7054074	7054274	0.000000	chr1	25436000	25436200	0.330000
chr19	22641564	22642164	0.456667	chr12	54360600	54361200	0.486667
chr14	51029053	51029253	0.460000	chr12	54363800	54364000	0.485000
chr7	32758566	32758966	0.457500	chr12	54364400	54364800	0.462500
chr5	34941695	34941895	0.525000	chr12	54368800	54369000	0.570000
chr3	49257354	49257554	0.535000	chr12	54369400	54369600	0.610000
chr15	21755385	21755785	0.502500	chr12	54370200	54370600	0.697500
chr14	34983116	34984116	0.454000	chr12	54374400	54375400	0.550000
chr19	55298411	55299011	0.498333	chr12	54376600	54377200	0.535000
chr3	35660242	35660442	0.500000	chr12	5437800	5438000	0.530000
chr5	3040063	3040863	0.455000	chr12	54379200	54380000	0.615000
chr3	169919645	169919845	0.410000	chr12	54383200	54383400	0.495000
chrX	131222260	131222460	0.485000	chr12	54384600	54384800	0.590000
chr16	86647097	86647297	0.500000	chr12	54385200	54385400	0.565000
chr10	83144171	83144371	0.430000	chr12	54387400	54387600	0.535000
chr20	3211095	3211695	0.491667	chr12	54388000	54388600	0.508333
chr7	107362576	107362776	0.425000	chr12	54389200	54389400	0.595000
chr2	31525688	31526088	0.450000	chr12	54390200	54390600	0.637500
chr13	40041304	40041704	0.507500	chr12	54391200	54391600	0.707500
chr2	49004920	49005720	0.430000	chr12	54393800	54394600	0.488750
chr10	31706381	31706581	0.440000	chr12	54399400	54399600	0.595000
chr6	170384596	170384796	0.450000	chr12	54401200	54401400	0.535000
chr13	74605885	74606285	0.397500	chr12	54404400	54404800	0.535000
chr3	135553042	135553242	0.505000	chr12	54407600	54407800	0.535000
chr15	76973015	76973215	0.555000	chr12	54411600	54411800	0.645000
chr12	52688089	52688289	0.575000	chr12	54413400	54413600	0.580000
chr2	156539268	156539468	0.480000	chr12	54415800	54416000	0.485000
chr1	155375944	155376144	0.460000	chr12	54417400	54417600	0.580000
chr3	12914281	12914681	0.622500	chr12	54419000	54419400	0.712500
chr2	19213381	19214381	0.427000	chr1	2544200	2545200	0.652000
chr8	31334860	31335660	0.435000	chr12	54420600	54421400	0.540000
chr11	40965452	40965652	0.370000	chr1	25442200	25442400	0.450000
chr14	55525545	55525945	0.500000	chr12	54423200	54423600	0.502500
chr12	107933679	107933879	0.485000	chr12	54425800	54426000	0.580000
chr11	69759064	69759464	0.545000	chr12	54428000	54428400	0.565000
chr17	28804743	28805143	0.530000	chr12	54432400	54432800	0.532500
chrX	113870589	113870989	0.410000	chr12	54439600	54440000	0.452500
chr8	60747716	60747916	0.440000	chr12	54448400	54448600	0.445000
chr14	83295850	83296250	0.325000	chr12	54463000	54463400	0.395000
chr5	176385191	176386591	0.448571	chr12	54472600	54474000	0.465000
chr6	38024527	38024727	0.370000	chr12	54475600	54475800	0.385000
chr6	84832904	84833104	0.435000	chr12	54487600	54487800	0.505000
chr19	10162232	10163032	0.495000	chr12	54497400	54498200	0.500000
chr12	69756784	69756984	0.455000	chr12	54498600	54498800	0.460000
chr1	20574602	20574802	0.485000	chr12	54527200	54527400	0.510000
chr9	33263207	33264407	0.550000	chr12	54549200	54550400	0.640000
chr6	96998625	96998825	0.390000	chr12	54560400	54560600	0.565000
chr5	132173280	132173480	0.355000	chr1	25456600	25456800	0.400000
chr12	122594590	122594790	0.450000	chr12	54567000	54567200	0.470000
chr7	128076209	128076409	0.470000	chr12	54579800	54580000	0.610000
chr4	135738046	135738246	0.330000	chr1	25458600	25458800	0.375000
chr12	70576632	70576832	0.490000	chr12	54596600	54596800	0.545000
chr14	80818943	80819343	0.437500	chr1	2546000	2546400	0.722500
chr4	145153067	145153467	0.402500	chr12	54603200	54603600	0.412500
chr11	67026090	67026290	0.475000	chr12	54617000	54617200	0.500000
chr5	90165623	90165823	0.305000	chr1	25462000	25462200	0.445000
chr8	102960415	102960615	0.405000	chr1	25462800	25463000	0.445000
chr9	68785097	68785297	0.455000	chr12	54658800	54659000	0.530000
chr8	118548328	118548728	0.477500	chr12	54680400	54680800	0.520000
chr7	147496024	147496224	0.375000	chr1	25468200	25468400	0.495000
chr8	141987014	141987214	0.575000	chr1	2547000	2547200	0.710000
chrX	119824847	119825047	0.555000	chr12	547000	547200	0.700000
chr8	136018355	136018755	0.390000	chr12	54702200	54702600	0.345000
chr6	126209153	126209553	0.407500	chr12	54704200	54704600	0.455000
chr5	71220096	71220296	0.435000	chr12	54709000	54709200	0.455000
chr3	117707049	117707249	0.410000	chr12	54716400	54716600	0.420000
chrX	130984413	130984613	0.410000	chr12	54723800	54724000	0.475000
chr15	6447065	6447265	0.000000	chr12	54741000	54741200	0.365000
chr1	125020723	125020923	0.365000	chr12	54749200	54749400	0.360000
chr5	62031928	62032128	0.400000	chr12	54759800	54760000	0.455000
chr1	228348956	228349156	0.520000	chr1	2547600	2547800	0.625000
chr15	91415413	91415813	0.417500	chr1	25477400	25477800	0.460000
chr17	81110055	81110255	0.615000	chr1	2548200	2548400	0.635000
chr4	116799711	116799911	0.410000	chr1	25482400	25482600	0.450000
chr4	21441683	21441883	0.290000	chr12	54831800	54832000	0.285000
chr6	82390315	82390715	0.377500	chr12	54847000	54847400	0.450000
chr4	65940807	65941007	0.470000	chr12	54854000	54854200	0.485000
chr2	56208159	56208359	0.300000	chr12	54857600	54857800	0.355000
chr3	22720532	22720732	0.340000	chr1	25486000	25486200	0.385000
chr17	14146673	14146873	0.335000	chr1	25486800	25487000	0.435000
chr3	173570837	173571037	0.485000	chr1	2548800	2549000	0.550000
chr5	16943236	16943436	0.385000	chr12	54882200	54882400	0.390000
chr7	81162017	81162417	0.395000	chr12	54932000	54932400	0.462500
chrX	5133737	5133937	0.480000	chr12	54932800	54933000	0.550000
chr9	91877783	91877983	0.400000	chr12	54933400	54933600	0.410000
chr11	98740522	98740722	0.335000	chr12	54935400	54935600	0.415000
chr6	141760584	141760784	0.345000	chr12	54956400	54956600	0.390000
chr1	59000848	59001048	0.355000	chr12	54957400	54957600	0.400000
chr4	33781041	33781441	0.342500	chr12	54958000	54958400	0.372500
chr17	60673403	60673603	0.465000	chr1	2549600	2549800	0.690000
chr7	128033472	128033672	0.445000	chr12	54967600	54967800	0.450000
chr5	123570779	123570979	0.360000	chr12	54968400	54968600	0.380000
chrX	80593223	80593423	0.350000	chr12	54976000	54976200	0.415000
chr3	172369077	172369277	0.345000	chr12	54978000	54978200	0.395000
chr1	6893451	6893651	0.460000	chr1	25497800	25498000	0.490000
chr9	42914351	42914551	0.500000	chr12	54980400	54980600	0.530000
chr3	96974874	96975474	0.445000	chr12	54984600	54985200	0.488333
chr6	80138286	80139086	0.403750	chr12	54988000	54988800	0.397500
chrY	996597	996797	0.385000	chr12	54991400	54991600	0.475000
chr14	50276085	50276285	0.440000	chr12	54992000	54992200	0.455000
chr21	17518606	17519006	0.420000	chr12	54993200	54993600	0.427500
chr3	32746549	32746749	0.560000	chr12	54996400	54996600	0.595000
chr13	105666564	105666764	0.410000	chr12	54999200	54999400	0.455000
chr3	161060308	161060508	0.500000	chr1	25501800	25502000	0.560000
chr1	222527427	222527827	0.455000	chr12	55019800	55020200	0.555000
chr17	9044482	9044682	0.405000	chr12	55038000	55038200	0.425000
chr3	151346653	151347053	0.347500	chr1	25503800	25504200	0.500000
chr7	131664579	131664979	0.392500	chr12	55041600	55042000	0.415000
chr6	102926790	102927390	0.355000	chr12	55043400	55044000	0.340000
chr12	49982008	49982208	0.385000	chr12	55060600	55060800	0.540000
chr7	33378891	33379091	0.390000	chr12	55068600	55068800	0.540000
chr1	224735598	224735798	0.465000	chr1	25507000	25507200	0.605000
chrX	148755958	148756158	0.420000	chr12	55072200	55072400	0.550000
chr18	17713956	17714156	0.370000	chr12	55073200	55073400	0.365000
chr7	97578058	97578258	0.325000	chr12	55074800	55075000	0.380000
chr21	29619147	29619747	0.440000	chr1	25517600	25518200	0.621667
chr13	108708108	108708308	0.320000	chr12	55189000	55189200	0.345000
chr3	128179577	128179777	0.460000	chr1	25520600	25520800	0.465000
chr11	55665385	55665585	0.550000	chr1	25523600	25523800	0.590000
chr3	17825350	17825750	0.472500	chr1	25531200	25531600	0.597500
chr4	3636542	3636742	0.550000	chr12	553600	553800	0.620000
chr2	121996910	121997110	0.470000	chr1	25538400	25538600	0.580000
chrX	106049886	106050086	0.390000	chr12	55412200	55412400	0.510000
chr19	43359358	43359558	0.625000	chr12	55415000	55415200	0.730000
chr14	75700080	75700680	0.483333	chr1	25543400	25544000	0.766667
chr1	66870201	66870601	0.507500	chr1	25544800	25545200	0.592500
chr1	94705430	94705630	0.490000	chr12	55478600	55478800	0.515000
chr15	69495099	69496699	0.360625	chr1	25549200	25550800	0.541875
chr2	118822896	118823096	0.420000	chr12	55500000	55500200	0.450000
chr15	69539503	69539703	0.525000	chr1	2555000	2555200	0.645000
chr12	94606287	94606487	0.465000	chr1	25554200	25554400	0.570000
chr11	126703844	126704844	0.486000	chr1	2555600	2556600	0.645000
chrX	103979628	103979828	0.465000	chr12	5556200	5556400	0.545000
chr7	94687763	94688163	0.502500	chr1	25556800	25557200	0.565000
chr5	67889111	67889311	0.310000	chr12	55619800	55620000	0.370000
chr12	47889777	47889977	0.525000	chr1	25562600	25562800	0.575000
chr1	64253692	64253892	0.410000	chr12	55636200	55636400	0.440000
chr12	56185250	56185450	0.505000	chr12	55637600	55637800	0.575000
chrX	113496611	113497411	0.395000	chr12	55642200	55643000	0.433750
chr7	15857426	15857626	0.485000	chr12	55646200	55646400	0.665000
chr5	155081154	155081554	0.435000	chr12	55647800	55648200	0.465000
chr10	59977775	59978175	0.412500	chr12	55650800	55651200	0.457500
chr2	65135321	65135521	0.390000	chr12	55653200	55653400	0.500000
chr5	99517308	99517508	0.455000	chr1	25565400	25565600	0.470000
chr2	233994676	233994876	0.370000	chr12	55656400	55656600	0.415000
chr2	210678623	210678823	0.415000	chr12	55659800	55660000	0.495000
chr8	79336341	79336541	0.380000	chr12	55673800	55674000	0.450000
chr16	60202786	60202986	0.475000	chr12	55675800	55676000	0.480000
chr2	100101749	100101949	0.350000	chr12	55676800	55677000	0.405000
chr17	79173296	79173896	0.560000	chr12	55681200	55681800	0.576667
chr12	11640567	11640767	0.435000	chr1	25569000	25569200	0.625000
chr12	38871827	38872027	0.505000	chr1	2557000	2557200	0.655000
chr9	61953614	61953814	0.480000	chr12	55706000	55706200	0.520000
chr11	70894311	70894911	0.558333	chr12	55707400	55708000	0.703333
chr8	23900305	23900705	0.435000	chr12	55712600	55713000	0.475000
chr1	70529300	70529900	0.408333	chr12	55716000	55716600	0.641667
chr14	75923204	75923404	0.385000	chr12	55717000	55717200	0.550000
chr8	105901268	105901468	0.475000	chr12	55717600	55717800	0.510000
chr2	135945194	135945594	0.492500	chr12	55721000	55721400	0.587500
chr10	12905330	12905530	0.500000	chr12	55724800	55725000	0.515000
chr19	16007471	16008071	0.446667	chr12	55728000	55728600	0.663333
chrX	71582105	71582305	0.485000	chr1	25572800	25573000	0.580000
chr2	77835107	77835707	0.440000	chr12	55729200	55729800	0.621667
chr9	38637147	38637747	0.500000	chr12	55730200	55730800	0.503333
chr3	118474741	118474941	0.320000	chr12	55734000	55734200	0.430000
chr16	71230454	71232254	0.461667	chr12	55737200	55739000	0.532778
chr1	45332891	45333691	0.592500	chr12	55743000	55743800	0.762500
chr1	119187644	119187844	0.400000	chr12	55746000	55746200	0.585000
chr13	32368778	32369178	0.512500	chr1	25576600	25577000	0.595000
chr5	40529350	40529750	0.455000	chr1	25577400	25577800	0.620000
chrX	99109521	99109721	0.380000	chr12	55780800	55781000	0.395000
chr6	148119562	148119762	0.435000	chr12	55797200	55797400	0.445000
chr12	50245821	50246021	0.520000	chr1	25581000	25581200	0.555000
chr11	47360849	47362449	0.495000	chr12	55816800	55818400	0.519375
chr15	26743797	26743997	0.395000	chr12	55820800	55821000	0.440000
chr1	24891030	24892230	0.467500	chr12	55829000	55830200	0.610833
chr8	139915364	139915564	0.480000	chr12	55830800	55831000	0.625000
chr2	33997761	33997961	0.495000	chr12	55839400	55839600	0.585000
chr1	85451535	85451935	0.457500	chr12	55842800	55843200	0.545000
chr2	234270054	234270254	0.470000	chr12	55847200	55847400	0.520000
chr2	95628296	95628496	0.475000	chr12	55848000	55848200	0.550000
chr2	222609885	222610085	0.430000	chr12	55849000	55849200	0.480000
chr1	146659155	146659555	0.497500	chr12	558600	559000	0.582500
chr15	92149319	92149519	0.515000	chr1	25586200	25586400	0.565000
chr8	96556681	96556881	0.400000	chr12	55899200	55899400	0.430000
chr6	7488938	7489138	0.405000	chr12	55909200	55909400	0.460000
chr11	15210184	15210384	0.405000	chr12	55915000	55915200	0.545000
chr1	60374454	60374654	0.325000	chr12	55915600	55915800	0.350000
chr1	122484266	122484466	0.405000	chr12	5592400	5592600	0.490000
chr2	63107088	63107288	0.335000	chr12	55926000	55926200	0.400000
chr4	151317403	151317603	0.400000	chr12	55927000	55927200	0.660000
chr14	52665603	52665803	0.435000	chr12	55927800	55928000	0.625000
chr1	163062725	163062925	0.450000	chr12	55929400	55929600	0.595000
chr2	55388872	55389072	0.235000	chr12	55930200	55930400	0.355000
chr7	30153543	30153743	0.390000	chr12	55930800	55931000	0.415000
chr1	13599585	13599785	0.465000	chr12	55931400	55931600	0.540000
chr1	161840144	161840344	0.385000	chr12	55932000	55932200	0.730000
chr12	87339111	87339311	0.380000	chr12	5593200	5593400	0.410000
chr15	83549834	83550034	0.420000	chr12	55932600	55932800	0.515000
chr1	171159786	171159986	0.475000	chr12	55933200	55933400	0.510000
chr2	8481263	8481463	0.505000	chr12	55940400	55940600	0.605000
chr15	97577348	97577548	0.390000	chr12	55942800	55943000	0.480000
chr1	9636657	9637657	0.501000	chr12	55955400	55956400	0.540000
chr2	111665948	111666748	0.462500	chr12	55966200	55967000	0.563750
chr7	52154471	52154671	0.430000	chr12	55972200	55972400	0.465000
chr16	23764042	23765642	0.467500	chr12	55973000	55974600	0.570000
chr19	58463650	58463850	0.445000	chr1	2559800	2560000	0.695000
chr9	105543817	105544017	0.420000	chr12	55983600	55983800	0.450000
chr7	45553245	45553445	0.330000	chr12	55996200	55996400	0.395000
chr12	132515183	132515383	0.570000	chr12	55997200	55997400	0.605000
chr4	186156064	186156264	0.470000	chr12	55999800	56000000	0.475000
chrX	7200791	7200991	0.445000	chr12	560000	560200	0.580000
chrX	72779426	72779826	0.512500	chr12	56007200	56007600	0.637500
chr1	118971654	118971854	0.390000	chr12	56010200	56010400	0.435000
chr1	4224974	4225174	0.420000	chr12	56020000	56020200	0.565000
chr8	127566157	127566957	0.468750	chr12	56021000	56021800	0.587500
chr3	145694576	145694776	0.345000	chr12	56029800	56030000	0.470000
chr12	113926134	113926734	0.496667	chr1	2560400	2561000	0.641667
chr7	140403554	140404154	0.530000	chr12	56041600	56042200	0.553333
chr20	33374868	33375068	0.410000	chr12	56042600	56042800	0.475000
chr4	128389833	128390033	0.450000	chr12	56045400	56045600	0.470000
chr1	193767994	193768394	0.405000	chr12	56046400	56046800	0.515000
chr14	73487998	73488198	0.450000	chr12	56047200	56047400	0.475000
chr1	235824596	235824996	0.450000	chr12	56075200	56075600	0.477500
chr9	39083890	39084490	0.443333	chr12	56079000	56079600	0.683333
chr19	39313201	39313401	0.455000	chr12	56080000	56080200	0.690000
chr12	81834949	81835149	0.560000	chr12	560800	561000	0.650000
chr7	34018484	34018684	0.445000	chr12	56081000	56081200	0.500000
chr18	36741922	36742122	0.525000	chr12	56081600	56081800	0.600000
chr6	14110083	14110283	0.430000	chr12	56082400	56082600	0.565000
chr17	43298522	43298722	0.515000	chr12	56083000	56083200	0.605000
chr11	123558218	123558418	0.450000	chr12	56085200	56085400	0.575000
chr3	9954538	9954738	0.465000	chr1	25608600	25608800	0.565000
chr20	4316824	4317024	0.430000	chr12	56088400	56088600	0.535000
chr7	150656484	150656684	0.380000	chr12	56103000	56103200	0.415000
chr2	219322231	219323431	0.415833	chr12	56104200	56105400	0.640000
chr18	25485045	25485445	0.395000	chr12	56107200	56107600	0.465000
chr11	103876751	103876951	0.460000	chr1	25611000	25611200	0.505000
chr11	113388920	113389120	0.530000	chr12	56116400	56116600	0.535000
chr11	73660443	73660843	0.570000	chr12	56118000	56118400	0.642500
chr11	58552385	58552585	0.425000	chr12	56119400	56119600	0.490000
chr6	46234973	46235173	0.415000	chr12	56124200	56124400	0.445000
chr5	71158730	71159130	0.495000	chr12	5612600	5613000	0.520000
chr12	130240779	130240979	0.475000	chr12	56126200	56126400	0.490000
chr15	62858790	62859390	0.368333	chr12	56126800	56127400	0.413333
chr3	42116064	42117264	0.473333	chr12	56127800	56129000	0.614167
chr18	50086789	50086989	0.465000	chr12	56129400	56129600	0.600000
chr2	48344651	48344851	0.395000	chr12	56138800	56139000	0.455000
chr2	22923622	22923822	0.470000	chr12	56142000	56142200	0.515000
chr2	11977829	11978029	0.550000	chr12	56144000	56144200	0.560000
chr17	61562251	61562451	0.385000	chr12	56145000	56145200	0.515000
chr2	219922790	219922990	0.500000	chr1	25614600	25614800	0.510000
chr3	69087233	69088033	0.370000	chr12	56146400	56147200	0.428750
chr3	90650695	90650895	0.350000	chr12	56150600	56150800	0.385000
chr1	203162714	203163114	0.515000	chr12	56151600	56152000	0.522500
chr6	84033379	84033579	0.525000	chr12	56152400	56152600	0.670000
chr8	20872523	20872723	0.500000	chr12	56153000	56153200	0.515000
chr10	31760982	31761182	0.505000	chr12	56153600	56153800	0.535000
chr6	124272387	124272587	0.465000	chr12	56154200	56154400	0.480000
chr19	14722988	14723188	0.455000	chr12	56155000	56155200	0.580000
chr1	65010359	65010559	0.545000	chr12	56155600	56155800	0.565000
chr17	78771599	78773199	0.442500	chr12	56157600	56159200	0.558125
chr9	88276759	88278159	0.461429	chr1	25616000	25617400	0.757143
chr1	228234203	228234403	0.525000	chr12	56160600	56160800	0.555000
chr6	148323355	148325755	0.467500	chr12	56161600	56164000	0.491667
chr11	22128467	22128667	0.560000	chr12	56165400	56165600	0.660000
chr7	119795273	119795873	0.471667	chr12	56167600	56168200	0.513333
chr12	132888776	132889376	0.468333	chr12	56187800	56188400	0.488333
chr17	81349998	81350198	0.555000	chr12	56188800	56189000	0.620000
chr19	19177913	19178913	0.576000	chr12	56189400	56190400	0.668000
chr8	22408860	22409060	0.535000	chr1	25619200	25619400	0.600000
chr15	51739053	51739253	0.375000	chr12	56193000	56193200	0.400000
chr8	133682509	133682709	0.485000	chr1	2562000	2562200	0.660000
chrX	104523658	104523858	0.580000	chr12	562000	562200	0.610000
chr12	18202066	18202266	0.475000	chr12	56204600	56204800	0.505000
chr14	100241306	100241506	0.405000	chr12	56205600	56205800	0.430000
chr2	144698327	144698527	0.445000	chr12	56206600	56206800	0.570000
chr16	52379732	52380132	0.475000	chr12	56208000	56208400	0.517500
chr10	37588408	37588808	0.460000	chr12	56212400	56212800	0.492500
chr12	105553170	105553770	0.446667	chr12	56220800	56221400	0.528333
chr1	201809097	201809897	0.482500	chr12	56221800	56222600	0.591250
chr7	151041806	151042006	0.490000	chr12	56224200	56224400	0.720000
chr10	74966991	74967191	0.485000	chr12	56225000	56225200	0.560000
chr4	80725701	80725901	0.435000	chr1	25622600	25622800	0.520000
chr13	89989227	89989427	0.440000	chr12	56229200	56229400	0.505000
chr16	89515837	89516037	0.540000	chr12	56230600	56230800	0.605000
chr2	160425340	160425540	0.385000	chr12	56233600	56233800	0.520000
chr5	8415005	8415405	0.460000	chr12	56234800	56235200	0.597500
chrX	20522243	20522643	0.385000	chr12	56242000	56242400	0.492500
chr12	118091445	118091645	0.475000	chr12	56244000	56244200	0.575000
chr4	34778736	34778936	0.500000	chr12	56253200	56253400	0.570000
chr3	53580101	53580301	0.420000	chr12	56256800	56257000	0.500000
chr20	50563968	50564568	0.436667	chr12	56258200	56258800	0.721667
chr4	10632520	10632720	0.415000	chr12	56262000	56262200	0.490000
chr1	52176271	52176471	0.580000	chr12	56266800	56267000	0.650000
chrX	24256229	24256429	0.450000	chr12	56271200	56271400	0.505000
chr18	11236147	11236347	0.430000	chr12	56289000	56289200	0.465000
chr5	122870966	122871566	0.435000	chr12	56291400	56292000	0.480000
chr21	37971429	37971629	0.410000	chr12	56296400	56296600	0.425000
chr2	45413209	45413409	0.395000	chr12	56299400	56299600	0.450000
chr3	186777972	186779372	0.460714	chr12	56300000	56301400	0.578571
chr11	48905998	48906198	0.340000	chr12	56302400	56302600	0.445000
chr9	38680493	38681093	0.526667	chr12	56316000	56316600	0.566667
chr18	47817596	47817996	0.387500	chr12	56321000	56321400	0.487500
chr11	10495345	10496145	0.551250	chr12	56333400	56334200	0.555000
chr5	167868443	167868843	0.460000	chr12	56336600	56337000	0.482500
chr3	12549453	12549653	0.500000	chr12	56337800	56338000	0.535000
chr4	24488407	24488607	0.475000	chr12	56338800	56339000	0.505000
chr7	57376546	57376746	0.470000	chr12	56346800	56347000	0.600000
chr14	36689211	36689611	0.430000	chr12	56358800	56359200	0.462500
chr16	46646574	46647174	0.406667	chr12	56360000	56360600	0.595000
chr20	31757915	31758515	0.443333	chr12	563600	564200	0.475000
chr3	161692697	161692897	0.410000	chr12	56375800	56376000	0.440000
chr3	183186226	183186426	0.455000	chr12	56377400	56377600	0.475000
chr2	238664130	238664330	0.475000	chr12	56401000	56401200	0.510000
chr3	53509476	53509676	0.515000	chr12	56413400	56413600	0.655000
chr3	170619741	170619941	0.390000	chr1	25642800	25643000	0.460000
chr17	17605662	17606062	0.435000	chr12	56437600	56438000	0.445000
chr10	19749493	19749693	0.420000	chr12	56438600	56438800	0.430000
chr1	7325163	7325763	0.500000	chr12	56449000	56449600	0.616667
chr20	33984903	33985103	0.390000	chr12	56460400	56460600	0.500000
chr16	28712385	28712585	0.505000	chr12	56464400	56464600	0.545000
chr6	112053200	112053400	0.460000	chr12	56468400	56468600	0.655000
chr18	36337013	36337613	0.443333	chr12	56469400	56470000	0.513333
chr19	30561213	30561813	0.535000	chr12	56488000	56488600	0.666667
chr13	86952028	86952228	0.360000	chr12	56493400	56493600	0.425000
chr8	118241087	118241287	0.420000	chr12	56496800	56497000	0.605000
chr2	230935582	230935982	0.445000	chr12	56501200	56501600	0.537500
chr21	31760806	31761006	0.375000	chr12	56513800	56514000	0.395000
chr3	105458076	105458276	0.310000	chr12	56521600	56521800	0.380000
chrX	89834079	89834479	0.422500	chr12	56522400	56522800	0.450000
chr17	73144593	73144793	0.500000	chr12	56565800	56566000	0.555000
chr15	43635499	43635699	0.425000	chr12	56570200	56570400	0.480000
chr17	23883221	23883621	0.427500	chr1	25657200	25657600	0.517500
chr4	145265972	145266172	0.415000	chr12	56573400	56573600	0.460000
chr4	180050976	180051176	0.395000	chr12	56574200	56574400	0.315000
chr2	73863042	73863442	0.435000	chr12	56581800	56582200	0.465000
chr2	137148242	137148442	0.430000	chr12	56590400	56590600	0.500000
chr16	83027362	83027762	0.470000	chr12	56594000	56594400	0.530000
chr6	114906050	114906250	0.430000	chr12	56601600	56601800	0.590000
chr1	25243105	25243305	0.335000	chr12	56610600	56610800	0.465000
chr1	103601115	103601315	0.390000	chr12	56617000	56617200	0.465000
chr2	189215894	189216094	0.355000	chr12	56626800	56627000	0.420000
chr9	121305726	121306526	0.493750	chr12	56629000	56629800	0.552500
chr11	112878488	112878688	0.550000	chr12	56630200	56630400	0.760000
chr14	91957354	91957954	0.420000	chr12	56632000	56632600	0.553333
chr5	80156987	80157187	0.450000	chr12	56633000	56633200	0.540000
chr1	124825387	124825587	0.425000	chr12	56634400	56634600	0.590000
chr9	122345829	122346029	0.540000	chr12	56635000	56635200	0.685000
chr10	126138533	126138733	0.430000	chr12	56635600	56635800	0.555000
chr15	62457943	62458943	0.490000	chr12	56636200	56637200	0.551000
chr16	14853175	14853575	0.415000	chr12	56637800	56638200	0.435000
chr19	45316880	45317480	0.505000	chr12	56645800	56646400	0.555000
chr11	89345905	89346105	0.385000	chr12	56659000	56659200	0.390000
chr10	55598741	55598941	0.430000	chr12	56662000	56662200	0.485000
chr7	65240925	65241125	0.450000	chr12	56667800	56668000	0.535000
chr20	50774631	50774831	0.470000	chr12	56674800	56675000	0.485000
chr4	40316795	40316995	0.460000	chr12	56680800	56681000	0.520000
chr1	156956766	156957366	0.448333	chr12	56683000	56683600	0.513333
chr18	60051491	60052091	0.311667	chr12	56684200	56684800	0.355000
chr12	114363609	114364209	0.456667	chr12	56685400	56686000	0.498333
chr5	124539945	124540145	0.375000	chr12	56686600	56686800	0.525000
chr10	23913866	23914066	0.555000	chr12	56687400	56687600	0.650000
chr19	3119341	3119741	0.625000	chr12	56688200	56688600	0.650000
chr19	6185023	6186423	0.467857	chr12	56689000	56690400	0.495714
chr4	20686285	20687085	0.407500	chr12	56695400	56696200	0.413750
chr11	93470436	93470636	0.390000	chr12	56699200	56699400	0.405000
chr10	75302497	75303097	0.430000	chr12	56700600	56701200	0.461667
chr4	106690114	106690314	0.255000	chr12	56706200	56706400	0.275000
chr14	18950069	18950269	0.445000	chr12	56706800	56707000	0.525000
chr2	34188471	34188671	0.390000	chr12	56711400	56711600	0.415000
chr11	92496671	92497271	0.463333	chr12	56721000	56721600	0.531667
chr13	24520620	24520820	0.355000	chr12	56722200	56722400	0.380000
chr20	60757456	60757656	0.365000	chr12	56724000	56724200	0.495000
chr14	22817867	22818467	0.486667	chr12	56725000	56725600	0.608333
chr1	117007203	117007603	0.475000	chr12	56751200	56751600	0.485000
chr17	76517477	76518077	0.586667	chr12	56752000	56752600	0.610000
chrX	26755462	26755862	0.397500	chr12	56753600	56754000	0.420000
chr14	41427937	41428137	0.265000	chr12	56757600	56757800	0.380000
chr7	76930519	76930719	0.475000	chr12	56759000	56759200	0.480000
chr2	136391867	136392267	0.455000	chr1	25676000	25676400	0.565000
chr12	16285103	16285303	0.495000	chr12	56763200	56763400	0.525000
chr2	227021763	227021963	0.410000	chr12	56766600	56766800	0.475000
chr2	233561480	233561680	0.370000	chr12	56771800	56772000	0.460000
chr12	40259005	40259405	0.360000	chr12	56775600	56776000	0.367500
chr15	64608461	64608661	0.430000	chr12	56782800	56783000	0.465000
chr22	44514620	44515020	0.437500	chr12	56785200	56785600	0.497500
chr3	51110721	51110921	0.405000	chr12	56788600	56788800	0.490000
chr3	92180687	92180887	0.370000	chr12	56795200	56795400	0.495000
chrY	25947527	25947727	0.425000	chr12	56811000	56811200	0.540000
chr3	71408275	71408475	0.395000	chr12	56836600	56836800	0.485000
chr2	233785799	233785999	0.440000	chr12	56837200	56837400	0.485000
chr1	14705716	14705916	0.450000	chr12	56840000	56840200	0.510000
chr2	150891213	150891413	0.395000	chr12	56853600	56853800	0.470000
chr11	118290738	118291138	0.397500	chr12	56878000	56878400	0.425000
chr9	19651826	19652226	0.390000	chr12	56879800	56880200	0.465000
chr4	84723600	84723800	0.325000	chr12	56880800	56881000	0.355000
chr6	7336436	7336636	0.445000	chr12	56899000	56899200	0.395000
chr2	67984136	67984336	0.490000	chr12	56900600	56900800	0.600000
chr15	100583208	100583408	0.445000	chr12	56922200	56922400	0.455000
chr7	67995172	67995572	0.495000	chr1	25692600	25693000	0.500000
chr3	137956133	137956333	0.465000	chr12	56928400	56928600	0.500000
chr8	5730534	5730934	0.417500	chr12	56931400	56931800	0.442500
chr13	30615917	30616117	0.390000	chr12	56933000	56933200	0.555000
chr7	57224736	57225336	0.418333	chr12	56941200	56941800	0.518333
chr2	123291145	123291345	0.405000	chr1	25695200	25695400	0.490000
chr7	80527320	80527520	0.550000	chr12	56966400	56966600	0.560000
chr12	87437981	87438181	0.380000	chr1	25697800	25698000	0.490000
chr2	63620405	63620605	0.575000	chr12	569800	570000	0.700000
chr6	155005211	155005411	0.455000	chr12	56987600	56987800	0.575000
chrX	58677057	58677257	0.380000	chr12	56988400	56988600	0.540000
chr16	24874756	24875156	0.447500	chr12	56990800	56991200	0.520000
chr3	163792007	163792207	0.445000	chr12	56991600	56991800	0.520000
chr14	75068365	75068565	0.485000	chr12	57001600	57001800	0.540000
chr2	221296723	221296923	0.495000	chr12	57006600	57006800	0.710000
chr3	115591001	115591201	0.425000	chr1	25700800	25701000	0.645000
chr2	5837626	5838626	0.434000	chr12	57008200	57009200	0.454000
chr4	97542404	97542604	0.410000	chr12	57011600	57011800	0.415000
chr22	47934056	47934256	0.570000	chr12	57016600	57016800	0.575000
chr5	113049403	113050403	0.514000	chr12	57027200	57028200	0.518000
chr4	106209894	106210094	0.305000	chr12	57031200	57031400	0.520000
chr22	49129002	49129202	0.425000	chr12	57039000	57039200	0.530000
chr5	166751467	166751667	0.475000	chr1	2570400	2570600	0.620000
chr12	124888281	124888481	0.465000	chr1	25704400	25704600	0.520000
chr6	60677839	60678039	0.380000	chr12	57046200	57046400	0.445000
chrX	3353525	3353725	0.515000	chr12	57047600	57047800	0.550000
chr13	49032056	49032256	0.370000	chr12	57056000	57056200	0.455000
chr9	109523157	109523357	0.555000	chr12	570600	570800	0.705000
chr17	58958343	58958943	0.381667	chr12	57064000	57064600	0.346667
chr3	74330725	74330925	0.350000	chr12	57069600	57069800	0.480000
chr16	31113267	31113467	0.555000	chr12	57077200	57077400	0.570000
chr1	77448376	77449376	0.524000	chr12	57078200	57079200	0.573000
chr19	41037758	41037958	0.405000	chr1	25708200	25708400	0.430000
chr7	150855021	150855221	0.515000	chr12	57086000	57086200	0.535000
chr10	79529918	79530118	0.535000	chr12	57086600	57086800	0.575000
chr14	68929447	68929647	0.575000	chr12	57087200	57087400	0.725000
chr10	20003366	20003566	0.500000	chr12	57087800	57088000	0.675000
chr1	119858798	119859398	0.466667	chr12	57088600	57089200	0.741667
chr16	26372182	26372782	0.470000	chr12	57089600	57090200	0.623333
chr2	218671448	218671648	0.525000	chr12	57090600	57090800	0.570000
chr17	66884493	66884693	0.545000	chr12	57093400	57093600	0.685000
chr7	72342428	72342828	0.407500	chr12	57094000	57094400	0.627500
chr2	233902011	233902211	0.520000	chr12	57095600	57095800	0.545000
chr16	79375798	79375998	0.430000	chr12	57096400	57096600	0.580000
chr2	149549526	149549726	0.445000	chr12	57097600	57097800	0.490000
chr4	75243790	75243990	0.445000	chr12	57098800	57099000	0.565000
chr10	13290251	13290451	0.495000	chr12	57100400	57100600	0.500000
chr5	70643427	70644227	0.448750	chr12	57102000	57102800	0.568750
chr22	43782947	43783547	0.461667	chr12	57110200	57110800	0.585000
chr20	13341594	13342194	0.475000	chr12	57111400	57112000	0.591667
chr7	100818054	100818254	0.540000	chr12	57112400	57112600	0.620000
chr5	69021736	69021936	0.540000	chr1	25711600	25711800	0.685000
chr1	43149059	43149259	0.475000	chr12	57117000	57117200	0.520000
chr9	7490083	7490483	0.455000	chr12	57118800	57119200	0.507500
chr14	74582624	74582824	0.505000	chr12	57124400	57124600	0.510000
chr22	21972149	21973149	0.521000	chr12	57126800	57127800	0.544000
chr11	10808612	10808812	0.615000	chr12	57128200	57128400	0.695000
chr5	109514766	109514966	0.415000	chr12	57130000	57130200	0.500000
chr17	56542963	56543163	0.515000	chr12	57139000	57139200	0.610000
chr7	32937702	32937902	0.475000	chr12	57147000	57147200	0.535000
chr2	172810713	172810913	0.515000	chr12	57148800	57149000	0.520000
chr8	108264214	108264414	0.455000	chr12	57152800	57153000	0.580000
chr21	30914668	30914868	0.405000	chr12	57154800	57155000	0.480000
chr16	32083793	32083993	0.470000	chr12	57156800	57157000	0.660000
chr2	221628524	221628724	0.430000	chr12	57158000	57158200	0.445000
chr13	22298656	22298856	0.445000	chr12	57162600	57162800	0.490000
chr3	139882470	139882870	0.480000	chr12	57165800	57166200	0.625000
chr13	72749329	72749529	0.355000	chr12	57167200	57167400	0.580000
chr21	31181857	31182057	0.510000	chr12	57168200	57168400	0.560000
chr4	94124454	94124654	0.515000	chr12	57171000	57171200	0.565000
chr3	121184617	121184817	0.415000	chr12	57173000	57173200	0.640000
chr6	17437687	17437887	0.510000	chr12	57174800	57175000	0.580000
chr5	114042129	114042329	0.445000	chr12	57176000	57176200	0.645000
chr10	98735922	98736122	0.445000	chr12	57177000	57177200	0.600000
chr5	113558648	113558848	0.500000	chr12	57178400	57178600	0.610000
chr5	71468579	71468979	0.470000	chr12	57183000	57183400	0.560000
chr17	7131651	7132251	0.538333	chr12	57195600	57196200	0.651667
chr4	160441263	160441463	0.380000	chr12	57211000	57211200	0.585000
chr20	39316258	39316458	0.455000	chr12	57213400	57213600	0.640000
chr1	213428339	213428539	0.555000	chr12	57214400	57214600	0.620000
chr16	50583978	50584178	0.510000	chr12	57215800	57216000	0.570000
chr4	121306328	121306528	0.495000	chr12	57216400	57216600	0.760000
chr14	103767987	103768387	0.455000	chr12	57217000	57217400	0.697500
chr10	90863461	90863661	0.415000	chr12	57217800	57218000	0.590000
chr17	41274512	41274712	0.315000	chr12	5722000	5722200	0.350000
chr4	65070577	65071377	0.400000	chr12	57223000	57223800	0.561250
chr3	39756880	39757480	0.460000	chr12	57225000	57225600	0.680000
chr17	77266892	77267092	0.610000	chr12	57227000	57227200	0.665000
chr14	103609120	103610920	0.510556	chr12	57229200	57231000	0.556667
chr9	130962545	130963945	0.542143	chr12	57234200	57235600	0.585714
chr6	4690220	4690420	0.550000	chr12	57236000	57236200	0.570000
chr17	34480933	34481333	0.467500	chr12	57237000	57237400	0.582500
chr6	157591916	157592116	0.500000	chr12	5723800	5724000	0.560000
chr5	170044523	170044723	0.520000	chr12	57238400	57238600	0.685000
chr3	59191737	59192337	0.391667	chr12	57239200	57239800	0.636667
chr7	131621965	131622965	0.519000	chr12	57240200	57241200	0.633000
chr5	138091881	138092081	0.515000	chr12	57241600	57241800	0.650000
chr2	44114535	44114735	0.500000	chr12	57242800	57243000	0.580000
chr4	4802379	4802579	0.500000	chr12	57243800	57244000	0.560000
chr19	57986137	57986537	0.470000	chr12	57245200	57245600	0.525000
chr11	32895257	32895457	0.425000	chr12	57249000	57249200	0.470000
chr6	106653441	106653641	0.460000	chr12	57259400	57259600	0.495000
chr19	4974366	4974566	0.465000	chr12	572600	572800	0.490000
chr11	18950083	18950283	0.370000	chr12	57263800	57264000	0.380000
chr20	45452838	45453238	0.475000	chr12	57271000	57271400	0.487500
chr1	203652561	203652761	0.370000	chr12	57272800	57273000	0.495000
chr6	41985873	41986073	0.475000	chr1	25727800	25728000	0.545000
chr13	99540915	99541115	0.410000	chr12	57280200	57280400	0.475000
chr19	24169175	24169375	0.430000	chr12	57307800	57308000	0.475000
chr4	97986329	97986529	0.395000	chr1	25730800	25731000	0.550000
chr6	148745509	148745709	0.455000	chr12	57312400	57312600	0.480000
chr4	160177579	160177979	0.330000	chr12	57331000	57331400	0.390000
chr21	5776903	5777103	0.375000	chr12	57340200	57340400	0.455000
chrX	113023493	113023693	0.465000	chr12	57342400	57342600	0.545000
chr13	93320053	93320253	0.290000	chr1	2573600	2573800	0.350000
chr11	108937120	108937320	0.515000	chr12	57370200	57370400	0.520000
chr2	35299291	35299491	0.360000	chr12	57377200	57377400	0.410000
chr2	87133485	87134285	0.413750	chr12	57430400	57431200	0.745000
chr10	48973281	48974081	0.526250	chr12	57434800	57435600	0.573750
chr11	90041244	90041444	0.415000	chr12	57442000	57442200	0.465000
chr7	117309902	117310302	0.410000	chr12	57444800	57445200	0.442500
chr20	4750285	4750485	0.480000	chr12	57452400	57452600	0.575000
chr8	144221530	144221730	0.560000	chr12	57453000	57453200	0.575000
chr14	54519100	54519300	0.500000	chr12	5745400	5745600	0.545000
chr8	39089972	39091772	0.393333	chr12	57454600	57456400	0.588889
chr3	98586919	98587119	0.300000	chr12	57457800	57458000	0.390000
chr6	26091010	26091610	0.526667	chr12	57459200	57459800	0.583333
chr7	18605227	18605427	0.405000	chr12	57460600	57460800	0.620000
chr17	27669816	27670016	0.550000	chr12	57461600	57461800	0.740000
chr4	146289921	146290521	0.503333	chr12	57462400	57463000	0.566667
chr18	11664494	11664694	0.520000	chr12	57469400	57469600	0.595000
chr12	15006429	15006629	0.470000	chr12	57476400	57476600	0.565000
chr1	31255379	31255579	0.375000	chr12	57477200	57477400	0.515000
chr10	36412525	36412725	0.490000	chr12	57478000	57478200	0.535000
chr7	58197283	58197483	0.390000	chr12	57479800	57480000	0.410000
chr2	76855862	76856262	0.477500	chr12	57487800	57488200	0.577500
chr2	114729613	114729813	0.405000	chr12	57488800	57489000	0.445000
chr9	122723016	122723216	0.355000	chr12	57491600	57491800	0.380000
chrX	103772639	103772839	0.440000	chr12	57494600	57494800	0.495000
chr11	74658853	74660053	0.481667	chr12	57497400	57498600	0.506667
chr2	165581783	165581983	0.445000	chr12	57507000	57507200	0.485000
chr1	81074435	81074635	0.410000	chr12	57512800	57513000	0.545000
chr1	170725274	170725474	0.375000	chr12	57513600	57513800	0.400000
chr9	106378823	106380423	0.405625	chr12	57515600	57517200	0.466875
chr11	21291475	21292275	0.390000	chr12	57518000	57518800	0.461250
chr3	52409206	52409606	0.525000	chr12	575200	575600	0.602500
chrX	104448355	104448955	0.468333	chr12	57520400	57521000	0.655000
chr5	4039035	4039235	0.425000	chr12	57521600	57521800	0.540000
chr2	45919101	45919701	0.520000	chr12	57522200	57522800	0.676667
chr19	41822181	41822781	0.456667	chr12	57523200	57523800	0.553333
chrX	18011324	18011524	0.455000	chr12	57524200	57524400	0.570000
chr8	77673303	77673503	0.445000	chr12	57524800	57525000	0.550000
chr5	122267339	122267539	0.565000	chr12	57526600	57526800	0.675000
chr17	59264269	59264469	0.525000	chr12	57527800	57528000	0.610000
chr2	144526079	144526279	0.305000	chr12	57530200	57530400	0.430000
chr17	17825718	17825918	0.515000	chr12	57538200	57538400	0.550000
chr13	28078528	28078728	0.450000	chr12	57539400	57539600	0.515000
chr14	40374585	40374785	0.380000	chr12	57540000	57540200	0.470000
chr20	35242831	35243031	0.500000	chr12	57546600	57546800	0.560000
chrX	15971862	15972062	0.440000	chr12	57547200	57547400	0.580000
chrY	21325429	21325629	0.345000	chr12	57548800	57549000	0.500000
chr16	86850531	86850931	0.540000	chr12	57549800	57550200	0.712500
chr5	149920324	149920524	0.545000	chr1	25755000	25755200	0.655000
chr3	155148731	155149131	0.345000	chr12	57552200	57552600	0.490000
chr11	122802793	122802993	0.465000	chr12	57553000	57553200	0.520000
chr9	120933362	120933562	0.425000	chr12	57553800	57554000	0.500000
chr16	48915048	48915248	0.435000	chr12	57555000	57555200	0.480000
chr12	29376303	29376503	0.365000	chr12	57561200	57561400	0.460000
chr4	124461471	124461671	0.390000	chr12	57563400	57563600	0.425000
chr5	127786819	127787019	0.505000	chr12	57583400	57583600	0.545000
chr5	60123464	60123664	0.440000	chr12	57584800	57585000	0.470000
chr2	101622077	101622677	0.533333	chr12	57591000	57591600	0.696667
chrY	474156	474556	0.475000	chr1	2576000	2576400	0.582500
chr14	37650493	37650693	0.460000	chr12	57605600	57605800	0.540000
chr19	16715580	16716180	0.436667	chr1	25760800	25761400	0.446667
chrX	30052766	30053366	0.448333	chr12	57609200	57609800	0.558333
chr8	9230657	9230857	0.465000	chr12	57610600	57610800	0.520000
chr16	12557561	12558161	0.491667	chr12	57611200	57611800	0.736667
chr22	33597378	33597578	0.490000	chr12	57613200	57613400	0.600000
chr7	100178229	100178429	0.530000	chr12	57614800	57615000	0.545000
chr2	96071899	96072099	0.585000	chr12	57619600	57619800	0.690000
chr10	15613328	15613528	0.415000	chr12	576200	576400	0.710000
chr6	138663565	138663765	0.475000	chr12	57620800	57621000	0.650000
chr9	18941724	18942124	0.485000	chr12	57621800	57622200	0.637500
chr6	151871504	151871704	0.545000	chr12	57627600	57627800	0.700000
chr2	239361682	239362682	0.419000	chr12	57632400	57633400	0.694000
chr9	100322778	100322978	0.445000	chr1	25763600	25763800	0.615000
chr1	87290964	87291564	0.483333	chr1	25765600	25766200	0.508333
chr18	28060630	28060830	0.400000	chr12	57661400	57661600	0.405000
chr12	18446299	18446699	0.447500	chr1	25766600	25767000	0.602500
chr2	176872476	176872876	0.450000	chr12	57693800	57694200	0.512500
chr9	91115960	91116160	0.510000	chr1	25770200	25770400	0.585000
chr3	44492976	44493176	0.530000	chr1	25771400	25771600	0.635000
chr11	62799698	62799898	0.600000	chr12	57726600	57726800	0.765000
chr8	21804350	21805350	0.458000	chr12	57736000	57737000	0.605000
chr1	56927590	56927790	0.390000	chr12	57741200	57741400	0.545000
chr15	89980100	89980300	0.510000	chr12	57742200	57742400	0.565000
chr17	41558695	41559095	0.437500	chr12	57744800	57745200	0.550000
chr1	31500427	31500627	0.470000	chr12	57745600	57745800	0.555000
chr8	47072070	47072270	0.370000	chr12	57746600	57746800	0.465000
chrX	23747180	23747380	0.470000	chr1	25775000	25775200	0.540000
chr1	21919528	21919728	0.495000	chr12	57751600	57751800	0.525000
chr13	24939397	24939997	0.498333	chr12	57752200	57752800	0.663333
chr6	122029554	122029754	0.445000	chr12	57753800	57754000	0.465000
chr5	168290702	168291302	0.453333	chr12	57754400	57755000	0.563333
chr8	67514944	67515344	0.500000	chr12	57755400	57755800	0.787500
chr15	66746417	66746617	0.510000	chr1	25775600	25775800	0.530000
chr10	3233065	3233265	0.495000	chr12	57756200	57756400	0.500000
chr6	70778844	70779244	0.580000	chr12	57756800	57757200	0.597500
chr12	35791225	35791425	0.390000	chr12	57759400	57759600	0.495000
chr11	72614303	72615103	0.577500	chr12	57764800	57765600	0.663750
chr1	16070768	16070968	0.490000	chr12	57766000	57766200	0.715000
chr6	46334349	46334549	0.440000	chr12	57766600	57766800	0.575000
chr19	21861814	21862414	0.446667	chr12	57772000	57772600	0.630000
chr2	23768472	23769072	0.368333	chr12	57775600	57776200	0.470000
chr1	25456092	25456492	0.457500	chr12	57779800	57780200	0.497500
chr12	121428141	121428341	0.485000	chr1	2577800	2578000	0.630000
chr4	147234205	147234405	0.430000	chr12	57781400	57781600	0.460000
chr4	41874350	41874950	0.498333	chr12	57782600	57783200	0.610000
chr9	103754454	103754654	0.320000	chr12	57794000	57794200	0.430000
chr4	25063022	25063222	0.410000	chr12	57798000	57798200	0.415000
chr8	69862106	69862306	0.450000	chr12	57803400	57803600	0.520000
chr20	5565162	5565362	0.465000	chr1	25780600	25780800	0.550000
chr6	25268056	25268256	0.485000	chr12	57810600	57810800	0.510000
chr1	17371583	17371783	0.540000	chr12	57815200	57815400	0.555000
chr11	74017856	74018056	0.560000	chr12	57816800	57817000	0.570000
chr22	48900732	48901332	0.556667	chr1	25782600	25783200	0.565000
chr6	115594092	115594292	0.425000	chr12	57831400	57831600	0.455000
chr7	150567988	150568188	0.480000	chr12	57835600	57835800	0.540000
chr4	129136999	129137399	0.522500	chr12	57836800	57837200	0.525000
chr4	182015787	182016187	0.400000	chr12	57838200	57838600	0.530000
chr1	162371041	162371241	0.545000	chr12	57839000	57839200	0.550000
chr9	94261489	94261889	0.397500	chr1	2578400	2578800	0.610000
chr7	78091324	78091524	0.420000	chr12	57840800	57841000	0.475000
chr9	119625485	119625685	0.400000	chr12	57842600	57842800	0.570000
chr15	46587479	46588079	0.520000	chr12	57844600	57845200	0.601667
chr2	23590713	23592313	0.576875	chr12	57845600	57847200	0.701250
chr1	108195731	108196131	0.430000	chr1	25784600	25785000	0.535000
chr14	67772915	67773115	0.330000	chr12	57851200	57851400	0.535000
chr12	119198509	119198709	0.475000	chr12	57861800	57862000	0.485000
chrX	21328377	21328977	0.583333	chr12	57865000	57865600	0.676667
chr15	24911284	24911484	0.465000	chr12	57874200	57874400	0.495000
chr15	99814029	99814429	0.435000	chr12	57889600	57890000	0.582500
chr8	47186756	47186956	0.480000	chr12	57892400	57892600	0.595000
chr2	204605470	204605670	0.395000	chr12	57894000	57894200	0.465000
chr15	39792211	39792411	0.470000	chr12	57896200	57896400	0.540000
chr10	124918873	124919873	0.464000	chr12	57898600	57899600	0.472000
chr12	115278376	115278776	0.382500	chr12	57905400	57905800	0.507500
chr7	77563759	77563959	0.395000	chr12	57935000	57935200	0.405000
chr7	128587982	128588182	0.390000	chr12	57936000	57936200	0.530000
chr6	134562544	134562744	0.385000	chr12	57936600	57936800	0.425000
chr3	108797822	108798022	0.355000	chr12	57937200	57937400	0.430000
chr11	108529857	108530057	0.405000	chr12	57939400	57939600	0.420000
chr2	206222527	206223527	0.482000	chr12	57940800	57941800	0.609000
chrX	100965510	100965710	0.540000	chr12	57942400	57942600	0.555000
chr7	18096870	18097070	0.405000	chr12	57943800	57944000	0.485000
chr12	78304927	78305527	0.401667	chr12	57944400	57945000	0.458333
chr1	108049590	108050190	0.381667	chr1	25796600	25797200	0.531667
chr3	184531485	184531685	0.495000	chr12	5796600	5796800	0.625000
chr1	156164306	156164706	0.430000	chr1	25798000	25798400	0.590000
chr1	231200033	231200233	0.535000	chr1	25800200	25800400	0.870000
chr9	35316034	35316234	0.375000	chr1	25803000	25803200	0.495000
chr3	30439510	30439710	0.400000	chr12	58046400	58046600	0.445000
chr17	68128365	68128965	0.475000	chr1	25809600	25810200	0.645000
chr17	38016114	38016314	0.615000	chr1	25811000	25811200	0.640000
chr8	141042193	141042393	0.525000	chr1	25814200	25814400	0.620000
chr8	74918856	74919056	0.400000	chr12	58148600	58148800	0.450000
chr2	22172827	22173027	0.350000	chr1	2581800	2582000	0.455000
chrX	67198253	67198453	0.410000	chr1	25818200	25818400	0.445000
chr6	106482330	106482730	0.497500	chr1	25819000	25819400	0.510000
chr12	50806236	50806436	0.440000	chr1	25819800	25820000	0.750000
chr12	19473753	19473953	0.315000	chr12	58203400	58203600	0.465000
chr1	11874325	11874725	0.575000	chr1	25820600	25821000	0.610000
chr15	49556787	49556987	0.555000	chr1	25821400	25821600	0.560000
chr12	18501241	18501841	0.378333	chr1	25823000	25823600	0.548333
chr5	172911287	172911487	0.460000	chr12	5830200	5830400	0.485000
chr7	15932436	15932636	0.380000	chr1	25831800	25832000	0.410000
chr5	127424567	127425167	0.406667	chr1	25832400	25833000	0.483333
chr20	28373741	28373941	0.375000	chr12	58342000	58342200	0.355000
chr8	4517155	4517355	0.360000	chr12	58384400	58384600	0.370000
chr14	9370605	9370805	0.000000	chr12	58385200	58385400	0.300000
chr7	70379341	70379741	0.430000	chr1	2584000	2584400	0.532500
chr13	10280437	10280837	0.000000	chr12	58412400	58412800	0.417500
chr12	78488537	78488737	0.490000	chr12	58419200	58419400	0.550000
chr1	104973884	104974084	0.370000	chr12	58426000	58426200	0.475000
chr20	13833637	13833837	0.395000	chr12	58443600	58443800	0.425000
chr2	220960442	220960642	0.415000	chr12	58451200	58451400	0.435000
chr10	86863450	86863650	0.440000	chr12	58489600	58489800	0.450000
chr6	39277411	39278011	0.433333	chr1	2585400	2586000	0.641667
chr16	85438583	85438783	0.520000	chr12	58540600	58540800	0.540000
chr6	61776265	61776865	0.378333	chr1	25854400	25855000	0.398333
chr11	50700686	50701086	0.367500	chr12	58575200	58575600	0.405000
chr8	94384790	94384990	0.460000	chr1	25858600	25858800	0.480000
chr2	235509583	235510583	0.461000	chr1	25859400	25860400	0.522000
chr13	28411279	28411479	0.535000	chr1	25861400	25861600	0.550000
chr19	5479466	5479666	0.425000	chr1	25862000	25862200	0.460000
chr16	88413293	88413693	0.622500	chr1	2586400	2586800	0.737500
chr7	145795174	145795374	0.430000	chr12	58652000	58652200	0.470000
chr1	71923607	71923807	0.465000	chr1	25870400	25870600	0.550000
chr10	97646851	97647051	0.520000	chr1	25871400	25871600	0.575000
chr6	3248330	3248530	0.455000	chr1	2587200	2587400	0.705000
chr14	72269050	72269650	0.463333	chr1	25872800	25873400	0.466667
chr11	23961955	23962355	0.612500	chr1	25875400	25875800	0.772500
chr12	114751820	114752220	0.482500	chr12	587800	588200	0.502500
chrX	119400238	119400438	0.535000	chr1	25879800	25880000	0.585000
chr2	13649922	13650122	0.415000	chr12	58804800	58805000	0.440000
chr5	137340664	137340864	0.500000	chr12	5883000	5883200	0.570000
chr2	44088543	44088943	0.445000	chr12	58877200	58877600	0.477500
chr10	122005520	122005720	0.475000	chr1	25889600	25889800	0.525000
chr14	20393824	20394024	0.490000	chr12	58919600	58919800	0.590000
chr5	181266601	181266801	0.465000	chr12	58920400	58920600	0.620000
chr6	110538922	110539322	0.405000	chr12	58925200	58925600	0.372500
chr9	123688425	123688625	0.465000	chr1	25892600	25892800	0.600000
chr19	17905480	17905680	0.490000	chr1	25895400	25895600	0.550000
chr2	160560170	160560370	0.445000	chr1	25896800	25897000	0.495000
chr12	122646313	122646513	0.470000	chr1	25898400	25898600	0.505000
chr18	42597135	42597535	0.530000	chr12	590200	590600	0.572500
chr10	12433297	12434897	0.462500	chr1	25905000	25906600	0.641250
chr3	26494404	26494604	0.405000	chr12	59079000	59079200	0.485000
chr11	43307620	43307820	0.540000	chr12	5908000	5908200	0.555000
chr15	43602357	43603757	0.471429	chr12	591000	592400	0.518571
chr5	96007242	96007442	0.340000	chr12	59113800	59114000	0.435000
chr5	9885691	9885891	0.325000	chr12	59150200	59150400	0.330000
chr16	35467928	35468128	0.365000	chr12	59185400	59185600	0.525000
chr2	164844053	164845053	0.476000	chr1	25922600	25923600	0.614000
chr15	95414482	95414682	0.450000	chr12	59298400	59298600	0.490000
chr22	17231422	17231622	0.465000	chr1	25931600	25931800	0.505000
chr5	144575177	144575977	0.401250	chr1	25933400	25934200	0.483750
chr7	3986626	3986826	0.520000	chr12	59358000	59358200	0.530000
chr8	120662222	120662422	0.360000	chr12	594000	594200	0.375000
chr3	146757950	146758150	0.375000	chr12	59403400	59403600	0.400000
chr5	62645232	62645432	0.460000	chr12	59472400	59472600	0.470000
chr5	180820802	180821002	0.480000	chr12	59474400	59474600	0.485000
chrX	56991818	56992018	0.335000	chr12	59484600	59484800	0.305000
chr2	140879157	140879357	0.365000	chr1	25948600	25948800	0.465000
chr6	138753835	138754035	0.365000	chr12	59492000	59492200	0.385000
chr6	60348064	60348264	0.405000	chr12	59569800	59570000	0.410000
chr3	89898031	89898231	0.345000	chr12	59578400	59578600	0.370000
chr9	88754181	88756181	0.471500	chr12	59595800	59597800	0.575000
chr11	132421701	132422101	0.347500	chr12	59600200	59600600	0.352500
chr11	33646563	33646963	0.390000	chr12	59613000	59613400	0.445000
chr5	79789879	79790279	0.420000	chr12	59615800	59616200	0.435000
chr1	45915614	45915814	0.390000	chr12	59620400	59620600	0.375000
chr7	112704394	112704594	0.275000	chr12	59625200	59625400	0.365000
chr3	189700641	189701041	0.357500	chr12	59650800	59651200	0.360000
chr4	118812767	118812967	0.505000	chr12	5966000	5966200	0.605000
chrY	35128667	35128867	0.000000	chr12	59675600	59675800	0.290000
chr14	56765473	56765873	0.347500	chr12	59698600	59699000	0.317500
chrX	44335056	44335456	0.315000	chr12	59699600	59700000	0.345000
chr21	29413846	29414046	0.410000	chr1	25971400	25971600	0.430000
chr3	77602331	77602731	0.452500	chr12	59736800	59737200	0.457500
chr3	172640528	172640728	0.570000	chr1	2597600	2597800	0.615000
chr6	80430971	80431171	0.375000	chr12	59780800	59781000	0.445000
chr1	63019575	63019775	0.350000	chr12	59787800	59788000	0.365000
chr1	118335553	118335753	0.480000	chr1	25979400	25979600	0.500000
chr4	137461657	137461857	0.380000	chr12	598000	598200	0.440000
chr11	13022442	13022642	0.315000	chr12	59808400	59808600	0.380000
chr6	34665656	34665856	0.395000	chr12	59833600	59833800	0.420000
chr3	96315129	96315529	0.367500	chr12	59839600	59840000	0.375000
chr7	14379916	14380116	0.425000	chr12	59858600	59858800	0.485000
chr3	142257554	142257954	0.457500	chr12	5988600	5989000	0.517500
chr3	94107150	94107750	0.440000	chr1	25990800	25991400	0.490000
chr16	50367049	50367449	0.407500	chr1	25993400	25993800	0.432500
chr16	53659279	53659479	0.355000	chr1	25997200	25997400	0.435000
chr12	128847620	128848020	0.512500	chr1	25998000	25998400	0.555000
chr2	149917340	149917540	0.310000	chr1	26004600	26004800	0.320000
chr21	26148068	26148468	0.485000	chr1	26006000	26006400	0.570000
chr1	72400810	72401210	0.292500	chr12	60078000	60078400	0.357500
chr16	73470779	73470979	0.395000	chr1	26010200	26010400	0.465000
chr2	160808156	160808356	0.480000	chr1	26011000	26011200	0.505000
chr6	94948164	94948364	0.295000	chr12	60144600	60144800	0.355000
chr17	11579433	11579633	0.340000	chr12	60148200	60148400	0.380000
chr12	94195772	94195972	0.420000	chr1	26015400	26015600	0.510000
chr22	27037249	27037449	0.455000	chr12	6015400	6015600	0.515000
chr17	12764000	12764200	0.435000	chr1	26016800	26017000	0.545000
chr1	243410031	243410231	0.430000	chr12	60209600	60209800	0.440000
chr20	35177003	35177203	0.385000	chr1	26021600	26021800	0.560000
chr2	23882897	23883097	0.425000	chr12	60257200	60257400	0.445000
chr4	64391830	64392030	0.320000	chr12	60266600	60266800	0.345000
chr11	72635706	72635906	0.505000	chr1	26027800	26028000	0.525000
chrY	2657351	2657551	0.470000	chr1	26028400	26028600	0.640000
chr12	64419228	64419628	0.450000	chr1	26029800	26030200	0.470000
chr4	108838108	108838308	0.430000	chr1	26032800	26033000	0.505000
chr1	19907903	19908103	0.355000	chr12	60346200	60346400	0.375000
chr8	33703440	33703640	0.460000	chr1	26035400	26035600	0.715000
chr11	122126138	122126338	0.445000	chr1	26036000	26036200	0.675000
chr1	212273536	212273736	0.530000	chr1	26036600	26036800	0.615000
chr8	112220441	112220641	0.400000	chr12	6038200	6038400	0.545000
chr16	49826862	49827062	0.445000	chr12	6040000	6040200	0.535000
chr9	9442215	9442415	0.480000	chr1	26043800	26044000	0.510000
chrX	72065534	72066334	0.451250	chr1	26045400	26046200	0.715000
chr1	89130355	89130555	0.470000	chr12	604800	605000	0.490000
chr16	26657285	26657485	0.490000	chr1	26054000	26054200	0.630000
chr3	404807	405007	0.445000	chr1	26060000	26060200	0.585000
chr17	49258955	49259155	0.510000	chr1	26060800	26061000	0.615000
chr1	27718185	27718385	0.515000	chr12	6063200	6063400	0.605000
chr20	62183927	62184127	0.520000	chr1	26067000	26067200	0.615000
chr4	40537416	40537816	0.437500	chr12	60685000	60685400	0.480000
chr5	83630643	83630843	0.480000	chr12	60689200	60689400	0.515000
chr11	34733862	34734062	0.530000	chr12	6069400	6069600	0.535000
chr16	61141174	61141574	0.337500	chr1	26070400	26070800	0.465000
chr10	97038897	97039097	0.540000	chr12	6071600	6071800	0.555000
chr5	177790021	177790221	0.390000	chr12	6074600	6074800	0.490000
chr8	134615463	134615663	0.550000	chr12	6075200	6075400	0.645000
chrX	139591513	139591713	0.390000	chr1	26077400	26077600	0.465000
chr17	11286276	11286676	0.452500	chr1	26078600	26079000	0.465000
chr2	27715222	27715422	0.530000	chr1	26081600	26081800	0.555000
chr1	81708240	81708440	0.300000	chr12	60930200	60930400	0.355000
chr5	10340800	10341000	0.445000	chr12	6093400	6093600	0.555000
chr5	127143579	127143779	0.470000	chr12	60936000	60936200	0.505000
chrX	60465913	60466113	0.410000	chr1	26094400	26094600	0.500000
chr1	246858317	246858517	0.355000	chr12	60968000	60968200	0.365000
chr7	80512927	80513127	0.365000	chr1	26097800	26098000	0.415000
chr20	27936096	27936296	0.370000	chr12	609800	610000	0.490000
chr21	34008403	34008603	0.510000	chr1	26103800	26104000	0.520000
chr4	94607238	94607438	0.265000	chr12	6104200	6104400	0.320000
chr10	12539323	12539523	0.450000	chr1	26105000	26105200	0.465000
chr10	34832495	34833495	0.390000	chr12	610600	611600	0.464000
chr3	152156465	152156665	0.345000	chr12	6106400	6106600	0.370000
chr17	43938784	43938984	0.595000	chr1	26111000	26111200	0.765000
chr5	72707911	72708711	0.517500	chr1	26111600	26112400	0.712500
chr13	112941281	112941881	0.345000	chr1	26113400	26114000	0.395000
chr8	133735504	133735704	0.480000	chr1	2611400	2611600	0.660000
chr21	19277204	19277404	0.450000	chr1	26119000	26119200	0.475000
chr4	49884106	49884306	0.370000	chr1	26122400	26122600	0.380000
chrY	19439756	19440156	0.355000	chr1	26123400	26123800	0.365000
chr9	91319865	91320065	0.470000	chr12	6124600	6124800	0.480000
chr10	37030890	37031090	0.385000	chr1	26126400	26126600	0.390000
chr11	7311558	7312358	0.437500	chr1	26127400	26128200	0.443750
chr14	95614980	95615380	0.430000	chr1	26128600	26129000	0.472500
chr14	97360834	97361034	0.430000	chr1	26132600	26132800	0.445000
chr17	24713562	24714162	0.415000	chr1	26138800	26139400	0.416667
chr5	147810302	147810502	0.460000	chr12	6139000	6139200	0.480000
chr16	51422952	51423352	0.427500	chr12	6141000	6141400	0.450000
chr1	64385794	64385994	0.470000	chr12	614400	614600	0.595000
chr7	140248663	140248863	0.460000	chr1	26145200	26145400	0.560000
chr2	103934169	103934369	0.280000	chr12	6145600	6145800	0.430000
chr2	148941901	148942101	0.345000	chr1	26152600	26152800	0.335000
chr8	32996194	32996394	0.460000	chr1	26156800	26157000	0.615000
chr16	28515065	28515265	0.530000	chr1	26160600	26160800	0.610000
chr13	43606747	43606947	0.535000	chr1	26161800	26162000	0.795000
chr17	17021382	17021782	0.615000	chr1	26164200	26164600	0.755000
chr9	90130264	90130464	0.450000	chr12	6168000	6168200	0.545000
chr3	132558959	132559159	0.455000	chr12	6168800	6169000	0.475000
chr7	158399191	158399391	0.435000	chr12	6169600	6169800	0.495000
chr19	5237109	5237309	0.670000	chr1	26169800	26170000	0.730000
chr6	45399605	45399805	0.505000	chr1	26171000	26171200	0.575000
chr14	18051579	18051779	0.395000	chr12	6171400	6171600	0.485000
chr18	10271086	10271486	0.477500	chr12	617400	617800	0.580000
chr5	81365803	81366003	0.390000	chr1	26174400	26174600	0.365000
chr12	69632315	69632515	0.495000	chr1	26178200	26178400	0.530000
chr6	150990689	150990889	0.400000	chr12	61797400	61797600	0.430000
chr12	122397158	122397358	0.505000	chr1	26180800	26181000	0.565000
chr1	46490043	46490243	0.580000	chr12	6182400	6182600	0.640000
chr4	60581088	60581288	0.310000	chr12	6183800	6184000	0.405000
chrX	93559970	93560170	0.360000	chr12	61869800	61870000	0.395000
chr3	160233627	160233827	0.355000	chr12	61871000	61871200	0.375000
chr20	52311471	52311671	0.425000	chr1	26189800	26190000	0.480000
chr3	195557967	195558167	0.545000	chr1	26190600	26190800	0.605000
chr9	13625290	13625490	0.430000	chr12	61907200	61907400	0.545000
chr4	7089746	7089946	0.470000	chr12	61915600	61915800	0.505000
chr3	8365455	8365655	0.410000	chr12	6192800	6193000	0.565000
chrX	5888722	5888922	0.345000	chr12	61940000	61940200	0.380000
chr8	97134412	97134612	0.520000	chr12	6194000	6194200	0.550000
chrY	5766870	5767270	0.460000	chr12	6195600	6196000	0.555000
chr18	17468710	17468910	0.395000	chr12	619600	619800	0.480000
chr8	74002453	74002653	0.405000	chr12	61991800	61992000	0.410000
chr11	54972677	54972877	0.365000	chr12	61993800	61994000	0.455000
chr7	110282341	110282541	0.315000	chr12	62003800	62004000	0.325000
chr22	16375174	16375374	0.350000	chr12	62006200	62006400	0.370000
chr22	23103657	23104257	0.598333	chr1	26201000	26201600	0.600000
chr13	24313995	24314195	0.385000	chr12	62011400	62011600	0.445000
chr10	55632745	55633145	0.340000	chr12	62016000	62016400	0.350000
chr7	138081687	138081887	0.480000	chr1	26202000	26202200	0.520000
chr10	51968129	51968329	0.455000	chr12	62035600	62035800	0.485000
chr6	56999553	56999753	0.535000	chr1	26204000	26204200	0.550000
chr7	106170814	106171014	0.470000	chr12	6205400	6205600	0.555000
chr10	2678251	2678451	0.310000	chr12	62065400	62065600	0.350000
chr5	163838954	163839154	0.305000	chr12	62076000	62076200	0.335000
chr8	98611035	98611435	0.295000	chr12	62103800	62104200	0.335000
chr10	128849645	128849845	0.380000	chr12	62106800	62107000	0.400000
chr3	2445928	2446128	0.375000	chr12	62123800	62124000	0.430000
chr9	82288839	82289039	0.330000	chr12	62128800	62129000	0.305000
chr11	62009008	62009208	0.350000	chr12	62129400	62129600	0.395000
chr9	119659801	119660001	0.385000	chr12	62131000	62131200	0.410000
chr4	78338293	78338493	0.370000	chr12	62136600	62136800	0.375000
chr2	30771601	30771801	0.455000	chr12	62146400	62146600	0.460000
chr21	5587540	5587740	0.290000	chr12	62159000	62159200	0.340000
chr2	46802304	46802704	0.580000	chr1	26219000	26219400	0.587500
chr19	5195955	5197755	0.446111	chr12	62191200	62193000	0.572222
chr2	50318193	50318393	0.360000	chr12	62203000	62203200	0.470000
chr10	67213530	67213730	0.280000	chr12	62210400	62210600	0.370000
chr13	805791	805991	0.000000	chr12	62211600	62211800	0.400000
chr11	126139923	126140123	0.490000	chr12	62215600	62215800	0.300000
chr1	19194205	19194405	0.365000	chr12	62230800	62231000	0.450000
chr8	118338743	118339143	0.425000	chr12	62232200	62232600	0.450000
chr6	13742430	13742630	0.465000	chr12	62234000	62234200	0.470000
chr2	140728688	140728888	0.340000	chr12	622400	622600	0.360000
chr1	223095350	223095550	0.525000	chr12	6224600	6224800	0.665000
chr18	39594889	39595089	0.400000	chr12	62248200	62248400	0.465000
chr7	26586993	26587193	0.445000	chr12	62248800	62249000	0.420000
chr11	38621886	38622486	0.350000	chr12	62249600	62250200	0.400000
chr20	38545389	38545589	0.375000	chr12	62250800	62251000	0.445000
chr7	156508401	156508601	0.415000	chr12	62251400	62251600	0.425000
chr13	26772411	26772811	0.540000	chr1	26225200	26225600	0.660000
chr1	225781521	225781921	0.390000	chr12	62256800	62257200	0.407500
chrX	100195314	100195514	0.325000	chr12	62258200	62258400	0.340000
chr6	165454047	165455447	0.433571	chr12	62259000	62260400	0.499286
chr9	87010180	87010980	0.397500	chr12	62260800	62261600	0.407500
chr8	8659339	8660139	0.351250	chr12	62262000	62262800	0.396250
chr1	179161418	179161618	0.470000	chr12	6226200	6226400	0.550000
chr5	127742256	127742656	0.335000	chr12	62263200	62263600	0.325000
chr22	22212171	22212371	0.405000	chr12	62264000	62264200	0.555000
chr7	18668406	18669406	0.275000	chr12	62264800	62265800	0.360000
chr2	222902094	222902294	0.260000	chr12	62266200	62266400	0.345000
chr8	46648038	46648238	0.405000	chr12	62267600	62267800	0.415000
chr21	9058080	9058280	0.345000	chr12	62268200	62268400	0.360000
chr7	144455108	144455908	0.328750	chr12	62268800	62269600	0.352500
chr13	52852294	52852494	0.380000	chr12	62271000	62271200	0.385000
chr5	12790089	12792289	0.352273	chr12	62273000	62275200	0.363182
chr2	8695508	8695908	0.402500	chr12	62275600	62276000	0.417500
chr1	129480995	129481195	0.000000	chr12	62277200	62277400	0.350000
chr11	56991699	56992299	0.341667	chr12	62278000	62278600	0.348333
chr4	167004302	167004502	0.405000	chr12	62280400	62280600	0.440000
chr19	41534664	41534864	0.345000	chr12	62282600	62282800	0.410000
chr14	17018921	17019121	0.375000	chr12	62287000	62287200	0.410000
chr22	1487066	1487266	0.000000	chr12	62288400	62288600	0.355000
chr14	38775355	38775555	0.340000	chr12	62290400	62290600	0.355000
chr3	110544729	110544929	0.335000	chr12	62291000	62291200	0.405000
chr6	135672152	135672352	0.455000	chr12	62292200	62292400	0.510000
chr17	77076597	77076997	0.447500	chr12	62292800	62293200	0.525000
chr11	51275600	51276000	0.407500	chr12	62296000	62296400	0.450000
chr5	51485073	51485273	0.375000	chr12	62297400	62297600	0.435000
chr5	60845944	60846344	0.470000	chr12	6229800	6230200	0.475000
chrX	13892249	13892649	0.385000	chr12	62305800	62306200	0.477500
chr1	13221399	13221599	0.365000	chr12	62306800	62307000	0.390000
chr3	171198673	171198873	0.370000	chr1	26230800	26231000	0.475000
chr6	138257170	138257370	0.555000	chr12	6230800	6231000	0.565000
chrX	116917145	116917345	0.440000	chr12	62308400	62308600	0.490000
chr3	195948627	195948827	0.475000	chr12	62319200	62319400	0.490000
chr10	32598491	32598691	0.475000	chr12	62320200	62320400	0.490000
chr3	121375883	121376083	0.310000	chr12	62328600	62328800	0.330000
chr10	1206574	1208174	0.503750	chr1	26233800	26235400	0.586250
chr1	9213358	9213558	0.530000	chr12	62343000	62343200	0.570000
chr16	48475712	48475912	0.365000	chr1	26236000	26236200	0.425000
chr22	29916713	29916913	0.355000	chr12	62370400	62370600	0.380000
chr7	81752623	81752823	0.355000	chr12	62372200	62372400	0.390000
chr5	75579868	75580068	0.365000	chr1	26237600	26237800	0.375000
chr7	99845240	99845440	0.410000	chr12	62414000	62414200	0.430000
chr16	10706970	10707170	0.440000	chr12	62415400	62415600	0.455000
chr16	80876104	80876304	0.505000	chr12	6241600	6241800	0.595000
chr19	13537665	13539065	0.485714	chr12	62434600	62436000	0.541429
chr13	17477475	17477675	0.370000	chr12	62438200	62438400	0.405000
chr10	14319626	14321026	0.482857	chr12	62466000	62467400	0.557143
chrX	51429229	51429429	0.365000	chr12	62467800	62468000	0.370000
chrY	48725788	48725988	0.000000	chr12	62517000	62517200	0.400000
chr12	48204587	48204787	0.420000	chr12	62517600	62517800	0.435000
chr6	107671612	107671812	0.470000	chr12	6253400	6253600	0.515000
chr3	182425270	182425470	0.420000	chr12	62563000	62563200	0.435000
chrX	17706441	17706841	0.412500	chr1	26257200	26257600	0.470000
chr4	96395787	96395987	0.355000	chr12	62581800	62582000	0.390000
chr4	71181132	71181332	0.475000	chr1	26259800	26260000	0.480000
chr2	219971047	219972247	0.427500	chr12	62602400	62603600	0.683333
chr6	134791307	134791507	0.360000	chr12	62605000	62605200	0.410000
chr6	83931925	83932125	0.445000	chr12	62625400	62625600	0.490000
chr15	31432821	31433221	0.475000	chr12	6262600	6263000	0.480000
chr12	112588630	112589630	0.515000	chr12	62631800	62632800	0.634000
chr13	33138123	33138323	0.390000	chr12	6264000	6264200	0.475000
chr1	52856437	52856637	0.295000	chr12	62641000	62641200	0.365000
chrX	3726943	3727143	0.470000	chr12	62654600	62654800	0.485000
chr18	27329662	27329862	0.385000	chr12	62660800	62661000	0.350000
chr20	44613298	44613498	0.500000	chr12	62683800	62684000	0.525000
chr8	10393990	10394190	0.415000	chr12	62702400	62702600	0.470000
chr14	49375663	49376063	0.475000	chr12	62703600	62704000	0.527500
chr16	37178375	37178575	0.385000	chr12	62710000	62710200	0.485000
chr5	146644972	146645172	0.410000	chr12	62731200	62731400	0.445000
chr4	101557505	101557705	0.355000	chr12	62733000	62733200	0.380000
chr2	175933919	175934119	0.480000	chr12	62744600	62744800	0.575000
chr6	27588282	27588482	0.370000	chr12	62745400	62745600	0.450000
chr21	33486202	33486402	0.390000	chr12	62749000	62749200	0.415000
chr18	68040531	68040731	0.490000	chr1	26275000	26275200	0.570000
chr9	74780930	74781130	0.370000	chr1	26275600	26275800	0.515000
chr13	70971365	70971565	0.255000	chr12	62761000	62761200	0.340000
chr3	91422548	91422948	0.412500	chr1	26276200	26276600	0.535000
chr17	45608856	45609056	0.445000	chr12	62774800	62775000	0.475000
chr2	119186195	119186995	0.481250	chr1	26278400	26279200	0.502500
chr3	130121125	130121325	0.445000	chr12	62786000	62786200	0.480000
chr2	70130201	70130601	0.515000	chr12	6278600	6279000	0.795000
chr3	186669183	186669383	0.440000	chr12	62794000	62794200	0.475000
chr9	109126787	109127387	0.466667	chr1	26279600	26280200	0.680000
chr17	25748967	25749167	0.410000	chr12	62799200	62799400	0.455000
chr14	42408508	42408708	0.390000	chr12	62806400	62806600	0.505000
chr8	135028109	135028309	0.475000	chr12	62811600	62811800	0.500000
chr3	109672984	109673184	0.410000	chr12	62813000	62813200	0.495000
chr17	6708009	6708609	0.483333	chr1	26281600	26282200	0.555000
chr6	166189402	166189602	0.315000	chr12	62816800	62817000	0.395000
chr9	137808864	137809064	0.410000	chr12	62817800	62818000	0.465000
chrX	123952844	123953044	0.555000	chr1	26282600	26282800	0.650000
chr13	50109157	50109357	0.470000	chr1	26283800	26284000	0.595000
chr6	18315159	18315359	0.355000	chr12	62842000	62842200	0.380000
chr6	96102241	96102441	0.205000	chr12	62846600	62846800	0.430000
chr12	45597834	45598434	0.470000	chr1	26284800	26285400	0.610000
chrX	37585838	37586038	0.415000	chr12	62848600	62848800	0.465000
chr4	143340531	143340931	0.485000	chr12	6285000	6285400	0.492500
chr6	83443435	83443635	0.375000	chr12	62859400	62859600	0.380000
chrX	94625827	94626027	0.510000	chr1	26286000	26286200	0.550000
chr17	68254360	68255360	0.422000	chr12	62866400	62867400	0.428000
chr8	10497743	10498143	0.475000	chr1	26287200	26287600	0.547500
chr16	55634983	55635983	0.441000	chr1	26288400	26289400	0.555000
chr17	80648844	80649044	0.490000	chr12	62887000	62887200	0.510000
chr4	187011512	187011912	0.385000	chr12	62888600	62889000	0.402500
chr3	134975043	134975243	0.385000	chr12	62891800	62892000	0.415000
chrX	152666719	152666919	0.360000	chr12	62893400	62893600	0.455000
chr10	70291356	70292356	0.546000	chr1	26289800	26290800	0.610000
chr2	158809846	158810246	0.362500	chr12	62898600	62899000	0.400000
chr12	36839433	36839833	0.400000	chr12	62900600	62901000	0.432500
chr7	139213645	139213845	0.395000	chr12	62903200	62903400	0.420000
chr1	225187872	225188072	0.390000	chr12	62909400	62909600	0.505000
chr3	155244295	155244495	0.380000	chr12	62910600	62910800	0.420000
chr19	257625	257825	0.430000	chr12	62911600	62911800	0.460000
chr6	138347918	138348518	0.433333	chr12	62914000	62914600	0.441667
chr21	22036301	22036501	0.370000	chr12	62920000	62920200	0.480000
chr21	21573384	21573584	0.335000	chr12	6292600	6292800	0.350000
chrX	42499248	42499448	0.390000	chr12	62930600	62930800	0.435000
chr7	40794625	40794825	0.350000	chr12	62931600	62931800	0.400000
chr11	57444942	57445342	0.482500	chr12	62933200	62933600	0.522500
chr16	33664481	33665281	0.507500	chr12	62934400	62935200	0.726250
chr16	84718523	84718723	0.520000	chr12	6295200	6295400	0.525000
chr8	116517527	116517727	0.415000	chr12	6296200	6296400	0.525000
chr1	51392943	51393143	0.310000	chr12	62978000	62978200	0.370000
chr12	34069359	34069559	0.395000	chr12	62983800	62984000	0.500000
chr5	99011168	99011368	0.435000	chr1	26298400	26298600	0.565000
chr5	68517644	68517844	0.550000	chr1	26301000	26301200	0.590000
chr11	86622545	86622745	0.415000	chr12	63021200	63021400	0.435000
chr4	2408901	2409101	0.510000	chr1	26305800	26306000	0.540000
chr1	33100810	33101010	0.505000	chr12	630600	630800	0.665000
chr10	32204219	32204819	0.443333	chr1	26306600	26307200	0.530000
chr1	228233660	228233860	0.350000	chr12	63069000	63069200	0.405000
chr2	112589977	112590377	0.495000	chr12	6307400	6307800	0.530000
chr12	87644840	87645040	0.375000	chr1	26307600	26307800	0.455000
chr10	64075948	64076148	0.435000	chr1	26308400	26308600	0.480000
chr17	68447314	68447514	0.385000	chr12	6310600	6310800	0.815000
chr19	57008267	57008467	0.575000	chr12	6312600	6312800	0.585000
chr4	3109196	3109596	0.455000	chr12	63130000	63130400	0.440000
chr8	133721493	133721693	0.500000	chr12	63150200	63150400	0.655000
chr17	48192980	48193180	0.450000	chr12	63150800	63151000	0.720000
chr5	155615726	155615926	0.340000	chr12	63152200	63152400	0.440000
chr2	113572937	113573137	0.575000	chr1	26315400	26315600	0.595000
chr5	118779430	118779630	0.310000	chr1	26317200	26317400	0.395000
chr19	39726367	39726767	0.482500	chr12	6317400	6317800	0.625000
chr13	25857785	25857985	0.465000	chr1	26317800	26318000	0.550000
chr14	71232837	71233237	0.507500	chr1	26318600	26319000	0.542500
chrX	66837592	66837792	0.410000	chr1	26319600	26319800	0.535000
chr21	17075096	17075296	0.415000	chr12	63207000	63207200	0.420000
chr3	13211352	13211552	0.580000	chr1	26321600	26321800	0.615000
chr4	135133182	135133382	0.310000	chr12	63224400	63224600	0.300000
chr3	118921132	118921332	0.400000	chr12	6323400	6323600	0.485000
chr1	27334385	27334585	0.580000	chr12	6326400	6326600	0.595000
chr16	9339155	9339355	0.415000	chr12	63273800	63274000	0.420000
chrX	79628309	79628509	0.430000	chr12	63276800	63277000	0.435000
chr5	73262524	73262724	0.430000	chr12	632800	633000	0.485000
chr6	115131235	115131435	0.175000	chr12	63294400	63294600	0.380000
chr4	108502185	108502585	0.407500	chr12	63296200	63296600	0.445000
chr14	95833495	95833895	0.455000	chr1	2633000	2633400	0.635000
chr3	28589505	28589705	0.405000	chr12	6330200	6330400	0.470000
chr9	44649104	44649304	0.375000	chr12	63315400	63315600	0.445000
chr7	77961864	77962064	0.405000	chr12	63319400	63319600	0.415000
chr15	81321813	81322613	0.457500	chr12	6332400	6333200	0.482500
chr7	26438310	26438510	0.450000	chr12	6335800	6336000	0.635000
chr3	20994625	20995025	0.495000	chr1	26336400	26336800	0.725000
chr12	68368209	68368609	0.447500	chr12	6336400	6336800	0.602500
chr16	79440801	79441001	0.455000	chr12	6337200	6337400	0.560000
chr4	87334711	87334911	0.400000	chr12	6338000	6338200	0.520000
chr8	6207749	6207949	0.370000	chr12	6340200	6340400	0.405000
chr17	46281461	46281861	0.482500	chr12	6340800	6341200	0.555000
chr17	61156470	61156670	0.410000	chr12	63410200	63410400	0.425000
chr5	15425991	15426591	0.400000	chr12	6341600	6342200	0.623333
chr4	159558458	159558658	0.425000	chr12	63420200	63420400	0.435000
chr18	76845595	76846195	0.488333	chr12	6345400	6346000	0.538333
chr5	152344564	152344764	0.410000	chr12	6347600	6347800	0.565000
chr21	28765591	28765791	0.435000	chr12	6352600	6352800	0.555000
chrX	110633822	110634022	0.320000	chr1	26355800	26356000	0.490000
chr3	45728680	45728880	0.435000	chr12	6356200	6356400	0.460000
chr14	103017613	103017813	0.485000	chr1	26357200	26357400	0.675000
chr4	158140449	158140649	0.395000	chr12	63584600	63584800	0.425000
chr2	132622919	132623119	0.510000	chr1	26358800	26359000	0.570000
chr2	224155632	224155832	0.315000	chr12	6359000	6359200	0.410000
chr3	194170627	194170827	0.380000	chr1	26361000	26361200	0.565000
chr7	150832685	150833085	0.525000	chr12	6361800	6362200	0.620000
chr3	3773450	3773650	0.520000	chr12	6363400	6363600	0.750000
chr3	62907886	62908286	0.425000	chr1	26363800	26364200	0.517500
chr8	24145818	24146418	0.366667	chr12	63643600	63644200	0.388333
chr5	29274034	29274434	0.397500	chr12	63655600	63656000	0.422500
chr4	84931882	84932282	0.360000	chr12	636600	637000	0.380000
chrX	82999413	82999613	0.415000	chr12	63667400	63667600	0.435000
chr17	12979907	12980107	0.540000	chr12	63668600	63668800	0.735000
chr20	63897915	63898315	0.487500	chr12	63669200	63669600	0.587500
chr10	54928105	54928705	0.365000	chr12	6367800	6368400	0.448333
chr17	66851978	66852178	0.520000	chr12	6371200	6371400	0.605000
chr2	20022446	20022646	0.470000	chr1	26372200	26372400	0.500000
chr1	47668317	47668517	0.530000	chr12	6372600	6372800	0.545000
chr12	29235694	29235894	0.380000	chr1	26373400	26373600	0.535000
chr14	74386200	74386400	0.505000	chr12	63752400	63752600	0.510000
chr22	19367504	19367904	0.432500	chr12	6376600	6377000	0.515000
chr18	31143695	31143895	0.320000	chr12	63777400	63777600	0.400000
chr2	224365217	224365417	0.410000	chr12	6377800	6378000	0.530000
chr1	153746496	153746896	0.517500	chr12	63779800	63780200	0.732500
chr17	45254347	45254747	0.547500	chr1	26378400	26378800	0.567500
chr6	74671167	74671367	0.385000	chr12	63796000	63796200	0.405000
chr7	87757026	87757226	0.330000	chr12	63826000	63826200	0.315000
chr9	16367451	16367651	0.515000	chr12	6384000	6384200	0.740000
chr13	25960224	25960824	0.536667	chr12	63843600	63844200	0.751667
chr11	126497959	126498159	0.495000	chr12	63844600	63844800	0.565000
chr12	108002726	108002926	0.460000	chr12	6384800	6385000	0.645000
chr1	183886931	183887131	0.330000	chr12	6386600	6386800	0.335000
chr3	152086730	152086930	0.300000	chr12	63884200	63884400	0.400000
chr5	18344173	18344373	0.360000	chr12	63894200	63894400	0.370000
chr7	137048126	137048526	0.370000	chr12	63898000	63898400	0.410000
chr20	21340662	21340862	0.385000	chr12	639000	639200	0.405000
chr13	62148001	62148201	0.275000	chr12	63912800	63913000	0.405000
chr12	110644719	110644919	0.500000	chr1	26391600	26391800	0.525000
chr2	177582429	177582629	0.410000	chr12	63916800	63917000	0.425000
chrX	4406651	4407251	0.368333	chr12	63917800	63918400	0.403333
chr2	173503827	173504027	0.375000	chr12	63918800	63919000	0.395000
chr8	137690053	137690253	0.365000	chr12	6394600	6394800	0.470000
chr10	76049467	76049867	0.372500	chr12	63955800	63956200	0.380000
chr8	129263254	129263454	0.365000	chr12	63964000	63964200	0.425000
chr15	76424651	76424851	0.440000	chr1	26396400	26396600	0.490000
chr8	39200817	39201017	0.390000	chr12	64083200	64083400	0.405000
chr2	98593576	98593776	0.485000	chr1	26408600	26408800	0.525000
chr12	82061286	82061686	0.395000	chr12	64088400	64088800	0.402500
chr17	11659608	11659808	0.490000	chr1	26409400	26409600	0.605000
chr5	46340809	46341009	0.385000	chr12	64101200	64101400	0.420000
chr20	26037195	26037395	0.425000	chr1	26410200	26410400	0.610000
chr4	110833350	110834150	0.425000	chr12	6416600	6417400	0.437500
chr3	57324739	57324939	0.550000	chr1	26417200	26417400	0.575000
chr19	44022999	44023799	0.346250	chr12	64218800	64219600	0.360000
chr7	3860114	3860314	0.395000	chr12	64220200	64220400	0.430000
chr5	166992781	166992981	0.395000	chr12	64221000	64221200	0.415000
chr6	2699214	2699414	0.390000	chr12	64221600	64221800	0.445000
chr8	103527392	103527792	0.412500	chr12	64222200	64222600	0.657500
chr16	19610729	19610929	0.475000	chr12	6423600	6423800	0.515000
chr4	144647549	144647749	0.335000	chr12	64237800	64238000	0.350000
chr3	148132159	148132359	0.440000	chr12	6425000	6425200	0.550000
chr17	53639264	53639664	0.392500	chr12	64252800	64253200	0.410000
chr3	4072619	4072819	0.375000	chr12	64255400	64255600	0.390000
chr13	62067531	62067731	0.245000	chr12	64256200	64256400	0.315000
chr2	67355954	67356154	0.505000	chr12	6426000	6426200	0.535000
chr14	54568320	54568520	0.465000	chr1	2642600	2642800	0.720000
chr4	42299184	42299784	0.450000	chr12	6427000	6427600	0.495000
chr12	7191657	7191857	0.405000	chr12	64273800	64274000	0.495000
chr6	81336297	81336497	0.360000	chr1	26427600	26427800	0.435000
chr22	46773266	46773466	0.600000	chr12	642800	643000	0.850000
chr9	29107472	29107672	0.280000	chr12	64294000	64294200	0.325000
chr2	208059065	208059265	0.450000	chr12	6430600	6430800	0.505000
chr11	76661972	76662172	0.505000	chr1	26431400	26431600	0.585000
chr9	38346265	38346665	0.555000	chr1	26432000	26432400	0.675000
chr15	93305223	93305423	0.560000	chr1	2643200	2643400	0.710000
chr11	11229889	11230089	0.495000	chr12	6434200	6434400	0.555000
chr16	8986595	8986795	0.515000	chr12	64342400	64342600	0.520000
chr13	104627841	104628641	0.376250	chr12	64385000	64385800	0.423750
chr19	53281346	53281546	0.470000	chr12	64388000	64388200	0.610000
chr16	30521933	30522133	0.545000	chr12	64390400	64390600	0.675000
chr3	177677160	177677360	0.355000	chr12	64392400	64392600	0.375000
chr18	53263221	53263621	0.407500	chr12	64400000	64400400	0.440000
chr3	111611889	111612089	0.465000	chr12	644000	644200	0.485000
chr2	162195322	162195722	0.502500	chr12	64404200	64404600	0.755000
chr8	106087754	106087954	0.460000	chr12	64405000	64405200	0.590000
chr20	49448487	49449087	0.481667	chr12	64405600	64406200	0.523333
chr1	244694871	244695271	0.442500	chr12	64406600	64407000	0.445000
chr3	168100871	168101071	0.415000	chr12	64407600	64407800	0.420000
chr4	42715066	42715266	0.385000	chr12	64408800	64409000	0.485000
chr20	23531408	23531608	0.400000	chr12	6443000	6443200	0.510000
chr8	62405491	62405891	0.470000	chr12	6444800	6445200	0.575000
chr5	131378004	131379004	0.348000	chr12	64450400	64451400	0.388000
chr1	165785696	165786096	0.495000	chr12	64452000	64452400	0.767500
chr2	130698356	130698556	0.320000	chr12	64453000	64453200	0.385000
chrY	53409811	53410011	0.000000	chr12	64456000	64456200	0.395000
chr1	224989435	224990235	0.298750	chr12	64457000	64457800	0.387500
chr10	97102516	97102916	0.530000	chr12	6448200	6448600	0.572500
chr10	96438377	96438577	0.285000	chr12	64495200	64495400	0.310000
chr4	75684388	75684588	0.230000	chr12	64500600	64500800	0.380000
chr1	175961651	175962651	0.365000	chr12	6451200	6452200	0.589000
chr1	9767596	9767796	0.440000	chr12	6453000	6453200	0.650000
chr6	137751990	137752190	0.525000	chr12	64549600	64549800	0.535000
chr9	65885538	65885738	0.475000	chr12	645600	645800	0.505000
chr8	92121455	92121855	0.412500	chr12	64560400	64560800	0.485000
chr4	186957863	186958063	0.310000	chr12	64561200	64561400	0.340000
chr6	34930811	34931011	0.480000	chr12	64569200	64569400	0.530000
chr2	41933038	41933238	0.435000	chr12	64571400	64571600	0.460000
chr7	40799518	40800118	0.378333	chr12	64583600	64584200	0.418333
chr4	148595255	148595655	0.400000	chr12	64595200	64595600	0.435000
chr2	18649106	18649506	0.372500	chr12	64596400	64596800	0.445000
chr7	106013697	106013897	0.360000	chr12	64599400	64599600	0.390000
chr4	176272506	176272706	0.495000	chr12	6460000	6460200	0.505000
chr9	80218314	80218514	0.470000	chr12	64608400	64608600	0.595000
chr12	99180836	99181036	0.480000	chr12	64609000	64609200	0.485000
chrX	26387162	26387362	0.340000	chr12	6461000	6461200	0.525000
chr14	97039937	97040137	0.430000	chr12	64610200	64610400	0.765000
chr15	99222778	99222978	0.570000	chr12	64611000	64611200	0.695000
chr1	180521596	180522196	0.403333	chr12	64611600	64612200	0.463333
chr8	57478102	57478302	0.390000	chr12	64614000	64614200	0.395000
chr15	21632852	21633052	0.390000	chr12	64619200	64619400	0.435000
chr6	40883995	40884195	0.505000	chr12	6462000	6462200	0.555000
chr2	210395910	210396110	0.420000	chr12	64621400	64621600	0.445000
chr2	83857582	83858182	0.395000	chr12	64625400	64626000	0.455000
chr18	8990877	8991077	0.495000	chr12	6463200	6463400	0.585000
chr2	198376533	198376733	0.475000	chr12	64634000	64634200	0.520000
chr15	99547619	99547819	0.400000	chr12	64639000	64639200	0.405000
chr13	59993267	59993467	0.340000	chr12	6465600	6465800	0.475000
chr2	220186852	220187052	0.360000	chr12	64656600	64656800	0.450000
chr5	166292529	166292729	0.380000	chr12	64658000	64658200	0.445000
chr9	109776518	109776718	0.510000	chr12	646600	646800	0.525000
chr8	93670092	93670292	0.425000	chr12	64665600	64665800	0.435000
chr4	178543166	178543366	0.400000	chr12	64667000	64667200	0.500000
chr5	102179690	102180290	0.406667	chr12	64669400	64670000	0.465000
chr2	177612523	177613123	0.381667	chr12	64671400	64672000	0.450000
chrX	88824117	88824517	0.372500	chr12	64673000	64673400	0.417500
chr4	178755190	178755990	0.321250	chr12	64674200	64675000	0.486250
chr12	90166249	90166449	0.370000	chr12	64676000	64676200	0.410000
chr2	53312246	53312646	0.400000	chr12	64679600	64680000	0.475000
chr1	25622332	25622532	0.430000	chr12	64680400	64680600	0.515000
chr2	51275790	51275990	0.300000	chr12	64684800	64685000	0.345000
chr8	70557349	70557549	0.430000	chr12	64688800	64689000	0.505000
chr2	201787438	201787638	0.475000	chr12	6469200	6469400	0.480000
chr2	148416431	148416631	0.415000	chr12	64694200	64694400	0.490000
chr14	59594952	59595152	0.530000	chr12	64694800	64695000	0.575000
chr13	112158683	112159083	0.440000	chr12	64698000	64698400	0.477500
chr4	165116258	165116658	0.412500	chr12	64699800	64700200	0.432500
chr15	77581227	77581427	0.510000	chr1	26470400	26470600	0.535000
chr3	171586198	171586798	0.465000	chr12	6470600	6471200	0.655000
chr17	18589542	18589742	0.380000	chr12	64708000	64708200	0.435000
chr10	20865972	20866172	0.390000	chr1	26471000	26471200	0.535000
chr6	143903218	143903418	0.355000	chr12	64713400	64713600	0.380000
chr7	144924611	144924811	0.360000	chr12	64714600	64714800	0.410000
chr6	2516108	2517108	0.475000	chr1	26471600	26472600	0.642000
chr1	150667408	150667608	0.370000	chr12	64716400	64716600	0.455000
chr3	95577193	95577593	0.300000	chr12	64717000	64717400	0.432500
chr7	87772865	87773265	0.445000	chr12	64720800	64721200	0.462500
chr13	58258260	58259260	0.390000	chr12	64730000	64731000	0.404000
chr17	73527722	73527922	0.505000	chr1	26473000	26473200	0.765000
chr8	43250232	43250432	0.340000	chr12	64737600	64737800	0.470000
chr6	153343986	153344186	0.380000	chr12	64746800	64747000	0.385000
chr11	97593018	97593218	0.395000	chr12	64747800	64748000	0.450000
chrX	122244179	122244779	0.383333	chr12	64749600	64750200	0.430000
chr8	88259322	88259522	0.340000	chr12	6475000	6475200	0.515000
chr3	30251341	30251541	0.375000	chr12	64753000	64753200	0.455000
chr3	39511760	39511960	0.415000	chr12	64755600	64755800	0.445000
chr14	78588198	78588398	0.335000	chr12	64756400	64756600	0.385000
chr3	92690741	92690941	0.405000	chr12	64757800	64758000	0.430000
chr17	17641045	17641845	0.515000	chr12	64758800	64759600	0.631250
chr2	3937780	3938180	0.327500	chr12	64760800	64761200	0.382500
chr13	108741958	108742158	0.460000	chr12	64767600	64767800	0.470000
chr8	123063324	123063524	0.440000	chr1	26477000	26477200	0.455000
chr11	43493616	43493816	0.445000	chr12	64772400	64772600	0.520000
chr7	142771337	142771537	0.425000	chr1	26477800	26478000	0.475000
chr1	29357038	29357238	0.485000	chr12	64780800	64781000	0.755000
chr3	7682752	7683152	0.375000	chr12	64782200	64782600	0.402500
chr7	68889921	68890121	0.360000	chr12	64796400	64796600	0.365000
chr3	63581650	63581850	0.350000	chr12	64800800	64801000	0.375000
chr11	11171680	11171880	0.470000	chr12	64802200	64802400	0.495000
chr12	26501930	26502130	0.360000	chr12	64807200	64807400	0.450000
chr7	51271613	51271813	0.425000	chr1	26481400	26481600	0.525000
chr11	65197951	65198151	0.320000	chr12	64814600	64814800	0.410000
chr5	151536169	151536369	0.425000	chr1	26482400	26482600	0.435000
chr2	34647006	34647606	0.411667	chr12	64824600	64825200	0.710000
chr6	107859831	107860031	0.485000	chr12	64826400	64826600	0.515000
chr14	31564417	31564617	0.485000	chr1	26487600	26487800	0.560000
chr21	11321437	11321637	0.380000	chr12	64891000	64891200	0.435000
chr8	134014683	134014883	0.395000	chr12	64923600	64923800	0.425000
chr10	131976658	131976858	0.540000	chr12	6493200	6493400	0.675000
chr4	58196522	58196722	0.375000	chr12	6493800	6494000	0.720000
chr9	64987041	64987241	0.410000	chr12	64943800	64944000	0.470000
chr20	32424892	32425092	0.460000	chr1	26497000	26497200	0.625000
chr7	99261473	99261673	0.610000	chr1	26500200	26500400	0.715000
chrX	15817082	15817282	0.450000	chr1	26501000	26501200	0.765000
chr1	63389783	63389983	0.475000	chr1	26501600	26501800	0.555000
chr2	236150919	236151119	0.325000	chr12	65081600	65081800	0.330000
chr3	119614977	119615177	0.430000	chr12	65086400	65086600	0.450000
chr19	46470610	46470810	0.575000	chr12	65121400	65121600	0.720000
chr2	77804049	77804249	0.250000	chr12	65123600	65123800	0.370000
chr3	144643477	144643677	0.260000	chr12	65125400	65125600	0.360000
chr17	24929049	24929849	0.407500	chr12	65126000	65126800	0.426250
chr2	141024987	141025387	0.342500	chr12	65156400	65156800	0.402500
chr2	195735195	195735395	0.330000	chr12	65163800	65164000	0.380000
chrY	40408045	40408245	0.000000	chr12	65168800	65169000	0.330000
chr6	110768865	110769065	0.540000	chr12	65169400	65169600	0.660000
chr5	139391624	139392224	0.636667	chr12	65170000	65170600	0.673333
chr22	34411895	34412095	0.400000	chr12	65172000	65172200	0.445000
chr1	183294217	183294417	0.335000	chr12	65182200	65182400	0.355000
chr3	38200233	38200433	0.410000	chr12	65205200	65205400	0.415000
chrX	107239951	107240151	0.405000	chr12	65206000	65206200	0.415000
chr11	95909843	95910043	0.295000	chr12	65208200	65208400	0.425000
chr5	144376729	144376929	0.405000	chr12	65209000	65209200	0.430000
chr7	11779106	11779306	0.335000	chr12	65211200	65211400	0.410000
chrX	19086549	19086949	0.532500	chr1	2652200	2652600	0.640000
chr3	38733701	38734301	0.491667	chr12	65278600	65279200	0.716667
chr8	26000713	26000913	0.375000	chr12	65280400	65280600	0.380000
chr12	47614451	47614651	0.600000	chr1	26529600	26529800	0.845000
chr7	114286826	114287026	0.375000	chr12	65296600	65296800	0.405000
chr3	132548811	132549211	0.405000	chr12	65300800	65301200	0.422500
chr5	94456316	94456716	0.387500	chr12	65306600	65307000	0.452500
chr2	53967059	53967259	0.375000	chr12	65308200	65308400	0.380000
chr11	110769595	110769795	0.390000	chr1	26531200	26531400	0.580000
chr1	70511359	70511559	0.370000	chr1	2653200	2653400	0.600000
chr8	70614162	70614762	0.500000	chr12	6532200	6532800	0.570000
chr3	66206558	66206758	0.325000	chr12	65329800	65330000	0.340000
chr17	35485867	35487267	0.465000	chr12	6533400	6534800	0.664286
chr4	34764276	34764476	0.530000	chr1	26534000	26534200	0.585000
chrX	68478759	68479159	0.537500	chr12	6535200	6535600	0.612500
chr17	1729629	1729829	0.525000	chr1	26535400	26535600	0.550000
chr12	29541217	29541417	0.455000	chr12	6536000	6536200	0.530000
chr4	16422682	16422882	0.385000	chr12	65367400	65367600	0.425000
chr14	44997073	44997273	0.500000	chr12	6537000	6537200	0.585000
chr6	108689461	108690861	0.492857	chr12	6537800	6539200	0.549286
chr2	122082777	122083177	0.425000	chr1	26538000	26538400	0.510000
chr6	24300945	24301345	0.495000	chr1	2653800	2654200	0.637500
chr12	47474340	47474740	0.485000	chr1	26538800	26539200	0.545000
chr20	2492453	2493253	0.398750	chr12	6540000	6540800	0.617500
chr6	48909193	48909393	0.370000	chr12	65410600	65410800	0.390000
chr6	73230609	73231809	0.369167	chr1	26541800	26543000	0.597500
chr2	182321269	182321469	0.320000	chr12	65449600	65449800	0.345000
chr13	44868415	44868615	0.445000	chr1	26545000	26545200	0.475000
chr2	237652004	237652404	0.492500	chr1	26545600	26546000	0.677500
chr7	111816738	111817538	0.385000	chr12	6545600	6546400	0.477500
chr8	117939683	117939883	0.395000	chr1	26546400	26546600	0.595000
chr11	70485147	70485347	0.585000	chr1	2654800	2655000	0.605000
chr6	119466917	119467117	0.425000	chr12	6549000	6549200	0.450000
chr8	67698163	67698563	0.387500	chr12	65493200	65493600	0.392500
chr7	152433015	152433215	0.455000	chr12	6550400	6550600	0.600000
chr20	1115764	1116364	0.490000	chr1	26554000	26554600	0.573333
chr8	41670754	41670954	0.560000	chr12	6554200	6554400	0.580000
chr9	133831950	133832350	0.585000	chr1	26555600	26556000	0.607500
chr6	110052823	110053023	0.555000	chr12	65556800	65557000	0.595000
chr7	141376431	141376831	0.377500	chr12	65557800	65558200	0.425000
chr21	31486820	31487020	0.585000	chr12	6556000	6556200	0.655000
chr2	237752775	237752975	0.495000	chr1	2655600	2655800	0.630000
chr14	26686595	26686995	0.380000	chr12	65566000	65566400	0.452500
chr12	70965199	70965399	0.525000	chr1	26557000	26557200	0.575000
chr5	139538450	139538650	0.430000	chr12	6558200	6558400	0.510000
chr5	17939722	17939922	0.445000	chr12	65597600	65597800	0.485000
chr15	65134236	65134436	0.515000	chr12	65602600	65602800	0.545000
chr8	141139362	141139562	0.545000	chr12	6563600	6563800	0.560000
chr2	143071520	143071720	0.410000	chr12	65655200	65655400	0.415000
chr11	95337013	95337213	0.405000	chr12	65657000	65657200	0.415000
chr21	45203951	45204151	0.470000	chr12	65667000	65667200	0.500000
chr22	11975122	11976122	0.495000	chr12	6567400	6568400	0.546000
chr16	29366413	29366613	0.380000	chr12	65699400	65699600	0.415000
chr20	5355215	5355415	0.515000	chr12	6570400	6570600	0.630000
chr6	148715849	148716049	0.400000	chr1	2657200	2657400	0.605000
chr13	77529622	77529822	0.415000	chr12	65740800	65741000	0.485000
chr15	100004559	100004759	0.455000	chr12	65741400	65741600	0.745000
chr4	162226583	162226783	0.525000	chr12	65742200	65742400	0.735000
chrX	70960841	70961041	0.390000	chr1	26574800	26575000	0.570000
chr18	28469455	28469855	0.405000	chr1	26575400	26575800	0.532500
chr9	71373932	71374132	0.385000	chr12	65770400	65770600	0.480000
chr3	51901291	51901691	0.465000	chr1	2658000	2658400	0.622500
chr7	66433637	66433837	0.445000	chr1	26581000	26581200	0.500000
chr10	49130917	49131117	0.450000	chr12	65823000	65823200	0.565000
chr11	59788571	59788771	0.435000	chr12	65824000	65824200	0.715000
chr20	54992561	54994361	0.396667	chr12	65824600	65826400	0.685000
chr8	67459523	67459723	0.430000	chr1	26582800	26583000	0.470000
chr14	106871872	106872072	0.430000	chr1	26584200	26584400	0.530000
chr4	149510731	149510931	0.365000	chr12	65860800	65861000	0.370000
chr6	82812598	82812798	0.470000	chr12	65868400	65868600	0.475000
chr12	35476680	35476880	0.385000	chr12	65881400	65881600	0.400000
chr8	88739442	88739642	0.510000	chr12	65882200	65882400	0.595000
chr11	14222142	14222342	0.410000	chr12	65892200	65892400	0.445000
chr6	125408175	125408375	0.470000	chr12	65893000	65893200	0.510000
chr8	50033739	50033939	0.360000	chr12	65902600	65902800	0.380000
chr22	25658923	25659123	0.390000	chr12	65907600	65907800	0.425000
chr1	155654585	155654785	0.435000	chr12	65911400	65911600	0.460000
chr3	59595674	59595874	0.465000	chr12	65916800	65917000	0.470000
chr16	9896840	9897040	0.350000	chr12	659200	659400	0.465000
chr13	103570977	103571177	0.415000	chr12	65922200	65922400	0.525000
chr13	88752918	88753118	0.435000	chr12	65923400	65923600	0.475000
chr6	78852868	78853068	0.405000	chr12	65925800	65926000	0.415000
chrY	12838212	12838612	0.385000	chr12	65926400	65926800	0.405000
chr1	224380438	224380638	0.365000	chr12	65928200	65928400	0.370000
chrX	121658418	121658618	0.360000	chr12	65937200	65937400	0.490000
chr3	97102713	97102913	0.365000	chr12	6594200	6594400	0.390000
chrX	42109126	42110126	0.363000	chr12	65963200	65964200	0.406000
chr4	163852620	163853220	0.383333	chr1	26597200	26597800	0.395000
chr1	121216338	121216538	0.380000	chr12	65972200	65972400	0.445000
chr11	65805338	65805738	0.482500	chr1	2659800	2660200	0.637500
chr12	59637038	59637238	0.355000	chr1	26599000	26599200	0.465000
chr5	89762030	89762230	0.305000	chr1	26602400	26602600	0.365000
chr9	90318362	90318762	0.525000	chr12	6603200	6603600	0.612500
chr10	123760300	123760500	0.315000	chr12	66047400	66047600	0.340000
chr18	13527402	13529402	0.535500	chr12	6605400	6607400	0.653500
chr9	131135415	131135615	0.285000	chr12	66057600	66057800	0.330000
chr11	107374826	107375026	0.395000	chr12	66066400	66066600	0.440000
chr14	53024455	53024655	0.435000	chr12	66071600	66071800	0.475000
chr2	131670539	131670939	0.395000	chr1	26607200	26607600	0.402500
chr14	68647237	68647437	0.305000	chr12	66072200	66072400	0.390000
chr15	34105530	34106330	0.438750	chr12	6607800	6608600	0.487500
chr12	74886426	74886626	0.370000	chr12	66087400	66087600	0.385000
chr10	96448628	96448828	0.490000	chr12	6609000	6609200	0.520000
chr2	57225421	57225621	0.440000	chr12	66092600	66092800	0.410000
chr7	72265465	72265865	0.415000	chr12	66107400	66107800	0.475000
chr2	74784750	74784950	0.420000	chr12	66120000	66120200	0.460000
chr7	156328996	156329196	0.470000	chr12	6612400	6612600	0.540000
chr6	106087101	106087301	0.350000	chr12	66127800	66128000	0.420000
chr12	41611404	41611604	0.400000	chr1	26612800	26613000	0.435000
chr4	25757338	25757538	0.370000	chr12	66130000	66130200	0.500000
chr1	155434848	155436248	0.387143	chr12	6613000	6614400	0.615714
chr17	4902146	4902546	0.572500	chr12	66130600	66131000	0.587500
chr1	57414061	57414261	0.350000	chr12	66131400	66131600	0.410000
chr5	159792349	159792549	0.445000	chr12	66135800	66136000	0.475000
chr11	18361908	18362108	0.385000	chr12	66145200	66145400	0.415000
chr10	109526191	109526591	0.415000	chr12	66150000	66150400	0.417500
chr6	113661887	113662087	0.385000	chr12	66156800	66157000	0.415000
chr20	38825534	38825734	0.440000	chr12	66163400	66163600	0.445000
chr1	149470398	149470598	0.380000	chr12	66164400	66164600	0.415000
chr1	39197252	39197652	0.372500	chr12	66168400	66168800	0.402500
chr1	5134244	5135244	0.428000	chr12	66169200	66170200	0.573000
chr2	183774294	183774494	0.330000	chr12	66173000	66173200	0.420000
chr12	33556174	33556374	0.420000	chr12	66175400	66175600	0.510000
chr17	68759323	68759523	0.430000	chr12	6617800	6618000	0.510000
chrX	145836580	145836780	0.405000	chr12	6618600	6618800	0.535000
chr5	168218959	168219159	0.455000	chr12	66187200	66187400	0.465000
chr5	120470511	120470911	0.357500	chr12	66187800	66188200	0.380000
chr19	35387688	35387888	0.475000	chr12	66189200	66189400	0.715000
chr5	17442540	17443140	0.420000	chr12	66190600	66191200	0.430000
chr8	44788285	44788885	0.388333	chr1	26619400	26620000	0.395000
chr7	114267608	114268008	0.345000	chr12	66196800	66197200	0.350000
chr2	10948946	10950146	0.497500	chr1	26620400	26621600	0.668333
chr1	104586137	104586337	0.555000	chr12	6620400	6620600	0.700000
chr8	82455909	82456109	0.300000	chr12	66206200	66206400	0.380000
chr17	70324978	70325178	0.360000	chr12	66211000	66211200	0.370000
chr8	68859197	68859397	0.340000	chr12	66213000	66213200	0.380000
chr1	164941224	164941424	0.335000	chr12	66217400	66217600	0.320000
chr15	40822958	40823158	0.460000	chr12	66234200	66234400	0.535000
chr11	129728842	129729442	0.525000	chr12	66235000	66235600	0.691667
chr16	28000261	28000461	0.465000	chr12	66236200	66236400	0.520000
chr15	18954165	18954365	0.385000	chr12	66237000	66237200	0.505000
chr6	124577928	124578128	0.480000	chr12	66240600	66240800	0.580000
chr13	85096328	85096728	0.347500	chr12	66241600	66242000	0.372500
chr16	29078736	29078936	0.415000	chr12	66247800	66248000	0.420000
chr16	58644071	58644271	0.515000	chr12	6626800	6627000	0.520000
chr6	86223467	86223667	0.375000	chr12	66268600	66268800	0.385000
chr18	18465844	18466044	0.385000	chr12	66269800	66270000	0.430000
chr4	118775135	118775535	0.417500	chr12	6627600	6628000	0.437500
chr1	57341313	57341513	0.365000	chr12	66279200	66279400	0.480000
chrX	101086809	101087009	0.360000	chr1	26628000	26628200	0.405000
chr17	49357649	49357849	0.420000	chr12	66280600	66280800	0.435000
chr1	14537338	14537538	0.405000	chr12	66288200	66288400	0.485000
chr13	49584513	49584713	0.360000	chr12	66290800	66291000	0.435000
chr12	27305296	27305496	0.295000	chr12	663000	663200	0.395000
chr20	48709771	48710371	0.515000	chr12	66302400	66303000	0.551667
chr7	23898589	23898789	0.360000	chr12	66303600	66303800	0.390000
chr7	69524195	69524395	0.395000	chr12	66304400	66304600	0.455000
chr12	11298984	11299184	0.430000	chr12	6631600	6631800	0.535000
chr4	130675918	130676318	0.292500	chr12	66321400	66321800	0.395000
chr18	67227421	67227621	0.495000	chr12	6632400	6632600	0.530000
chr4	100933259	100933659	0.380000	chr12	66337600	66338000	0.387500
chr6	6888367	6888567	0.530000	chr12	6633800	6634000	0.535000
chr12	126553754	126554354	0.460000	chr12	66341000	66341600	0.490000
chr2	39998450	39998650	0.330000	chr12	66345400	66345600	0.395000
chr12	41353960	41354160	0.365000	chr12	66346000	66346200	0.455000
chr8	55892677	55892877	0.355000	chr12	66352200	66352400	0.545000
chr3	25457210	25458410	0.377500	chr12	6635400	6636600	0.582500
chr7	155138525	155138925	0.430000	chr1	26636600	26637000	0.440000
chr11	109187431	109187631	0.380000	chr12	66366200	66366400	0.390000
chr5	175574773	175574973	0.450000	chr12	66379800	66380000	0.465000
chr5	109925279	109925679	0.425000	chr12	6638400	6638800	0.570000
chr2	16262062	16262262	0.465000	chr12	66388600	66388800	0.475000
chr4	171572809	171573409	0.425000	chr12	6639200	6639800	0.550000
chr10	94988510	94988710	0.380000	chr12	66394000	66394200	0.440000
chr2	22963706	22963906	0.375000	chr12	66399000	66399200	0.440000
chr12	50997180	50997380	0.430000	chr1	26640000	26640200	0.440000
chr6	53723382	53723582	0.430000	chr12	66407600	66407800	0.490000
chr8	136864136	136864336	0.350000	chr12	66409400	66409600	0.465000
chr1	160281931	160282131	0.440000	chr12	6641200	6641400	0.545000
chr8	37996673	37996873	0.505000	chr1	2664200	2664400	0.625000
chr10	121415800	121416800	0.417000	chr12	6643600	6644600	0.523000
chr16	11000818	11001018	0.315000	chr12	66468000	66468200	0.465000
chr17	39444322	39444522	0.500000	chr12	66472600	66472800	0.575000
chr5	44543923	44544123	0.440000	chr12	6647400	6647600	0.655000
chrX	38640720	38641520	0.421250	chr1	26647800	26648600	0.455000
chr5	14354229	14354429	0.370000	chr12	66616800	66617000	0.480000
chr21	40324647	40324847	0.325000	chr12	66623600	66623800	0.435000
chr11	12662158	12662758	0.456667	chr12	6662800	6663400	0.566667
chr21	43588667	43588867	0.465000	chr1	26663400	26663600	0.570000
chrX	124996925	124997325	0.392500	chr12	66662200	66662600	0.382500
chr16	83954162	83954362	0.470000	chr12	66689000	66689200	0.530000
chr4	129387995	129388195	0.370000	chr12	66692200	66692400	0.370000
chr17	26506149	26506349	0.415000	chr12	66694000	66694200	0.460000
chr5	97108215	97108415	0.415000	chr12	667000	667200	0.490000
chr16	34897311	34897511	0.350000	chr12	66709200	66709400	0.355000
chr12	29384191	29384591	0.490000	chr1	26677400	26677800	0.495000
chrX	103525951	103526151	0.435000	chr12	66777000	66777200	0.450000
chr6	167371749	167371949	0.350000	chr12	66799600	66799800	0.425000
chr9	39570905	39571305	0.397500	chr12	66813000	66813400	0.447500
chr9	166672	166872	0.305000	chr12	66829800	66830000	0.455000
chr9	108798279	108798479	0.400000	chr12	6684800	6685000	0.420000
chr20	45000152	45000352	0.425000	chr12	66851200	66851400	0.440000
chr17	59671079	59671279	0.370000	chr1	26685200	26685400	0.435000
chrX	45206121	45206321	0.340000	chr12	66861200	66861400	0.390000
chr4	56061841	56062041	0.330000	chr1	26686400	26686600	0.455000
chrX	131468096	131468296	0.295000	chr1	26687000	26687200	0.400000
chr13	46672065	46672865	0.468750	chr1	2668800	2669600	0.631250
chr4	49275112	49276312	0.620000	chr12	6688600	6689800	0.653333
chr12	84137087	84137287	0.335000	chr12	66901200	66901400	0.395000
chr8	63637125	63637325	0.430000	chr1	26690200	26690400	0.465000
chr5	40629431	40629631	0.425000	chr12	66915600	66915800	0.440000
chr5	30290583	30290783	0.470000	chr12	669200	669400	0.510000
chr4	175701347	175701747	0.427500	chr12	66920200	66920600	0.455000
chr11	46722176	46722376	0.455000	chr1	26692400	26692600	0.515000
chr10	39748416	39748616	0.380000	chr12	66925200	66925400	0.425000
chr19	35316239	35316439	0.405000	chr12	66929200	66929400	0.455000
chr8	85366177	85366377	0.460000	chr1	26693000	26693200	0.590000
chr5	88176163	88177163	0.443000	chr1	26693800	26694800	0.461000
chrX	55084347	55085347	0.402000	chr1	26695400	26696400	0.754000
chr1	110356615	110356815	0.380000	chr12	66964800	66965000	0.440000
chr3	165147278	165147478	0.315000	chr12	66967800	66968000	0.330000
chr19	24999696	24999896	0.380000	chr1	26697000	26697200	0.715000
chr4	96608094	96608294	0.445000	chr12	6697000	6697200	0.460000
chr1	80423017	80423217	0.490000	chr1	26697600	26697800	0.605000
chr22	41364628	41364828	0.510000	chr12	6698000	6698200	0.570000
chr2	70872634	70872834	0.420000	chr1	26698400	26698600	0.435000
chr15	99826282	99826682	0.397500	chr1	26699200	26699600	0.415000
chr8	126507618	126507818	0.395000	chr1	26700000	26700200	0.450000
chr6	166473796	166474796	0.468000	chr12	6700000	6701000	0.761000
chr17	33837052	33839252	0.410455	chr1	26700800	26703000	0.424545
chr12	59587056	59587256	0.405000	chr12	67025600	67025800	0.475000
chr19	17478531	17478931	0.537500	chr12	6703600	6704000	0.577500
chr19	26606551	26606951	0.405000	chr1	26704000	26704400	0.410000
chr1	56852256	56852656	0.427500	chr1	26706400	26706800	0.440000
chr14	32365403	32366203	0.510000	chr12	67069000	67069800	0.780000
chrX	51616564	51616764	0.460000	chr12	6709000	6709200	0.500000
chr6	161428541	161428741	0.390000	chr1	26710600	26710800	0.410000
chr17	24035235	24036435	0.409167	chr1	26712000	26713200	0.440833
chr6	144801675	144802475	0.382500	chr1	26713600	26714400	0.411250
chr3	185112693	185112893	0.315000	chr1	26715400	26715600	0.415000
chr3	187776803	187777003	0.385000	chr1	26716400	26716600	0.390000
chr3	188494444	188494644	0.420000	chr12	6716800	6717000	0.505000
chr6	101619066	101619266	0.280000	chr1	26717200	26717400	0.360000
chr6	27977397	27977997	0.506667	chr1	2671800	2672400	0.635000
chr6	17595595	17595795	0.410000	chr1	26718200	26718400	0.510000
chr14	68753878	68754078	0.355000	chr1	26721000	26721200	0.420000
chr1	11754285	11754485	0.480000	chr12	6721200	6721400	0.500000
chr4	54495804	54496204	0.402500	chr1	26721800	26722200	0.417500
chrX	10267031	10267231	0.335000	chr12	6723000	6723200	0.345000
chr2	105952619	105952819	0.525000	chr1	26723600	26723800	0.550000
chr1	29804380	29805380	0.507000	chr12	6723800	6724800	0.594000
chr9	86873537	86873737	0.360000	chr12	67245600	67245800	0.390000
chr9	130157005	130158805	0.568333	chr12	67268800	67270600	0.589444
chr12	40906050	40906250	0.575000	chr1	2672800	2673000	0.635000
chr6	130175471	130175671	0.325000	chr12	67297400	67297600	0.400000
chr11	86452335	86452535	0.395000	chr12	67315800	67316000	0.300000
chr13	92161100	92161300	0.345000	chr12	673400	673600	0.525000
chr4	26632401	26632801	0.377500	chr12	67340800	67341200	0.457500
chr4	119229999	119230199	0.335000	chr1	26734200	26734400	0.405000
chr6	144151538	144151738	0.395000	chr12	67356000	67356200	0.425000
chr5	32865739	32865939	0.425000	chr12	6735800	6736000	0.460000
chr3	183202093	183202893	0.407500	chr12	67358600	67359400	0.433750
chr4	169835671	169835871	0.385000	chr12	67388800	67389000	0.475000
chr13	77497963	77498163	0.420000	chr12	67410800	67411000	0.455000
chr6	147686319	147686519	0.330000	chr12	67415600	67415800	0.430000
chr6	75405138	75405338	0.355000	chr12	6743000	6743200	0.400000
chr15	28899894	28900294	0.595000	chr1	2674400	2674800	0.637500
chr6	16904139	16904539	0.385000	chr12	67441800	67442200	0.455000
chr8	135026211	135026411	0.445000	chr1	26744200	26744400	0.510000
chr13	86517820	86518020	0.410000	chr12	67449600	67449800	0.425000
chr4	146616242	146616842	0.315000	chr12	67452200	67452800	0.453333
chr1	60116480	60116880	0.360000	chr12	67457800	67458200	0.497500
chr2	33545896	33546096	0.490000	chr12	6745800	6746000	0.525000
chr7	85766078	85766278	0.490000	chr12	674600	674800	0.400000
chrX	110997588	110997788	0.375000	chr12	67463800	67464000	0.435000
chr12	128757829	128758029	0.450000	chr12	67483400	67483600	0.525000
chr8	39054213	39054413	0.355000	chr12	67485000	67485200	0.465000
chr19	19243105	19243305	0.500000	chr12	67499000	67499200	0.530000
chr22	14137552	14137752	0.390000	chr1	26750000	26750200	0.510000
chr16	73966138	73966338	0.350000	chr12	67501400	67501600	0.375000
chr15	16290124	16290524	0.000000	chr12	67504000	67504400	0.425000
chr7	128288357	128288557	0.430000	chr1	26750600	26750800	0.460000
chr7	17856441	17856641	0.415000	chr12	67515800	67516000	0.495000
chr7	130880841	130881041	0.425000	chr12	67517200	67517400	0.515000
chr2	99703084	99703884	0.407500	chr12	6753000	6753800	0.673750
chr2	50291343	50291543	0.445000	chr1	26754600	26754800	0.470000
chr16	23734174	23734374	0.465000	chr12	67555400	67555600	0.570000
chr1	63410338	63410538	0.495000	chr12	6757400	6757600	0.535000
chr8	81575938	81576138	0.325000	chr12	67579400	67579600	0.390000
chr11	47155854	47156054	0.410000	chr12	6758600	6758800	0.500000
chrX	125311212	125311412	0.310000	chr12	67590600	67590800	0.335000
chr9	26649508	26649708	0.360000	chr12	67592800	67593000	0.405000
chr1	101305854	101306054	0.505000	chr1	26761400	26761600	0.525000
chr8	43864621	43865221	0.376667	chr12	67630400	67631000	0.420000
chrX	11868795	11868995	0.435000	chr12	67633800	67634000	0.465000
chr8	9228383	9228783	0.400000	chr12	67634400	67634800	0.425000
chr7	73692710	73692910	0.480000	chr12	6764200	6764400	0.605000
chr16	11940456	11940656	0.505000	chr12	67648000	67648200	0.675000
chrX	65454173	65455573	0.482857	chr12	67648600	67650000	0.771429
chr10	70542984	70543184	0.435000	chr12	67651400	67651600	0.440000
chr4	100079966	100080166	0.455000	chr12	6765400	6765600	0.515000
chr14	77734037	77734237	0.320000	chr12	67661600	67661800	0.350000
chr2	7909455	7910255	0.493750	chr12	6766200	6767000	0.788750
chr7	49211045	49211245	0.440000	chr12	67667400	67667600	0.480000
chr3	3340855	3341055	0.395000	chr12	67678800	67679000	0.475000
chr11	72607609	72607809	0.545000	chr12	6768000	6768200	0.570000
chr4	186975711	186975911	0.370000	chr12	6768600	6768800	0.565000
chr7	83963361	83963561	0.330000	chr12	67689600	67689800	0.350000
chr12	128008866	128009066	0.465000	chr12	6769200	6769400	0.610000
chr12	35254494	35254694	0.385000	chr12	67697600	67697800	0.420000
chr2	195851338	195851538	0.435000	chr12	6769800	6770000	0.600000
chr11	28385386	28385586	0.360000	chr12	67699000	67699200	0.450000
chr5	69403584	69403784	0.450000	chr12	67710600	67710800	0.475000
chr7	1731647	1731847	0.490000	chr12	6771200	6771400	0.580000
chr1	202239885	202240285	0.480000	chr1	26771800	26772200	0.502500
chr3	77150060	77150460	0.350000	chr12	67721400	67721800	0.372500
chr20	48029805	48030005	0.435000	chr12	6774800	6775000	0.545000
chr14	36387108	36387308	0.360000	chr12	67755400	67755600	0.390000
chr9	5989994	5990194	0.350000	chr12	67756800	67757000	0.420000
chr2	167385025	167385225	0.445000	chr12	67758200	67758400	0.465000
chr1	22795049	22795449	0.540000	chr12	6778200	6778600	0.602500
chr14	90460410	90461410	0.486000	chr1	26778600	26779600	0.491000
chr19	48416702	48416902	0.515000	chr12	6779000	6779200	0.650000
chr6	27054588	27054788	0.385000	chr12	67804200	67804400	0.435000
chr7	51819124	51819324	0.420000	chr1	26780600	26780800	0.540000
chr6	147654581	147654781	0.400000	chr1	26781200	26781400	0.415000
chr10	3223435	3224435	0.412000	chr1	26782600	26783600	0.419000
chr22	10744560	10744960	0.465000	chr1	26784000	26784400	0.512500
chr5	88012928	88013128	0.410000	chr12	6784800	6785000	0.415000
chr2	197304731	197304931	0.430000	chr12	6785800	6786000	0.440000
chr11	62455270	62457070	0.508889	chr1	26786200	26788000	0.537222
chr10	60432665	60432865	0.430000	chr12	6786800	6787000	0.455000
chr20	20150334	20150534	0.485000	chr1	26789200	26789400	0.550000
chr7	153187497	153187697	0.385000	chr12	6789400	6789600	0.590000
chr8	18828775	18828975	0.425000	chr12	6790800	6791000	0.455000
chr5	126653688	126654088	0.387500	chr1	26791600	26792000	0.472500
chr10	103917447	103917647	0.545000	chr1	2679200	2679400	0.665000
chr22	32033988	32034588	0.540000	chr12	6792600	6793200	0.590000
chr14	81371736	81371936	0.345000	chr12	67943400	67943600	0.395000
chr15	74646442	74646642	0.450000	chr12	67989200	67989400	0.465000
chr16	22620715	22620915	0.400000	chr12	67991200	67991400	0.445000
chr2	237339862	237340462	0.493333	chr1	26799600	26800200	0.520000
chrY	22179522	22179722	0.345000	chr12	68012800	68013000	0.400000
chr12	51299472	51299672	0.470000	chr1	26803000	26803200	0.475000
chr6	20180986	20181386	0.475000	chr12	68036600	68037000	0.482500
chr2	136530089	136530289	0.440000	chr12	68038800	68039000	0.510000
chr2	229545060	229545260	0.440000	chr12	68040600	68040800	0.465000
chr7	39895890	39896090	0.400000	chr12	68042400	68042600	0.460000
chr21	33587629	33587829	0.405000	chr12	68080600	68080800	0.420000
chr5	43320827	43321027	0.495000	chr1	26810200	26810400	0.535000
chr13	29255665	29255865	0.545000	chr12	68113800	68114000	0.585000
chr1	35780498	35781298	0.407500	chr12	68119400	68120200	0.435000
chr5	181407244	181407644	0.397500	chr12	6812600	6813000	0.492500
chr15	100087505	100087905	0.380000	chr12	68159600	68160000	0.400000
chr13	43701148	43701348	0.300000	chr12	68163600	68163800	0.375000
chr10	73995649	73996049	0.420000	chr12	68175600	68176000	0.482500
chr20	3211796	3211996	0.445000	chr12	68181200	68181400	0.485000
chr5	47226755	47227155	0.385000	chr12	68189800	68190200	0.387500
chrX	2134913	2135313	0.417500	chr12	68203400	68203800	0.420000
chr3	115553793	115553993	0.415000	chr1	26820800	26821000	0.480000
chr1	245654900	245655100	0.470000	chr12	6821400	6821600	0.610000
chrX	100537966	100538166	0.405000	chr12	68223200	68223400	0.530000
chr15	86251996	86252196	0.420000	chr12	68234200	68234400	0.490000
chr2	152028924	152029124	0.390000	chr12	68236600	68236800	0.425000
chr14	57631445	57631645	0.390000	chr12	68237200	68237400	0.400000
chr6	13424972	13425572	0.476667	chr1	2682400	2683000	0.625000
chr1	172995964	172996364	0.417500	chr12	68241000	68241400	0.450000
chr6	83881194	83881394	0.510000	chr12	6825600	6825800	0.610000
chr10	122673886	122674086	0.460000	chr12	682600	682800	0.525000
chr1	32469397	32469997	0.408333	chr1	26826600	26827200	0.801667
chr1	202602103	202602503	0.562500	chr12	6827400	6827800	0.570000
chr8	126297640	126298040	0.377500	chr12	68279400	68279800	0.407500
chr16	47959961	47960961	0.441000	chr12	6828600	6829600	0.700000
chr7	83032836	83033036	0.460000	chr1	26828800	26829000	0.565000
chrX	14067600	14068000	0.282500	chr12	68290200	68290600	0.375000
chr12	98421005	98421205	0.505000	chr1	26831800	26832000	0.525000
chr11	107464548	107464748	0.405000	chr12	68326800	68327000	0.430000
chr4	7244759	7245159	0.615000	chr12	68332200	68332600	0.655000
chr7	137774485	137774685	0.455000	chr12	68334200	68334400	0.515000
chr17	39822836	39823236	0.467500	chr1	26833600	26834000	0.575000
chr2	212121814	212122014	0.400000	chr12	68356400	68356600	0.415000
chr3	97422295	97422495	0.340000	chr12	68357600	68357800	0.410000
chr11	63829365	63829565	0.540000	chr12	6835800	6836000	0.550000
chr5	111849349	111850749	0.382857	chr12	68358800	68360200	0.390000
chr7	33824843	33825043	0.375000	chr12	68364400	68364600	0.355000
chr15	61021864	61022264	0.435000	chr12	68365200	68365600	0.582500
chr8	138444238	138444838	0.395000	chr12	68367800	68368400	0.460000
chr7	143594380	143594580	0.505000	chr12	68370400	68370600	0.520000
chr3	110844164	110844764	0.361667	chr12	68372800	68373400	0.430000
chr5	102069258	102069458	0.355000	chr12	68373800	68374000	0.450000
chr1	103621585	103621785	0.400000	chr12	68374400	68374600	0.430000
chr2	34268843	34269043	0.360000	chr12	68379400	68379600	0.420000
chr2	37149203	37149803	0.371667	chr12	68381200	68381800	0.425000
chr4	140403723	140403923	0.305000	chr12	68384200	68384400	0.395000
chr12	14388289	14388489	0.535000	chr1	26839000	26839200	0.595000
chr1	8624955	8625555	0.405000	chr12	68391800	68392400	0.438333
chr1	103176361	103176561	0.345000	chr12	68393600	68393800	0.365000
chr7	152811320	152811520	0.430000	chr12	68403800	68404000	0.455000
chr9	38066543	38066743	0.580000	chr12	6840600	6840800	0.650000
chr6	85990453	85990653	0.455000	chr12	68406200	68406400	0.615000
chrX	31916295	31916695	0.367500	chr12	68417600	68418000	0.437500
chr21	22027686	22027886	0.500000	chr12	6843600	6843800	0.580000
chr1	198255758	198256358	0.336667	chr12	68447600	68448200	0.388333
chr6	40226043	40226443	0.402500	chr12	68451400	68451800	0.447500
chr8	57595762	57595962	0.410000	chr12	68453400	68453600	0.420000
chr16	81580168	81580368	0.495000	chr12	68456000	68456200	0.500000
chr4	95199595	95199795	0.290000	chr12	68459000	68459200	0.315000
chr12	55597195	55597395	0.370000	chr12	68482800	68483000	0.440000
chrX	14323658	14323858	0.345000	chr12	68483600	68483800	0.370000
chr9	101810164	101810364	0.480000	chr12	68484600	68484800	0.510000
chr3	194388135	194388335	0.510000	chr12	6849600	6849800	0.535000
chr4	76853659	76853859	0.315000	chr12	68497800	68498000	0.425000
chr13	12577507	12577707	0.000000	chr12	68506000	68506200	0.285000
chr14	76844886	76845086	0.450000	chr12	68508600	68508800	0.465000
chr20	2792423	2793823	0.482857	chr12	6851200	6852600	0.585714
chr1	60531908	60532108	0.320000	chr12	68530000	68530200	0.440000
chr4	3578000	3578400	0.455000	chr12	6853000	6853400	0.552500
chr8	141266055	141266255	0.565000	chr1	26853200	26853400	0.580000
chr4	44997313	44997713	0.265000	chr12	68532200	68532600	0.290000
chrX	62216536	62216736	0.415000	chr12	68533400	68533600	0.380000
chr10	65884298	65884498	0.325000	chr12	68537000	68537200	0.395000
chr2	138042341	138042941	0.403333	chr12	68538800	68539400	0.445000
chr8	72480298	72480698	0.415000	chr12	685400	685800	0.490000
chr16	75300448	75300848	0.455000	chr12	68540200	68540600	0.460000
chr1	244122568	244122768	0.415000	chr1	26855000	26855200	0.645000
chr8	73326488	73326688	0.440000	chr12	68559400	68559600	0.485000
chr12	120139377	120139977	0.476667	chr12	68560000	68560600	0.523333
chr8	116636453	116636653	0.370000	chr12	68565600	68565800	0.400000
chr1	77808638	77808838	0.415000	chr12	68587400	68587600	0.450000
chr16	63166835	63167435	0.371667	chr12	68591800	68592400	0.406667
chr6	47945528	47945728	0.265000	chr12	68599000	68599200	0.385000
chr2	90905503	90905703	0.000000	chr12	68610000	68610200	0.410000
chr22	44135793	44136993	0.509167	chr12	68610600	68611800	0.711667
chr13	36469866	36471066	0.390833	chr12	68612400	68613600	0.415833
chr1	183854324	183854524	0.440000	chr12	68620600	68620800	0.500000
chr12	51775655	51776455	0.492500	chr1	26862800	26863600	0.617500
chr9	540187	540387	0.305000	chr12	68630200	68630400	0.395000
chr5	13321979	13322179	0.300000	chr12	68634200	68634400	0.345000
chr20	26706573	26706773	0.355000	chr12	68641200	68641400	0.495000
chr18	23420920	23421320	0.457500	chr1	26865000	26865400	0.712500
chr11	14067484	14067884	0.475000	chr1	26865800	26866200	0.485000
chr3	71058889	71059089	0.305000	chr12	68667400	68667600	0.345000
chr3	135486210	135487410	0.429167	chr12	6867000	6868200	0.701667
chr9	43580983	43581183	0.350000	chr12	68674000	68674200	0.375000
chr13	32035112	32035512	0.370000	chr12	68675400	68675800	0.415000
chr20	49678176	49678376	0.455000	chr12	68676400	68676600	0.510000
chr3	31831272	31831872	0.413333	chr12	68686800	68687400	0.571667
chr10	62864392	62864592	0.430000	chr12	6868800	6869000	0.520000
chr2	2231418	2231818	0.437500	chr12	6869400	6869800	0.575000
chr20	48207847	48208047	0.585000	chr12	6871600	6871800	0.660000
chr19	38405385	38405785	0.567500	chr12	6872400	6872800	0.672500
chr12	1435316	1436116	0.432500	chr12	6873200	6874000	0.665000
chr12	66534087	66534287	0.350000	chr12	68733600	68733800	0.390000
chr2	20631355	20632155	0.506250	chr12	68746000	68746800	0.628750
chr6	121376510	121376710	0.455000	chr12	6875600	6875800	0.515000
chr9	97936116	97936516	0.380000	chr12	68771200	68771600	0.427500
chr8	70472228	70472428	0.440000	chr1	26878000	26878200	0.455000
chr10	114453624	114453824	0.480000	chr12	68784200	68784400	0.510000
chr3	40932183	40932583	0.347500	chr12	68785400	68785800	0.387500
chr2	228167515	228168315	0.257500	chr12	68787000	68787800	0.378750
chr1	156929914	156930114	0.395000	chr12	68793000	68793200	0.420000
chrY	1662256	1662456	0.530000	chr1	2688000	2688200	0.655000
chr12	116296902	116298502	0.410000	chr12	68807600	68809200	0.603125
chr2	18199168	18199368	0.350000	chr12	68813000	68813200	0.375000
chr14	77694336	77694736	0.370000	chr12	68830200	68830600	0.372500
chrX	23435833	23436033	0.435000	chr12	68844800	68845000	0.535000
chr3	35835231	35835431	0.350000	chr12	68862000	68862200	0.415000
chr22	33527920	33528120	0.370000	chr12	68864000	68864200	0.385000
chr4	150316700	150317100	0.455000	chr12	6886400	6886800	0.465000
chr15	69561067	69561467	0.492500	chr12	68865800	68866200	0.502500
chr4	57539888	57540088	0.345000	chr12	68868200	68868400	0.475000
chr4	82346342	82346742	0.405000	chr1	26887200	26887600	0.432500
chr10	71441585	71441785	0.480000	chr12	6887600	6887800	0.485000
chr1	160703024	160703224	0.440000	chr12	68889800	68890000	0.520000
chr17	50702728	50702928	0.490000	chr1	26890200	26890400	0.650000
chr16	15897432	15897632	0.470000	chr12	68904600	68904800	0.505000
chr15	25449976	25450176	0.405000	chr12	68905800	68906000	0.480000
chr5	124640388	124640588	0.540000	chr1	26891000	26891200	0.580000
chr7	154563043	154563443	0.482500	chr12	6891000	6891400	0.685000
chr13	28311690	28311890	0.365000	chr12	68915200	68915400	0.380000
chr2	83219940	83220340	0.330000	chr12	68932200	68932600	0.387500
chr5	5852553	5852753	0.565000	chr12	68933200	68933400	0.830000
chr14	56704796	56704996	0.495000	chr12	6894400	6894600	0.515000
chrX	79463010	79463210	0.455000	chr12	68951800	68952000	0.470000
chr3	177320351	177320551	0.395000	chr12	689600	689800	0.490000
chr12	21693674	21694274	0.391667	chr12	68963200	68963800	0.395000
chr14	5982781	5982981	0.000000	chr12	68971600	68971800	0.320000
chr16	65382237	65382437	0.420000	chr12	68978800	68979000	0.455000
chr10	95442958	95443158	0.390000	chr12	68998200	68998400	0.395000
chr6	6193849	6194449	0.478333	chr1	26900000	26900600	0.595000
chr5	136424459	136424659	0.440000	chr12	6900000	6900200	0.445000
chr4	174711173	174711773	0.388333	chr12	69007200	69007800	0.445000
chr21	20217706	20217906	0.405000	chr12	69008600	69008800	0.430000
chr1	194296512	194296712	0.425000	chr12	6901000	6901200	0.470000
chr1	212983862	212984062	0.450000	chr12	69026400	69026600	0.475000
chr8	2117521	2117921	0.355000	chr12	69040000	69040400	0.357500
chr5	145509429	145509629	0.495000	chr1	26904200	26904400	0.520000
chr17	18197638	18198038	0.550000	chr12	6904600	6905000	0.562500
chr8	43704378	43704578	0.340000	chr12	69050000	69050200	0.340000
chr3	74541108	74541308	0.415000	chr12	69055800	69056000	0.450000
chr18	20395757	20395957	0.415000	chr12	69059600	69059800	0.440000
chr12	20364740	20365140	0.377500	chr12	69068400	69068800	0.432500
chr2	125012186	125012386	0.430000	chr12	69070400	69070600	0.505000
chr3	150017427	150017627	0.490000	chr12	69071000	69071200	0.525000
chr22	18268078	18268278	0.000000	chr12	69073200	69073400	0.370000
chr8	46768212	46768612	0.405000	chr1	26907600	26908000	0.527500
chr4	160784876	160785076	0.330000	chr12	69096600	69096800	0.425000
chr2	56269854	56270054	0.390000	chr12	69103000	69103200	0.455000
chr11	32111749	32112349	0.445000	chr1	26914000	26914600	0.563333
chr11	70462629	70463229	0.508333	chr12	6914400	6915000	0.706667
chr10	71685305	71685505	0.540000	chr1	26915400	26915600	0.605000
chr1	227141029	227141229	0.390000	chr12	69154600	69154800	0.425000
chr1	229108050	229108250	0.505000	chr12	6915600	6915800	0.615000
chr17	80770243	80770443	0.545000	chr12	69157200	69157400	0.565000
chr2	143334434	143334634	0.315000	chr12	69162000	69162200	0.420000
chr2	102645852	102646052	0.400000	chr12	69179800	69180000	0.405000
chr17	59107149	59107549	0.507500	chr1	26921400	26921800	0.625000
chr6	89508633	89508833	0.345000	chr12	6922600	6922800	0.545000
chr2	156418767	156419567	0.443750	chr12	69239400	69240200	0.758750
chr11	40474510	40474710	0.365000	chr12	69240600	69240800	0.455000
chr16	36132735	36132935	0.365000	chr12	69241600	69241800	0.370000
chr7	85254103	85254303	0.390000	chr12	69243200	69243400	0.405000
chr5	126348464	126348664	0.380000	chr12	69243800	69244000	0.455000
chr7	22110354	22110554	0.440000	chr12	6924400	6924600	0.570000
chr18	34968867	34969067	0.445000	chr12	6925000	6925200	0.600000
chr2	51697688	51698088	0.347500	chr12	69254000	69254400	0.390000
chr2	216047937	216048137	0.340000	chr12	69275600	69275800	0.360000
chr11	58709806	58710006	0.480000	chr12	6927800	6928000	0.810000
chr5	133941413	133941613	0.505000	chr12	6928400	6928600	0.765000
chr6	42501366	42501566	0.545000	chr12	69284200	69284400	0.615000
chr11	127389178	127389378	0.370000	chr12	69291000	69291200	0.485000
chr12	47135584	47135984	0.530000	chr12	6929200	6929600	0.535000
chr19	5591858	5592258	0.490000	chr12	6930000	6930400	0.525000
chr21	12872617	12872817	0.385000	chr12	69309600	69309800	0.450000
chr1	63290002	63290202	0.330000	chr12	6932000	6932200	0.400000
chr7	11062105	11062305	0.295000	chr12	69321400	69321600	0.360000
chr1	231751455	231751655	0.395000	chr12	69325200	69325400	0.405000
chr2	105062200	105062400	0.415000	chr1	26932600	26932800	0.425000
chr15	61971566	61971966	0.355000	chr12	6932800	6933200	0.400000
chr1	95894404	95895204	0.373750	chr12	69328600	69329400	0.380000
chrX	115939863	115940263	0.417500	chr12	69329800	69330200	0.427500
chr4	23914283	23914483	0.350000	chr12	69331200	69331400	0.440000
chr7	31611928	31612128	0.345000	chr12	69334200	69334400	0.375000
chr18	68222670	68223270	0.285000	chr12	69338000	69338600	0.323333
chr6	43186740	43186940	0.525000	chr12	69341400	69341600	0.540000
chr8	144030032	144030232	0.325000	chr12	69343400	69343600	0.350000
chr10	57025229	57025429	0.300000	chr12	69345800	69346000	0.350000
chr20	52189356	52190156	0.397500	chr12	69348200	69349000	0.431250
chr1	76565710	76565910	0.435000	chr12	69354600	69354800	0.490000
chr6	164495707	164495907	0.395000	chr12	69357600	69357800	0.460000
chr9	111608949	111609149	0.475000	chr12	69359600	69359800	0.625000
chr10	76822493	76822693	0.475000	chr12	69360200	69360400	0.570000
chr6	34073477	34074077	0.581667	chr12	6936800	6937400	0.668333
chrY	3288431	3288631	0.565000	chr12	6938000	6938200	0.685000
chr8	4500659	4500859	0.405000	chr1	26938200	26938400	0.580000
chr5	43090528	43090728	0.380000	chr12	69383600	69383800	0.420000
chr1	184687914	184688114	0.460000	chr12	6938600	6938800	0.625000
chr12	29035655	29035855	0.380000	chr12	69405600	69405800	0.435000
chr5	42762960	42763160	0.435000	chr12	6941400	6941600	0.650000
chr13	56248412	56248612	0.395000	chr12	69415800	69416000	0.460000
chr14	64392317	64392517	0.400000	chr12	69425600	69425800	0.525000
chr4	26229899	26230099	0.530000	chr12	6942600	6942800	0.555000
chr16	88177158	88178758	0.533125	chr12	6943400	6945000	0.534375
chr2	206920823	206921223	0.395000	chr12	69438600	69439000	0.397500
chr6	147067022	147067822	0.470000	chr12	6946000	6946800	0.640000
chrX	34224120	34224320	0.370000	chr12	69464600	69464800	0.375000
chr2	178050790	178051190	0.415000	chr12	69468200	69468600	0.457500
chr15	28332100	28332900	0.467500	chr12	69470200	69471000	0.680000
chr11	113792703	113793103	0.455000	chr12	6949200	6949600	0.552500
chr6	9372698	9372898	0.270000	chr12	69497800	69498000	0.390000
chr22	47455905	47456105	0.475000	chr12	6950400	6950600	0.565000
chr6	19706278	19706478	0.430000	chr1	26950800	26951000	0.510000
chr1	69689952	69690152	0.345000	chr12	69508800	69509000	0.325000
chr2	77731514	77731714	0.365000	chr12	69512000	69512200	0.435000
chr11	42591325	42591525	0.440000	chr12	6951200	6951400	0.670000
chr10	38313653	38314053	0.487500	chr12	6952000	6952400	0.615000
chr3	42487008	42487208	0.550000	chr1	26952200	26952400	0.625000
chr2	173801288	173801488	0.400000	chr12	69534600	69534800	0.455000
chr9	125573366	125573966	0.433333	chr12	6953600	6954200	0.605000
chr8	17496285	17496485	0.425000	chr12	69566800	69567000	0.460000
chr5	60006252	60006652	0.340000	chr12	69570800	69571200	0.360000
chr14	31263451	31263651	0.410000	chr12	6957400	6957600	0.580000
chr4	110667288	110667488	0.460000	chr12	69580800	69581000	0.485000
chr1	111036297	111036497	0.335000	chr12	69583400	69583600	0.430000
chr22	35047984	35048784	0.485000	chr12	69585200	69586000	0.628750
chr3	157239915	157240115	0.440000	chr12	6959200	6959400	0.545000
chr2	113830059	113830259	0.445000	chr12	69595800	69596000	0.450000
chr4	10082670	10083270	0.588333	chr1	26960000	26960600	0.766667
chr11	61658261	61658461	0.495000	chr12	6960800	6961000	0.560000
chr4	123130365	123130565	0.375000	chr12	69608200	69608400	0.380000
chr5	95861925	95862125	0.470000	chr12	69612600	69612800	0.475000
chr5	10569384	10570384	0.501000	chr12	6961400	6962400	0.566000
chr8	121593399	121593799	0.442500	chr12	69624000	69624400	0.532500
chr2	11384084	11384284	0.490000	chr12	69627600	69627800	0.530000
chr6	72433810	72434010	0.395000	chr12	69630400	69630600	0.425000
chr4	164201485	164201685	0.400000	chr12	69633200	69633400	0.440000
chr8	117464733	117465133	0.352500	chr12	69639400	69639800	0.487500
chr5	133606492	133607492	0.364000	chr12	6964800	6965800	0.543000
chr7	23012530	23012930	0.392500	chr12	69657800	69658200	0.485000
chr1	66974255	66974655	0.327500	chr12	69660200	69660600	0.400000
chr1	113173494	113173694	0.475000	chr12	69665000	69665200	0.505000
chr3	6378038	6378238	0.360000	chr12	69666800	69667000	0.455000
chr4	88364113	88364313	0.445000	chr1	26967000	26967200	0.530000
chr1	68050218	68050418	0.495000	chr12	69689200	69689400	0.605000
chr20	56609092	56609892	0.511250	chr12	6970200	6971000	0.631250
chr12	64333090	64333290	0.470000	chr1	26971000	26971200	0.495000
chr3	14315234	14315434	0.385000	chr12	69722600	69722800	0.470000
chr21	42626740	42627340	0.508333	chr12	69738600	69739200	0.780000
chr10	3128375	3128575	0.560000	chr12	69739600	69739800	0.645000
chr10	97860891	97861291	0.460000	chr12	69759000	69759400	0.467500
chr6	40414741	40414941	0.570000	chr1	2697600	2697800	0.625000
chr2	80278808	80279008	0.440000	chr12	69780000	69780200	0.520000
chr1	84850415	84850615	0.485000	chr12	6978600	6978800	0.490000
chr1	183274180	183274380	0.425000	chr1	26979000	26979200	0.495000
chr4	133784595	133784795	0.310000	chr12	69812000	69812200	0.440000
chr15	93968543	93968743	0.420000	chr12	69852800	69853000	0.440000
chr2	117141302	117141502	0.505000	chr12	69879400	69879600	0.530000
chr3	108067558	108067758	0.385000	chr12	69900800	69901000	0.450000
chrX	122927250	122927450	0.375000	chr12	69906600	69906800	0.485000
chr7	154972501	154972701	0.350000	chr12	69908200	69908400	0.405000
chr4	75441180	75441380	0.365000	chr12	69913600	69913800	0.375000
chr17	19900655	19900855	0.510000	chr1	26991400	26991600	0.635000
chr18	11728993	11729193	0.385000	chr12	69927200	69927400	0.435000
chr15	20343258	20343458	0.665000	chr1	26993600	26993800	0.710000
chr1	2684068	2684268	0.620000	chr1	26994200	26994400	0.820000
chr11	26338395	26338795	0.505000	chr12	6996000	6996400	0.507500
chr5	169180074	169180274	0.500000	chr1	26997800	26998000	0.625000
chr22	34784627	34784827	0.415000	chr12	69985600	69985800	0.530000
chr3	106627943	106628143	0.430000	chr1	27000800	27001000	0.540000
chr10	3393383	3393783	0.442500	chr1	27002000	27002400	0.557500
chrX	61104578	61104778	0.390000	chr12	70033400	70033600	0.395000
chr7	21721000	21721200	0.540000	chr1	27004800	27005000	0.600000
chrY	18775256	18775456	0.440000	chr12	70050000	70050200	0.470000
chr6	61953748	61953948	0.430000	chr12	70053000	70053200	0.470000
chr3	113852806	113853006	0.405000	chr12	7005400	7005600	0.415000
chr12	41411211	41411411	0.415000	chr12	70068800	70069000	0.465000
chr4	31945608	31946008	0.375000	chr12	70080600	70081000	0.385000
chr8	47437744	47437944	0.410000	chr12	70091200	70091400	0.495000
chr11	63887084	63887284	0.500000	chr1	27010000	27010200	0.555000
chr12	111766270	111766670	0.505000	chr1	27011000	27011400	0.605000
chrX	125636774	125637174	0.510000	chr1	27012800	27013200	0.622500
chr5	144425741	144425941	0.455000	chr1	27015400	27015600	0.525000
chr14	29523671	29524071	0.452500	chr12	70165400	70165800	0.465000
chr13	27914178	27914578	0.382500	chr12	7017000	7017400	0.420000
chr7	50252351	50252551	0.390000	chr1	27017400	27017600	0.480000
chr11	70100703	70100903	0.470000	chr12	7018600	7018800	0.645000
chr4	141588705	141588905	0.470000	chr12	70202000	70202200	0.820000
chr5	66760099	66760299	0.465000	chr12	7022200	7022400	0.485000
chr2	146989868	146990068	0.390000	chr12	7023200	7023400	0.450000
chr6	39114693	39115693	0.614000	chr12	70242800	70243800	0.663000
chr13	89350768	89350968	0.490000	chr12	70244200	70244400	0.500000
chr11	82831242	82831442	0.365000	chr12	70250600	70250800	0.370000
chr4	107199979	107200179	0.390000	chr12	70251200	70251400	0.405000
chr14	44800170	44800370	0.360000	chr12	70260800	70261000	0.325000
chr9	89171862	89172462	0.481667	chr12	70264200	70264800	0.486667
chr17	51792485	51792685	0.310000	chr12	7027000	7027200	0.385000
chr9	22162098	22162298	0.375000	chr1	27027200	27027400	0.500000
chr3	178058629	178058829	0.365000	chr1	27028000	27028200	0.390000
chr20	52484101	52484501	0.437500	chr12	70304600	70305000	0.587500
chr6	141306898	141307098	0.225000	chr12	70317800	70318000	0.350000
chr19	38115471	38115671	0.600000	chr1	27031800	27032000	0.615000
chr13	13394461	13394661	0.000000	chr12	70319800	70320000	0.330000
chr2	175337528	175337728	0.345000	chr12	70321400	70321600	0.355000
chr17	65370111	65370311	0.415000	chr12	7033200	7033400	0.505000
chr17	7117893	7118293	0.355000	chr1	27033400	27033800	0.560000
chr7	65212004	65212204	0.400000	chr12	7034600	7034800	0.430000
chr5	137651026	137651626	0.368333	chr12	70354400	70355000	0.376667
chr9	89830965	89831165	0.305000	chr12	7035600	7035800	0.310000
chr5	134042841	134044441	0.530625	chr12	70365600	70367200	0.698750
chr14	44982034	44982234	0.400000	chr12	7036600	7036800	0.460000
chr1	129202233	129202433	0.000000	chr12	70369800	70370000	0.385000
chr4	173940619	173940819	0.290000	chr12	7043000	7043200	0.350000
chr10	122753063	122753263	0.500000	chr1	27044600	27044800	0.565000
chr8	31996362	31996562	0.470000	chr1	27046000	27046200	0.560000
chr9	33391102	33391302	0.410000	chr1	27049800	27050000	0.505000
chr3	84088414	84088614	0.410000	chr12	705400	705600	0.510000
chr8	3272109	3272309	0.405000	chr1	27054400	27054600	0.475000
chr4	106816611	106816811	0.410000	chr12	7058600	7058800	0.415000
chr11	54872977	54873177	0.395000	chr12	70590000	70590200	0.510000
chr17	28399705	28399905	0.515000	chr12	70610000	70610200	0.705000
chr9	4790827	4791027	0.380000	chr12	70646000	70646200	0.385000
chr21	7213633	7214233	0.373333	chr1	27065200	27065800	0.463333
chr9	129365350	129365550	0.475000	chr12	70659200	70659400	0.500000
chr18	21366541	21366741	0.380000	chr12	70660200	70660400	0.385000
chr5	124842288	124842488	0.400000	chr12	70661000	70661200	0.480000
chr9	841116	841316	0.440000	chr12	70664400	70664600	0.480000
chr16	12215800	12216200	0.437500	chr1	27067600	27068000	0.490000
chr2	113777866	113778466	0.443333	chr12	7068600	7069200	0.470000
chr7	83796632	83796832	0.320000	chr12	70692800	70693000	0.370000
chr8	130539592	130539792	0.375000	chr1	27070400	27070600	0.550000
chr4	25667298	25667498	0.525000	chr1	27071000	27071200	0.595000
chr8	90469104	90469704	0.403333	chr12	70719600	70720200	0.463333
chr15	26653238	26653438	0.430000	chr12	70723000	70723200	0.445000
chr21	18879613	18879813	0.345000	chr12	70724600	70724800	0.400000
chr20	12739862	12740062	0.280000	chr12	70730000	70730200	0.365000
chr16	75186535	75186735	0.330000	chr12	70733400	70733600	0.285000
chr12	106350745	106351145	0.427500	chr1	27074200	27074600	0.505000
chr1	153515096	153515296	0.480000	chr12	70754400	70754600	0.490000
chrX	55166906	55167106	0.305000	chr12	70756200	70756400	0.370000
chr4	103276407	103276607	0.460000	chr12	7078200	7078400	0.470000
chr14	31209844	31210044	0.350000	chr12	70871800	70872000	0.405000
chr14	88847393	88847793	0.307500	chr12	70876800	70877200	0.447500
chr13	84502193	84502393	0.385000	chr12	7092600	7092800	0.555000
chr19	48780707	48780907	0.475000	chr1	27097400	27097600	0.525000
chr6	160325053	160325653	0.501667	chr1	27098600	27099200	0.576667
chr4	187355161	187355361	0.415000	chr12	7099400	7099600	0.440000
chr2	61003654	61003854	0.470000	chr1	27099600	27099800	0.625000
chr8	26603999	26604199	0.410000	chr12	71008000	71008200	0.380000
chr10	70698562	70698762	0.560000	chr1	27102800	27103000	0.630000
chr12	1710205	1710405	0.520000	chr1	27105400	27105600	0.525000
chr4	27123875	27124075	0.425000	chr12	71064000	71064200	0.455000
chr14	32517484	32518084	0.555000	chr1	27106600	27107200	0.605000
chr20	39382703	39382903	0.415000	chr12	7108400	7108600	0.690000
chr15	26219389	26219589	0.500000	chr1	27109200	27109400	0.560000
chr21	45396120	45396320	0.530000	chr12	7109200	7109400	0.595000
chr12	97733010	97733210	0.425000	chr1	27111600	27111800	0.450000
chr9	14672427	14672627	0.425000	chr1	27112200	27112400	0.595000
chr5	126869941	126870141	0.345000	chr12	71125600	71125800	0.480000
chr2	173134488	173134688	0.495000	chr12	7113400	7113600	0.510000
chr2	149608289	149608489	0.290000	chr12	71150200	71150400	0.415000
chr1	226268508	226268708	0.450000	chr1	27115800	27116000	0.490000
chr9	33133946	33134346	0.492500	chr12	7116200	7116600	0.500000
chr7	103710367	103710767	0.352500	chr1	27116600	27117000	0.495000
chr2	84883558	84883758	0.425000	chr1	27120000	27120200	0.465000
chr2	47294736	47295136	0.392500	chr12	71217000	71217400	0.422500
chr6	33626602	33626802	0.535000	chr1	27122800	27123000	0.610000
chr6	112648853	112649253	0.412500	chr12	7123000	7123400	0.555000
chr3	185304319	185304919	0.411667	chr12	71236400	71237000	0.413333
chr5	77420711	77420911	0.390000	chr12	7125800	7126000	0.445000
chr8	44129478	44129678	0.375000	chr12	7126400	7126600	0.465000
chr1	65995903	65996103	0.315000	chr12	71268600	71268800	0.320000
chr11	90193566	90193766	0.260000	chr12	71270200	71270400	0.365000
chr17	17140581	17140981	0.567500	chr12	7128000	7128400	0.577500
chr19	14201425	14202025	0.495000	chr12	7128800	7129400	0.573333
chr15	78087547	78087747	0.485000	chr12	71299600	71299800	0.490000
chr2	64434175	64434375	0.430000	chr12	71301400	71301600	0.445000
chr3	154583918	154584118	0.495000	chr12	7130200	7130400	0.660000
chr15	24739406	24739606	0.525000	chr1	27131000	27131200	0.630000
chrY	10687420	10688020	0.440000	chr12	7131200	7131800	0.603333
chrX	38268132	38268332	0.490000	chr1	27132200	27132400	0.500000
chr15	89571443	89571843	0.447500	chr1	27134000	27134400	0.517500
chr11	121001529	121001729	0.405000	chr12	7134000	7134200	0.465000
chr5	119134889	119135089	0.415000	chr12	71355000	71355200	0.460000
chr1	220290514	220290714	0.390000	chr1	27135600	27135800	0.400000
chr17	27593784	27594184	0.545000	chr1	27136200	27136600	0.592500
chr7	77517575	77517775	0.375000	chr12	71371200	71371400	0.380000
chr6	69495237	69495837	0.488333	chr1	27137200	27137800	0.566667
chrX	122592133	122592333	0.395000	chr12	71392600	71392800	0.440000
chr14	97827939	97828139	0.320000	chr12	71415000	71415200	0.340000
chr20	13635874	13636074	0.355000	chr12	71415800	71416000	0.360000
chrX	72561329	72561529	0.390000	chr12	7142200	7142400	0.580000
chr11	125461839	125462039	0.380000	chr12	71439000	71439200	0.450000
chrX	130380369	130380769	0.427500	chr12	71439800	71440200	0.727500
chr18	4822725	4822925	0.520000	chr12	71441000	71441200	0.560000
chr6	12890470	12891070	0.405000	chr12	7144600	7145200	0.523333
chr12	56009512	56009712	0.430000	chr1	27146000	27146200	0.550000
chr4	79019303	79019503	0.365000	chr12	71461000	71461200	0.475000
chr5	99870013	99870213	0.355000	chr12	71466000	71466200	0.380000
chr1	164460536	164460736	0.455000	chr12	71469400	71469600	0.610000
chr17	32844187	32844587	0.252500	chr12	71504000	71504400	0.362500
chr14	49046020	49046220	0.295000	chr12	71524800	71525000	0.360000
chr20	15629000	15629200	0.345000	chr1	27153000	27153200	0.505000
chr17	80162241	80162441	0.460000	chr1	27153600	27153800	0.580000
chr8	28277906	28278106	0.425000	chr12	71536400	71536600	0.440000
chr10	74881600	74881800	0.485000	chr1	27154200	27154400	0.580000
chr9	63158841	63159041	0.360000	chr12	71551600	71551800	0.365000
chr6	144714933	144715533	0.421667	chr1	27155200	27155800	0.440000
chr4	37197067	37197467	0.407500	chr12	71567600	71568000	0.427500
chr12	5849235	5849435	0.390000	chr1	27157400	27157600	0.480000
chr10	91287021	91287221	0.465000	chr12	71594400	71594600	0.490000
chrX	22502793	22503193	0.355000	chr12	71610200	71610600	0.400000
chr1	59040136	59040536	0.415000	chr1	27161600	27162000	0.460000
chr1	117835337	117835537	0.340000	chr12	71626200	71626400	0.390000
chr3	80177940	80178140	0.455000	chr12	7162800	7163000	0.650000
chr3	164076902	164077102	0.390000	chr12	71636800	71637000	0.440000
chr4	4470129	4470529	0.472500	chr12	71639400	71639800	0.482500
chr4	8602993	8603193	0.535000	chr12	71640400	71640600	0.585000
chr3	111442311	111442711	0.382500	chr12	71641400	71641800	0.387500
chr16	40175509	40175709	0.000000	chr12	71645400	71645600	0.350000
chr4	123862011	123862411	0.435000	chr1	27165400	27165800	0.450000
chr8	132770298	132770698	0.417500	chr12	71654200	71654600	0.435000
chr1	96925813	96926013	0.430000	chr12	716600	716800	0.440000
chrX	84685707	84685907	0.330000	chr12	71662200	71662400	0.370000
chr1	227929604	227931204	0.507500	chr12	71662800	71664400	0.578125
chr2	180541979	180542179	0.395000	chr1	27166400	27166600	0.455000
chr1	60409463	60409663	0.375000	chr12	71667400	71667600	0.425000
chr11	18439236	18439436	0.480000	chr1	27167000	27167200	0.505000
chr8	10825528	10825928	0.407500	chr12	71671800	71672200	0.412500
chr10	85788904	85789104	0.405000	chr12	71684200	71684400	0.415000
chr7	10536254	10537254	0.400000	chr12	71686000	71687000	0.527000
chr11	115820512	115821112	0.413333	chr12	71687800	71688400	0.421667
chr5	83866419	83866619	0.305000	chr12	71689200	71689400	0.360000
chr8	64517441	64517841	0.372500	chr12	71691800	71692200	0.375000
chr15	41897043	41897243	0.360000	chr12	71694600	71694800	0.400000
chr4	83184536	83185136	0.441667	chr12	71721800	71722400	0.458333
chr3	32281855	32282055	0.435000	chr12	71732000	71732200	0.460000
chr1	13266740	13267140	0.397500	chr12	71747000	71747400	0.440000
chr10	131009296	131009496	0.330000	chr12	71753000	71753200	0.410000
chr7	70015865	70017065	0.435833	chr12	71754600	71755800	0.623333
chr12	76435044	76435244	0.365000	chr12	71772800	71773000	0.385000
chr1	177217248	177217448	0.280000	chr12	71780400	71780600	0.345000
chr6	142547607	142547807	0.335000	chr12	71782200	71782400	0.335000
chr1	196660183	196660383	0.365000	chr12	71787600	71787800	0.380000
chr7	24059013	24059613	0.501667	chr12	71839600	71840200	0.565000
chr2	185811391	185811591	0.405000	chr12	71840600	71840800	0.425000
chr2	119540863	119541063	0.520000	chr12	71865800	71866000	0.570000
chr1	242380710	242380910	0.355000	chr12	71870600	71870800	0.390000
chr9	15896287	15896487	0.370000	chr12	71877800	71878000	0.395000
chr2	116356851	116357051	0.290000	chr12	71883200	71883400	0.345000
chr9	131325980	131326580	0.491667	chr12	7188600	7189200	0.540000
chrX	67917289	67917489	0.375000	chr12	71889200	71889400	0.390000
chr9	130936369	130936569	0.625000	chr12	7189600	7189800	0.790000
chr21	10571606	10572006	0.425000	chr1	27192000	27192400	0.490000
chrX	2373787	2373987	0.480000	chr12	719200	719400	0.485000
chr15	22950234	22950434	0.510000	chr1	27192800	27193000	0.520000
chr18	51767491	51767691	0.570000	chr12	71938800	71939000	0.575000
chr2	118075084	118075284	0.450000	chr12	71942400	71942600	0.490000
chr1	55827384	55827784	0.450000	chr1	27194800	27195200	0.490000
chr19	25097031	25097231	0.370000	chr1	27198000	27198200	0.425000
chr9	126832607	126832807	0.465000	chr12	71983800	71984000	0.485000
chr11	59735697	59735897	0.380000	chr12	7199400	7199600	0.430000
chr16	47742702	47743102	0.402500	chr12	72017000	72017400	0.437500
chr6	97207608	97207808	0.375000	chr12	72031200	72031400	0.415000
chr8	89456537	89456737	0.465000	chr12	720800	721000	0.515000
chr5	5225302	5225502	0.535000	chr12	7208400	7208600	0.555000
chr6	49087470	49087670	0.400000	chr12	72141400	72141600	0.405000
chr3	64381945	64382145	0.420000	chr1	27218800	27219000	0.435000
chr4	68750271	68750471	0.405000	chr12	72197800	72198000	0.370000
chr2	182590957	182591157	0.325000	chr12	7219800	7220000	0.475000
chr5	48687655	48687855	0.390000	chr1	27220800	27221000	0.445000
chr8	71538283	71538483	0.330000	chr12	72268000	72268200	0.340000
chr9	90612629	90612829	0.505000	chr12	72271400	72271600	0.590000
chr11	7623190	7623590	0.520000	chr12	72272000	72272400	0.682500
chr20	5904393	5904593	0.530000	chr12	72272800	72273000	0.680000
chr2	191533423	191533623	0.430000	chr12	72273400	72273600	0.585000
chr7	12358294	12358694	0.430000	chr12	72274000	72274400	0.520000
chr18	69182085	69182285	0.270000	chr12	72275200	72275400	0.320000
chr21	21121264	21121464	0.310000	chr12	72304800	72305000	0.355000
chr18	54283362	54283562	0.360000	chr12	72309600	72309800	0.355000
chr3	142960638	142960838	0.365000	chr1	27233600	27233800	0.450000
chr3	162190583	162192183	0.442500	chr1	27234200	27235800	0.661250
chr3	120662297	120662497	0.455000	chr12	72346400	72346600	0.480000
chr3	20131628	20132028	0.417500	chr12	7241400	7241800	0.420000
chr1	10017322	10017722	0.477500	chr12	7242200	7242600	0.480000
chrX	74778837	74779237	0.417500	chr12	724400	724800	0.450000
chr5	143985344	143985744	0.407500	chr12	72466000	72466400	0.455000
chr1	12600106	12600306	0.455000	chr12	72506800	72507000	0.460000
chr3	157517916	157518316	0.410000	chr12	72578200	72578600	0.415000
chr13	94313999	94314199	0.370000	chr12	72586600	72586800	0.420000
chr10	71098919	71099119	0.295000	chr12	72611200	72611400	0.410000
chr7	140121633	140122033	0.392500	chr12	726200	726600	0.437500
chr2	132918964	132919164	0.380000	chr12	72648200	72648400	0.320000
chr10	91883512	91883712	0.485000	chr1	27267200	27267400	0.500000
chr8	3666694	3666894	0.415000	chr12	72678000	72678200	0.415000
chr19	25358265	25358465	0.420000	chr12	7272000	7272200	0.435000
chr12	85776382	85776782	0.340000	chr12	72738800	72739200	0.377500
chr5	55796269	55796469	0.385000	chr12	72747600	72747800	0.420000
chr1	53939290	53939490	0.420000	chr12	7275600	7275800	0.380000
chr2	152322487	152322687	0.370000	chr1	27275800	27276000	0.395000
chr19	40203342	40203542	0.525000	chr12	72839800	72840000	0.530000
chr19	30936571	30936771	0.380000	chr1	27284800	27285000	0.445000
chr2	57871329	57871529	0.420000	chr12	728800	729000	0.395000
chr6	139177598	139177798	0.345000	chr12	72885400	72885600	0.350000
chr13	21982723	21982923	0.415000	chr1	27288600	27288800	0.455000
chr4	99167268	99167468	0.350000	chr12	72888800	72889000	0.395000
chr20	30575390	30575590	0.355000	chr12	72901800	72902000	0.365000
chrY	51252953	51253353	0.000000	chr12	7293600	7294000	0.395000
chr13	34697958	34698158	0.365000	chr12	7295600	7295800	0.415000
chr3	122315934	122316134	0.460000	chr1	27296800	27297000	0.575000
chr13	73227484	73227684	0.455000	chr12	7299400	7299600	0.465000
chr2	110533147	110533547	0.357500	chr12	73002600	73003000	0.432500
chr7	56659105	56659705	0.476667	chr1	27300400	27301000	0.605000
chr12	26207813	26208013	0.510000	chr12	73009200	73009400	0.520000
chr8	44174740	44175740	0.385000	chr12	7302600	7303600	0.395000
chr3	143049983	143050183	0.410000	chr12	73054000	73054200	0.360000
chr1	4033836	4034036	0.540000	chr1	27307000	27307200	0.625000
chr1	202950267	202950667	0.447500	chr12	73136400	73136800	0.460000
chr1	173886698	173886898	0.435000	chr12	73160000	73160200	0.450000
chr12	77361327	77361527	0.400000	chr12	7321800	7322000	0.435000
chr19	56617715	56618115	0.525000	chr1	27322000	27322400	0.710000
chr14	82491699	82491899	0.435000	chr1	27323000	27323200	0.470000
chr8	112387547	112387747	0.300000	chr12	73278000	73278200	0.380000
chr6	3186022	3186222	0.435000	chr1	27332800	27333000	0.595000
chr3	154068849	154069049	0.450000	chr1	27339400	27339600	0.625000
chr7	94250381	94250581	0.460000	chr1	27341600	27341800	0.550000
chr3	184288828	184289828	0.498000	chr1	27342600	27343600	0.628000
chr1	168426084	168426284	0.495000	chr12	7344800	7345000	0.570000
chr13	61456443	61456643	0.390000	chr12	7345400	7345600	0.420000
chr22	43075343	43075943	0.498333	chr1	27349400	27350000	0.735000
chr1	143801146	143801546	0.432500	chr1	27351200	27351600	0.672500
chr8	128772602	128772802	0.335000	chr12	7352800	7353000	0.360000
chr2	29772324	29772524	0.355000	chr12	7354600	7354800	0.455000
chr11	67600725	67601325	0.528333	chr1	27356600	27357200	0.661667
chr3	168030679	168030879	0.390000	chr1	27357600	27357800	0.655000
chr12	1552481	1552881	0.517500	chr1	27359800	27360200	0.597500
chr3	9887172	9887372	0.420000	chr1	27360600	27360800	0.740000
chr14	79635345	79635745	0.427500	chr1	27365400	27365800	0.565000
chr1	160081267	160082067	0.538750	chr1	27366400	27367200	0.673750
chr1	153730856	153731056	0.490000	chr1	27368200	27368400	0.535000
chrX	1742094	1742894	0.508750	chr1	27369200	27370000	0.555000
chr19	49840893	49841493	0.465000	chr1	27372600	27373200	0.531667
chr8	13073480	13073880	0.467500	chr12	7373200	7373600	0.505000
chr7	36112250	36112450	0.530000	chr12	7374600	7374800	0.555000
chr4	109488086	109488286	0.345000	chr12	73775800	73776000	0.385000
chr17	51033528	51033728	0.410000	chr1	27377800	27378000	0.560000
chr16	11116250	11116450	0.475000	chr1	27379800	27380000	0.600000
chr20	52669402	52669602	0.505000	chr1	27380400	27380600	0.585000
chr9	5886570	5886770	0.515000	chr12	7382800	7383000	0.535000
chr14	76092680	76093080	0.500000	chr1	27383200	27383600	0.710000
chr12	120298876	120299076	0.440000	chr12	73853400	73853600	0.450000
chr13	39358094	39358294	0.370000	chr1	27388600	27388800	0.515000
chr1	17570567	17570767	0.535000	chr1	27391600	27391800	0.570000
chr11	59553390	59553590	0.555000	chr1	27392400	27392600	0.715000
chr11	117296903	117297303	0.515000	chr1	27395400	27395800	0.575000
chr3	126737873	126738073	0.455000	chr12	74022000	74022200	0.530000
chr8	117992673	117992873	0.525000	chr1	27402400	27402600	0.600000
chr8	122681464	122681664	0.530000	chr1	27403400	27403600	0.640000
chr11	102454135	102454735	0.491667	chr12	74037200	74037800	0.506667
chr6	122756164	122756364	0.435000	chr12	74111800	74112000	0.470000
chr4	107823882	107824082	0.400000	chr1	27416600	27416800	0.475000
chrX	106396587	106397787	0.438333	chr12	74170800	74172000	0.579167
chr13	90384474	90385074	0.343333	chr12	74172600	74173200	0.350000
chrX	10663381	10663781	0.392500	chr1	27422000	27422400	0.447500
chrX	7551970	7552170	0.425000	chr1	27427400	27427600	0.485000
chr17	47560224	47560424	0.360000	chr12	74283800	74284000	0.330000
chr2	40480217	40480617	0.400000	chr1	27428400	27428800	0.530000
chr21	31054816	31055016	0.395000	chr12	74286400	74286600	0.400000
chr8	64439672	64439872	0.420000	chr1	27429200	27429400	0.450000
chr1	59231091	59231891	0.431250	chr12	74292400	74293200	0.616250
chrX	87918982	87919782	0.377500	chr12	74293600	74294400	0.567500
chrX	60058679	60058879	0.435000	chr1	27431000	27431200	0.450000
chr2	224174300	224174500	0.415000	chr12	74317200	74317400	0.480000
chr13	81504638	81504838	0.345000	chr1	27436000	27436200	0.405000
chr2	160089694	160089894	0.435000	chr12	74365600	74365800	0.530000
chr1	168582495	168582695	0.320000	chr1	27436600	27436800	0.395000
chr2	134991974	134992174	0.420000	chr12	7438600	7438800	0.495000
chr7	29370379	29370579	0.390000	chr1	27438800	27439000	0.435000
chr20	63468724	63468924	0.585000	chr12	7440000	7440200	0.700000
chr3	105586387	105586587	0.340000	chr12	74415800	74416000	0.370000
chr5	111984696	111984896	0.375000	chr12	74425000	74425200	0.365000
chr5	127916458	127916658	0.330000	chr12	7444200	7444400	0.345000
chr22	31199715	31199915	0.430000	chr1	27446600	27446800	0.510000
chr3	80727644	80727844	0.335000	chr12	74481200	74481400	0.385000
chr1	199650444	199650644	0.335000	chr12	74482200	74482400	0.370000
chr7	16014238	16014438	0.375000	chr12	74490600	74490800	0.355000
chrX	144798648	144798848	0.350000	chr12	74499200	74499400	0.370000
chr14	69298181	69298781	0.550000	chr12	74509000	74509600	0.560000
chr2	230658319	230658519	0.460000	chr12	74535600	74535800	0.480000
chr6	167258175	167258575	0.550000	chr12	74537600	74538000	0.557500
chr7	47174169	47174369	0.455000	chr12	74538600	74538800	0.545000
chr3	128255564	128256564	0.446000	chr12	74539400	74540400	0.469000
chrY	27879003	27879203	0.000000	chr12	74543200	74543400	0.345000
chr3	188890005	188890205	0.410000	chr12	74587600	74587800	0.490000
chr10	114351188	114351388	0.410000	chr12	74601000	74601200	0.445000
chr8	136598924	136599324	0.395000	chr12	7460600	7461000	0.452500
chr14	94121795	94121995	0.490000	chr1	27461400	27461600	0.570000
chr6	26673468	26673668	0.440000	chr1	27471600	27471800	0.445000
chr15	85699722	85699922	0.360000	chr12	74733000	74733200	0.445000
chr9	18109648	18109848	0.455000	chr1	27475800	27476000	0.505000
chrX	67295171	67295371	0.400000	chr1	27476400	27476600	0.420000
chr11	86746241	86746441	0.370000	chr12	74794600	74794800	0.410000
chr19	40135686	40135886	0.360000	chr1	27488000	27488200	0.385000
chr14	92791278	92791478	0.385000	chr1	27488600	27488800	0.435000
chr18	17905015	17905415	0.392500	chr12	74890000	74890400	0.415000
chr7	158517500	158518900	0.520714	chr1	27489200	27490600	0.585000
chr10	87772491	87772691	0.340000	chr12	74892400	74892600	0.310000
chr2	149816948	149817148	0.360000	chr12	74900400	74900600	0.380000
chr6	1365896	1366096	0.415000	chr1	27491800	27492000	0.445000
chr3	157446945	157447145	0.265000	chr12	74946000	74946200	0.335000
chr5	127586385	127586585	0.400000	chr12	7498800	7499000	0.430000
chr12	48739626	48739826	0.470000	chr1	27500200	27500400	0.490000
chr13	63885686	63885886	0.255000	chr12	7503800	7504000	0.355000
chr18	35884009	35884209	0.485000	chr1	27504600	27504800	0.680000
chr18	56165908	56166108	0.410000	chr1	27505400	27505600	0.520000
chr3	2808570	2808770	0.405000	chr1	27508400	27508600	0.445000
chr7	140080878	140081078	0.545000	chr12	751200	751400	0.645000
chr3	141357741	141358141	0.372500	chr12	7512600	7513000	0.460000
chr1	182428171	182428371	0.425000	chr1	27513600	27513800	0.565000
chr12	96186125	96186325	0.495000	chr12	75159000	75159200	0.505000
chr4	53484819	53485219	0.385000	chr12	75170600	75171000	0.400000
chr9	3652027	3652227	0.355000	chr12	75172600	75172800	0.385000
chr10	1868919	1869519	0.556667	chr1	27518200	27518800	0.558333
chr8	22378135	22378335	0.490000	chr12	75209600	75209800	0.545000
chr9	70400153	70400353	0.550000	chr1	27521400	27521600	0.675000
chr3	86905817	86906017	0.340000	chr1	27522600	27522800	0.585000
chr4	92576379	92576579	0.565000	chr1	27523200	27523400	0.615000
chr15	70254103	70255103	0.501000	chr12	752400	753400	0.742000
chr16	50924888	50925488	0.523333	chr1	27525600	27526200	0.625000
chr13	77061010	77061210	0.315000	chr12	75257600	75257800	0.380000
chr10	13453558	13453758	0.320000	chr1	27526600	27526800	0.490000
chr22	17137628	17137828	0.545000	chr1	27527200	27527400	0.605000
chr15	29068625	29068825	0.590000	chr1	27528000	27528200	0.775000
chr3	75334048	75334248	0.560000	chr1	27529000	27529200	0.575000
chrX	122337766	122337966	0.410000	chr12	75294400	75294600	0.445000
chr8	90867433	90867833	0.297500	chr12	75317800	75318200	0.367500
chr2	54764082	54764282	0.390000	chr12	75318600	75318800	0.400000
chr3	21193754	21193954	0.515000	chr12	75330200	75330400	0.665000
chrX	54082934	54083134	0.475000	chr12	75334400	75334600	0.520000
chr9	2659164	2659364	0.425000	chr12	75360000	75360200	0.430000
chr11	84234214	84234414	0.440000	chr12	75361600	75361800	0.465000
chr20	42888273	42888473	0.385000	chr12	75365000	75365200	0.445000
chr2	81546278	81547078	0.357500	chr12	75389200	75390000	0.370000
chr7	95444112	95444512	0.490000	chr12	75391000	75391400	0.620000
chr12	121283148	121283348	0.560000	chr12	754000	754200	0.680000
chr3	174700086	174700286	0.315000	chr12	75415200	75415400	0.345000
chr7	27487001	27487401	0.510000	chr1	27542600	27543000	0.552500
chr16	32533779	32534179	0.350000	chr12	7542800	7543200	0.387500
chr8	9901926	9902126	0.450000	chr12	75437600	75437800	0.480000
chr1	180231626	180232026	0.545000	chr12	75438400	75438800	0.552500
chrY	17754739	17754939	0.435000	chr12	75444600	75444800	0.490000
chr12	14511110	14511310	0.415000	chr1	27545400	27545600	0.540000
chr7	61168629	61168829	0.370000	chr12	75455400	75455600	0.410000
chr1	129957766	129957966	0.000000	chr12	75457200	75457400	0.340000
chr9	62960928	62961128	0.000000	chr12	75472400	75472600	0.405000
chr19	25289875	25290075	0.415000	chr12	75476200	75476400	0.450000
chr3	115905721	115906521	0.417500	chr12	75478400	75479200	0.420000
chr2	53600742	53601542	0.383750	chr12	75480000	75480800	0.390000
chr16	72527424	72527624	0.335000	chr12	75481200	75481400	0.325000
chr5	129151937	129152137	0.415000	chr12	75481800	75482000	0.480000
chr2	72452878	72453078	0.405000	chr12	75482800	75483000	0.400000
chr11	41872107	41872307	0.370000	chr12	75483600	75483800	0.420000
chr5	154614037	154614237	0.305000	chr12	75485400	75485600	0.385000
chr20	218612	218812	0.420000	chr12	75488600	75488800	0.455000
chr1	97145443	97145643	0.405000	chr12	75493400	75493600	0.450000
chr10	131720916	131721116	0.380000	chr12	755000	755200	0.385000
chr2	80914149	80914349	0.290000	chr12	75505800	75506000	0.320000
chrY	22722164	22722364	0.390000	chr12	75511000	75511200	0.425000
chr20	15007268	15007468	0.445000	chr12	75511600	75511800	0.535000
chr15	37481210	37481410	0.420000	chr12	75528600	75528800	0.460000
chr8	55576588	55576788	0.370000	chr12	7555800	7556000	0.355000
chr2	116227087	116227287	0.370000	chr12	75562000	75562200	0.455000
chr16	1629085	1629285	0.550000	chr1	27556200	27556400	0.645000
chr4	40054189	40054389	0.555000	chr1	27556800	27557000	0.585000
chr9	134519154	134519354	0.525000	chr1	27557400	27557600	0.590000
chr1	114618893	114619093	0.290000	chr12	7557400	7557600	0.315000
chr18	68592762	68592962	0.355000	chr1	27562200	27562400	0.650000
chr19	23298778	23298978	0.415000	chr12	75635800	75636000	0.425000
chr2	87323431	87323631	0.520000	chr1	27563600	27563800	0.645000
chr1	165644326	165644526	0.380000	chr12	75641200	75641400	0.400000
chr20	1877917	1878117	0.575000	chr1	27564200	27564400	0.635000
chrX	133496633	133496833	0.500000	chr1	2756600	2756800	0.605000
chr4	3134531	3134931	0.422500	chr1	27568400	27568800	0.745000
chr9	38006439	38006839	0.520000	chr1	27569600	27570000	0.585000
chr17	42923728	42924128	0.515000	chr1	27570400	27570800	0.517500
chr2	98148406	98149206	0.367500	chr12	75706400	75707200	0.393750
chr18	7949794	7950194	0.375000	chr12	7571400	7571800	0.422500
chr12	7356922	7357322	0.337500	chr12	75722600	75723000	0.350000
chr9	120748564	120749164	0.431667	chr1	27572400	27573000	0.565000
chr13	21423512	21423712	0.440000	chr12	75738600	75738800	0.485000
chr17	33976486	33976686	0.550000	chr1	27575400	27575600	0.740000
chr18	962864	963064	0.410000	chr1	27576000	27576200	0.690000
chr7	78374346	78374546	0.305000	chr1	27578000	27578200	0.455000
chrX	95887844	95888244	0.375000	chr12	75781600	75782000	0.402500
chr7	50269554	50269954	0.492500	chr12	75784600	75785000	0.502500
chr3	88247069	88247269	0.410000	chr12	75815400	75815600	0.415000
chr8	84370908	84371108	0.355000	chr12	75817000	75817200	0.375000
chr11	55220018	55220218	0.330000	chr12	758200	758400	0.265000
chr4	86945356	86945556	0.475000	chr12	75837800	75838000	0.490000
chr22	15169416	15169616	0.375000	chr12	75853600	75853800	0.415000
chr10	130105459	130105659	0.530000	chr1	2758600	2758800	0.630000
chr2	116162560	116162760	0.415000	chr12	75888000	75888200	0.450000
chr11	122906306	122906706	0.385000	chr12	7588800	7589200	0.405000
chr13	17837420	17837820	0.395000	chr12	75893000	75893400	0.440000
chr2	97054473	97054873	0.512500	chr1	27591200	27591600	0.607500
chr20	42360934	42361334	0.487500	chr12	75913600	75914000	0.517500
chr18	16759466	16759666	0.395000	chr12	75926400	75926600	0.570000
chr11	22442434	22442834	0.312500	chr12	75934400	75934800	0.352500
chr1	208620229	208620429	0.320000	chr12	75936400	75936600	0.455000
chr2	126667032	126667432	0.415000	chr12	75938200	75938600	0.422500
chr1	124024256	124024856	0.386667	chr12	75944200	75944800	0.388333
chr2	104452688	104452888	0.445000	chr1	27595200	27595400	0.550000
chr6	158327259	158327459	0.375000	chr12	75954200	75954400	0.460000
chr17	12929798	12929998	0.435000	chr12	75964200	75964400	0.450000
chr1	217634264	217634464	0.475000	chr12	75969800	75970000	0.500000
chrX	138710039	138710239	0.450000	chr12	75970400	75970600	0.505000
chr17	42798111	42798311	0.485000	chr12	75974400	75974600	0.495000
chr13	58981512	58981712	0.375000	chr12	75975800	75976000	0.390000
chrX	34256008	34256208	0.430000	chr12	75978000	75978200	0.500000
chr14	21746683	21746883	0.395000	chr12	75979400	75979600	0.400000
chr11	117438820	117439220	0.615000	chr1	27599200	27599600	0.657500
chr22	45791775	45791975	0.300000	chr12	7601600	7601800	0.370000
chr5	45387600	45387800	0.420000	chr1	27601800	27602000	0.685000
chr11	131642782	131643382	0.425000	chr12	76020400	76021000	0.440000
chr15	87530639	87530839	0.385000	chr12	76025000	76025200	0.390000
chr1	51331030	51331830	0.525000	chr12	76030200	76031000	0.635000
chr8	141629275	141629475	0.665000	chr12	76031600	76031800	0.700000
chr12	114389672	114389872	0.510000	chr12	76032200	76032400	0.590000
chr18	77844074	77844274	0.395000	chr12	76032800	76033000	0.430000
chr12	17505221	17505621	0.380000	chr12	76033400	76033800	0.345000
chr1	32727349	32727549	0.510000	chr1	27603400	27603600	0.725000
chr3	121533088	121533288	0.365000	chr12	76037200	76037400	0.415000
chr9	98725204	98725404	0.560000	chr1	27604000	27604200	0.755000
chr1	238191270	238192070	0.405000	chr1	27606000	27606800	0.523750
chr19	31640673	31641073	0.530000	chr1	27607200	27607600	0.620000
chr11	78460924	78461124	0.370000	chr12	76074800	76075000	0.425000
chr19	51561155	51561355	0.400000	chr12	76080800	76081000	0.480000
chr11	107971470	107971670	0.410000	chr12	76083000	76083200	0.495000
chr11	62913392	62913592	0.535000	chr12	76084000	76084200	0.695000
chr2	10526517	10527917	0.487143	chr1	27608400	27609800	0.497143
chr10	68463190	68463590	0.540000	chr12	76084600	76085000	0.647500
chr18	9078607	9078807	0.395000	chr12	76085600	76085800	0.425000
chr17	18744071	18744271	0.470000	chr12	76092400	76092600	0.500000
chr4	159744595	159744795	0.275000	chr12	7609600	7609800	0.380000
chr5	155644468	155645268	0.411250	chr12	76113800	76114600	0.431250
chr3	13978629	13978829	0.375000	chr12	76115400	76115600	0.425000
chr6	12825495	12825695	0.375000	chr12	7613000	7613200	0.405000
chr8	39552917	39553717	0.380000	chr12	76143600	76144400	0.417500
chr17	5430051	5431051	0.491000	chr1	27614600	27615600	0.622000
chr7	76894220	76894420	0.420000	chr12	76151600	76151800	0.495000
chr16	23777274	23777474	0.415000	chr12	76152200	76152400	0.440000
chr14	29096519	29096719	0.270000	chr12	76156000	76156200	0.405000
chr18	21211586	21211786	0.420000	chr12	76158800	76159000	0.500000
chr6	118693928	118694128	0.400000	chr12	7616600	7616800	0.465000
chr7	83541300	83541500	0.410000	chr12	76172600	76172800	0.485000
chr3	40794825	40795225	0.435000	chr12	76180600	76181000	0.492500
chr11	19012654	19013054	0.390000	chr12	76183400	76183800	0.427500
chr6	94691041	94691241	0.490000	chr1	27618400	27618600	0.520000
chrX	37454801	37455001	0.355000	chr1	27621200	27621400	0.385000
chr17	64073640	64073840	0.500000	chr12	76217000	76217200	0.545000
chr2	222155884	222156284	0.480000	chr1	27625200	27625600	0.502500
chr19	35917132	35917732	0.490000	chr1	27626000	27626600	0.550000
chr12	73207171	73207371	0.430000	chr1	27627200	27627400	0.510000
chr17	6147874	6148274	0.492500	chr1	27631600	27632000	0.592500
chr1	2625053	2625453	0.525000	chr1	27632800	27633200	0.585000
chr9	10139729	10139929	0.340000	chr12	76338800	76339000	0.490000
chr19	42307069	42307469	0.542500	chr1	27634200	27634600	0.727500
chr10	101741876	101742076	0.330000	chr12	76347200	76347400	0.420000
chr10	91001228	91001428	0.400000	chr12	76348400	76348600	0.630000
chr12	121795392	121795592	0.630000	chr1	27635000	27635200	0.740000
chr12	53350173	53350973	0.505000	chr1	27636600	27637400	0.537500
chr4	42274468	42274668	0.450000	chr12	7638200	7638400	0.490000
chr7	104762950	104763550	0.435000	chr12	7638800	7639400	0.485000
chr4	27048905	27049105	0.395000	chr12	76402400	76402600	0.410000
chrX	149653092	149653292	0.515000	chr12	7640400	7640600	0.520000
chr8	34573705	34573905	0.440000	chr1	27640600	27640800	0.510000
chrX	109065174	109065374	0.410000	chr12	7643000	7643200	0.465000
chr4	165047112	165047312	0.520000	chr1	27644000	27644200	0.540000
chr5	6630512	6630712	0.350000	chr12	76446200	76446400	0.375000
chr1	84069321	84069521	0.315000	chr12	76450800	76451000	0.430000
chr8	109201665	109201865	0.360000	chr12	76455800	76456000	0.395000
chr13	68115269	68115469	0.240000	chr12	76457200	76457400	0.270000
chr2	97837712	97837912	0.335000	chr12	76470600	76470800	0.365000
chr12	101865724	101865924	0.475000	chr12	76473000	76473200	0.525000
chr4	117905652	117906052	0.385000	chr12	76480800	76481200	0.410000
chr2	10314169	10314569	0.467500	chr1	27650400	27650800	0.477500
chr3	144100645	144101045	0.372500	chr12	76511000	76511400	0.397500
chr16	31664808	31665008	0.465000	chr12	76519600	76519800	0.475000
chr10	88129533	88129733	0.440000	chr1	27652600	27652800	0.455000
chr18	61480681	61480881	0.335000	chr12	76528600	76528800	0.425000
chrX	132179506	132179706	0.385000	chr12	76529600	76529800	0.400000
chr4	42309851	42310051	0.370000	chr12	76530600	76530800	0.405000
chr14	53129704	53129904	0.400000	chr12	76539800	76540000	0.440000
chrX	115320258	115320458	0.370000	chr12	76543000	76543200	0.435000
chr2	24349607	24349807	0.400000	chr12	76545000	76545200	0.415000
chr3	47873211	47873411	0.405000	chr12	76548600	76548800	0.450000
chrX	121988806	121989006	0.315000	chr12	76551600	76551800	0.480000
chr1	162282905	162283105	0.445000	chr12	76552600	76552800	0.470000
chr2	144030448	144030648	0.365000	chr12	76554600	76554800	0.325000
chr10	128340038	128340238	0.390000	chr12	76556400	76556600	0.450000
chr10	14952221	14952621	0.490000	chr12	76558800	76559200	0.580000
chr11	116035098	116035898	0.422500	chr12	76559600	76560400	0.585000
chr19	49100616	49100816	0.505000	chr1	27656200	27656400	0.540000
chr1	230976714	230976914	0.360000	chr12	76569800	76570000	0.380000
chr10	120151986	120152186	0.385000	chr12	76583400	76583600	0.400000
chr7	89860085	89860285	0.395000	chr12	7658400	7658600	0.440000
chr14	22946055	22946455	0.392500	chr12	76586800	76587200	0.350000
chr1	77746759	77746959	0.325000	chr12	76588000	76588200	0.390000
chr2	133068544	133068944	0.400000	chr12	76588800	76589200	0.392500
chr2	209832931	209833131	0.515000	chr1	27659000	27659200	0.535000
chrX	11049558	11050158	0.498333	chr1	27659600	27660200	0.703333
chr3	43904247	43904447	0.370000	chr12	76611800	76612000	0.380000
chr4	165199722	165199922	0.355000	chr12	76621600	76621800	0.420000
chr3	25450974	25451574	0.441667	chr1	27662800	27663400	0.575000
chr7	113668414	113668614	0.390000	chr12	76630800	76631000	0.580000
chr7	133167044	133167444	0.375000	chr12	76633400	76633800	0.380000
chr10	82327061	82327261	0.425000	chr12	76636200	76636400	0.430000
chr7	62682643	62682843	0.400000	chr12	76666600	76666800	0.460000
chrY	57153503	57153703	0.520000	chr1	27667000	27667200	0.545000
chr9	71639202	71639602	0.390000	chr12	76672000	76672400	0.430000
chr20	40757384	40757584	0.430000	chr12	7667200	7667400	0.450000
chrX	103332432	103332832	0.532500	chr1	27667600	27668000	0.537500
chr3	65986965	65987165	0.510000	chr12	76685400	76685600	0.580000
chr6	117291143	117291343	0.300000	chr12	76688200	76688400	0.365000
chr18	48383353	48383553	0.545000	chr1	27669400	27669600	0.565000
chr17	78086261	78086461	0.370000	chr12	76706200	76706400	0.475000
chr16	89431373	89431573	0.530000	chr1	27672200	27672400	0.545000
chr3	118505109	118505309	0.380000	chr12	7675600	7675800	0.430000
chr2	110795367	110796167	0.453750	chr12	76763800	76764600	0.711250
chrX	53812355	53812555	0.430000	chr12	76765000	76765200	0.470000
chr21	34921500	34921700	0.415000	chr12	76768600	76768800	0.445000
chr5	170997781	170997981	0.300000	chr12	76771800	76772000	0.425000
chr2	119499766	119499966	0.360000	chr12	7677600	7677800	0.435000
chr22	13655417	13655617	0.405000	chr12	76777800	76778000	0.485000
chr6	4906065	4906465	0.402500	chr12	76781400	76781800	0.407500
chr12	115592069	115592269	0.410000	chr12	76804600	76804800	0.495000
chr17	82655385	82655585	0.440000	chr12	76859800	76860000	0.475000
chr9	29752115	29752315	0.405000	chr1	27686800	27687000	0.635000
chr12	133237071	133237271	0.430000	chr12	76871200	76871400	0.450000
chrX	58130594	58130794	0.500000	chr12	76878400	76878600	0.665000
chr3	183763777	183764577	0.472500	chr12	76879000	76879800	0.621250
chrX	93363332	93363532	0.335000	chr12	76902000	76902200	0.310000
chr1	50755985	50756185	0.415000	chr12	76920400	76920600	0.475000
chr5	171244049	171244249	0.450000	chr12	76936600	76936800	0.520000
chr4	91030382	91030582	0.430000	chr12	7693800	7694000	0.540000
chr10	126415380	126415580	0.455000	chr12	7695600	7695800	0.505000
chr14	23091224	23091424	0.405000	chr12	77011000	77011200	0.445000
chr13	103717374	103717574	0.350000	chr12	77049800	77050000	0.370000
chr5	164463274	164463474	0.380000	chr12	77060600	77060800	0.455000
chr4	1538766	1538966	0.425000	chr12	77063000	77063200	0.470000
chr1	71040188	71041188	0.441000	chr12	77065200	77066200	0.692000
chr1	57647509	57647909	0.400000	chr12	77078200	77078600	0.445000
chrY	15130185	15130385	0.425000	chr12	77133600	77133800	0.460000
chr3	31922810	31923010	0.390000	chr1	27713400	27713600	0.465000
chr3	174711692	174711892	0.385000	chr12	7716400	7716600	0.405000
chr3	156309353	156309553	0.440000	chr12	77204200	77204400	0.485000
chrY	10518174	10518574	0.375000	chr12	77231600	77232000	0.380000
chr14	60170726	60170926	0.360000	chr12	77242000	77242200	0.370000
chr2	208539765	208540765	0.414000	chr1	27725600	27726600	0.708000
chr8	142880015	142880215	0.360000	chr1	27727200	27727400	0.370000
chr18	32240771	32241171	0.447500	chr12	7731000	7731400	0.462500
chr1	29913781	29913981	0.575000	chr12	77324800	77325000	0.745000
chr2	195190076	195190276	0.330000	chr12	7733000	7733200	0.345000
chr5	133051207	133051407	0.510000	chr12	7749000	7749200	0.605000
chr1	87964288	87964488	0.295000	chr12	77511200	77511400	0.310000
chr16	28703203	28703403	0.450000	chr12	7752600	7752800	0.475000
chr7	49712652	49712852	0.375000	chr12	77615400	77615600	0.410000
chr9	13411836	13412036	0.460000	chr1	27763400	27763600	0.505000
chr10	123034822	123035222	0.455000	chr1	27773000	27773400	0.667500
chr9	105781252	105781452	0.405000	chr1	27773800	27774000	0.435000
chr6	159922840	159923040	0.435000	chr1	27780000	27780200	0.460000
chr2	144355097	144355297	0.480000	chr1	27781000	27781200	0.490000
chr12	25183315	25183515	0.365000	chr12	77841600	77841800	0.385000
chr2	69727138	69727338	0.365000	chr12	7788000	7788200	0.465000
chr3	147671602	147672002	0.327500	chr12	77888600	77889000	0.360000
chr6	33209425	33209625	0.410000	chr1	27789600	27789800	0.480000
chrX	84217141	84217341	0.365000	chr12	77925600	77925800	0.485000
chr3	166556122	166556322	0.285000	chr12	779800	780000	0.345000
chr10	27566246	27566446	0.330000	chr12	77999200	77999400	0.370000
chr13	55846044	55846244	0.255000	chr12	78000200	78000400	0.305000
chr10	133089420	133089620	0.615000	chr12	78000	78200	0.825000
chr11	3686470	3686670	0.350000	chr12	78004800	78005000	0.410000
chr2	126447207	126447607	0.377500	chr12	78034000	78034400	0.407500
chr10	62040338	62040538	0.270000	chr12	78062800	78063000	0.335000
chrX	41800790	41800990	0.415000	chr12	7807000	7807200	0.450000
chr11	20113775	20113975	0.480000	chr12	78102400	78102600	0.570000
chr21	43545677	43546077	0.325000	chr12	78181600	78182000	0.335000
chr11	104344165	104344565	0.295000	chr12	78183800	78184200	0.397500
chr8	82624065	82624265	0.285000	chr12	78244600	78244800	0.345000
chr20	16634553	16634953	0.355000	chr1	27829400	27829800	0.450000
chr17	17436904	17437104	0.575000	chr1	27830600	27830800	0.580000
chrX	68416444	68416644	0.460000	chr1	27831600	27831800	0.480000
chr16	12917535	12917735	0.340000	chr12	7832200	7832400	0.455000
chrX	111468365	111468565	0.475000	chr12	7833200	7833400	0.485000
chr15	48676179	48676379	0.400000	chr12	7834800	7835000	0.515000
chr5	86703200	86703400	0.400000	chr12	7837400	7837600	0.515000
chr7	43125277	43125477	0.385000	chr12	78419000	78419200	0.455000
chr16	6726459	6726659	0.425000	chr12	7843600	7843800	0.450000
chr1	136038156	136038356	0.000000	chr12	78458000	78458200	0.360000
chr9	73413520	73413720	0.375000	chr12	7847800	7848000	0.440000
chr4	14408103	14408303	0.380000	chr1	27854800	27855000	0.475000
chr8	37041662	37041862	0.500000	chr1	27858200	27858400	0.555000
chr12	51316432	51316632	0.410000	chr12	7860000	7860200	0.540000
chr12	26473752	26473952	0.435000	chr1	27863200	27863400	0.540000
chr6	144125990	144126190	0.480000	chr12	7863200	7863400	0.555000
chr9	110528996	110529196	0.370000	chr12	78636600	78636800	0.395000
chr8	26546892	26547292	0.467500	chr1	27864200	27864600	0.517500
chr8	73912724	73912924	0.505000	chr1	27866000	27866200	0.525000
chr3	183763402	183764002	0.441667	chr1	27867400	27868000	0.488333
chr3	176324798	176324998	0.585000	chr1	2786800	2787000	0.635000
chr3	162312122	162312322	0.365000	chr12	78683200	78683400	0.415000
chr3	39412963	39413563	0.500000	chr1	27869200	27869800	0.531667
chr11	72103741	72105341	0.496250	chr1	27872400	27874000	0.643125
chr7	62807816	62808216	0.365000	chr12	78724600	78725000	0.402500
chr2	118230376	118230776	0.462500	chr12	7873000	7873400	0.660000
chrX	62658450	62658650	0.385000	chr12	78731800	78732000	0.415000
chr4	108290998	108291198	0.375000	chr12	78732600	78732800	0.495000
chr17	55657781	55658181	0.380000	chr1	27875200	27875600	0.530000
chr3	139631086	139631286	0.455000	chr12	78759600	78759800	0.490000
chr2	99900689	99900889	0.535000	chr1	27882200	27882400	0.680000
chr7	67810926	67812926	0.509500	chr1	27884000	27886000	0.514000
chrX	19759022	19759222	0.370000	chr12	7884800	7885000	0.390000
chr5	86778125	86778725	0.495000	chr12	78864600	78865200	0.650000
chr1	163439629	163439829	0.465000	chr1	27887400	27887600	0.570000
chr22	28809907	28810307	0.405000	chr12	78888600	78889000	0.392500
chr11	39237844	39238044	0.425000	chr1	27890600	27890800	0.430000
chr8	52256034	52256234	0.455000	chr12	7891000	7891200	0.510000
chr2	174270897	174271297	0.397500	chr1	27891400	27891800	0.407500
chr4	177699323	177699523	0.385000	chr12	78977600	78977800	0.450000
chr13	105676636	105677236	0.393333	chr12	79019800	79020400	0.350000
chr8	45637469	45637669	0.410000	chr1	27904600	27904800	0.455000
chr8	92044371	92044771	0.402500	chr12	79067800	79068200	0.375000
chr17	62201497	62201697	0.385000	chr12	7907200	7907400	0.405000
chr11	85274355	85274555	0.275000	chr12	79105400	79105600	0.335000
chr9	110967249	110967449	0.380000	chr12	79127400	79127600	0.385000
chr10	102473950	102474350	0.545000	chr1	27914600	27915000	0.580000
chr3	70421741	70421941	0.345000	chr12	79191400	79191600	0.305000
chrX	68586111	68586511	0.392500	chr12	79227000	79227400	0.340000
chr10	117259751	117259951	0.435000	chr12	79233400	79233600	0.470000
chr19	19780238	19780838	0.461667	chr12	79274400	79275000	0.526667
chr16	56555194	56555394	0.435000	chr1	27931800	27932000	0.450000
chr2	150517289	150517489	0.355000	chr12	7933200	7933400	0.430000
chr7	61056086	61056486	0.345000	chr1	27933800	27934200	0.465000
chr5	134804982	134805182	0.395000	chr12	7934400	7934600	0.465000
chr15	83130822	83131022	0.520000	chr12	79345000	79345200	0.525000
chr10	40012375	40012575	0.390000	chr12	79348000	79348200	0.395000
chr14	73091470	73091670	0.475000	chr1	27934800	27935000	0.595000
chr13	76005565	76005765	0.390000	chr12	7935600	7935800	0.475000
chr7	50884645	50884845	0.345000	chr12	79359000	79359200	0.405000
chr1	81151598	81151798	0.380000	chr12	79360400	79360600	0.400000
chr2	192184051	192184251	0.310000	chr12	7936400	7936600	0.375000
chr15	27944457	27944657	0.475000	chr12	79374000	79374200	0.485000
chr17	26017209	26017409	0.400000	chr12	7938200	7938400	0.405000
chr4	86015341	86015541	0.415000	chr12	79402400	79402600	0.420000
chr20	19109672	19109872	0.370000	chr1	27940400	27940600	0.525000
chr22	13737200	13737400	0.355000	chr12	79408000	79408200	0.435000
chr5	174492824	174493224	0.482500	chr1	27941200	27941600	0.497500
chr15	27740221	27740621	0.522500	chr1	27943400	27943800	0.545000
chr2	137236332	137236732	0.372500	chr12	79444200	79444600	0.377500
chr3	111330782	111330982	0.385000	chr12	79453400	79453600	0.385000
chr2	211059301	211059701	0.325000	chr12	7948800	7949200	0.410000
chr1	35346455	35346855	0.392500	chr12	795400	795800	0.415000
chr5	124398940	124399140	0.385000	chr12	79544600	79544800	0.415000
chr5	71952173	71952373	0.405000	chr12	79555600	79555800	0.390000
chr2	8825969	8826169	0.440000	chr12	7958800	7959000	0.465000
chr1	172441898	172442898	0.472000	chr1	27959400	27960400	0.689000
chrY	11427578	11427778	0.465000	chr12	7959800	7960000	0.535000
chr18	1888133	1888333	0.430000	chr12	7960800	7961000	0.495000
chr3	61483740	61483940	0.455000	chr1	27962000	27962200	0.555000
chr5	74239918	74240118	0.445000	chr12	7963000	7963200	0.475000
chr9	22129853	22130053	0.355000	chr12	79635800	79636000	0.365000
chr1	119729831	119730231	0.470000	chr12	7966600	7967000	0.497500
chr5	109736403	109736803	0.357500	chr12	79681200	79681600	0.390000
chr6	10706179	10706379	0.440000	chr1	27968800	27969000	0.500000
chr3	109634593	109634793	0.345000	chr12	79688800	79689000	0.355000
chr1	230438851	230439251	0.500000	chr12	79689600	79690000	0.737500
chr7	140614958	140615158	0.565000	chr12	79690600	79690800	0.720000
chr22	30086009	30086209	0.495000	chr12	79691200	79691400	0.745000
chr9	39831044	39831244	0.315000	chr12	79697000	79697200	0.350000
chr3	151538961	151539161	0.410000	chr12	79698600	79698800	0.430000
chr9	74330391	74330591	0.440000	chr12	7970600	7970800	0.530000
chr11	27268521	27268721	0.370000	chr12	7971400	7971600	0.405000
chr19	14873085	14873285	0.315000	chr12	79738200	79738400	0.380000
chr11	50147484	50147684	0.335000	chr12	7977400	7977600	0.465000
chr20	35048557	35048757	0.430000	chr12	79782200	79782400	0.440000
chr5	137508774	137509174	0.405000	chr12	79784400	79784800	0.482500
chr9	79547998	79548398	0.397500	chr12	7979200	7979600	0.412500
chr6	77898861	77899261	0.387500	chr1	27979600	27980000	0.395000
chr4	20751430	20751630	0.345000	chr12	79830600	79830800	0.360000
chr13	40723024	40723224	0.440000	chr12	79844800	79845000	0.450000
chr5	56585776	56585976	0.395000	chr12	79847800	79848000	0.400000
chr8	133049257	133049457	0.345000	chr12	79848400	79848600	0.365000
chr20	28005178	28005378	0.385000	chr12	7986800	7987000	0.475000
chrX	126602443	126602843	0.277500	chr12	79871600	79872000	0.370000
chr7	32516630	32517030	0.412500	chr12	79873200	79873600	0.375000
chr1	231707552	231707752	0.355000	chr12	79876000	79876200	0.385000
chr9	64562004	64562204	0.315000	chr12	79883400	79883600	0.355000
chr9	53948772	53948972	0.000000	chr12	79887000	79887200	0.335000
chr1	247737509	247737709	0.425000	chr12	79891800	79892000	0.495000
chr19	24718854	24719254	0.387500	chr12	7990000	7990400	0.467500
chr4	42733430	42733630	0.360000	chr1	27991000	27991200	0.365000
chr19	20252576	20252776	0.445000	chr12	79912000	79912200	0.465000
chr21	39252464	39252664	0.300000	chr12	79918600	79918800	0.380000
chr16	56630430	56630630	0.465000	chr12	79920600	79920800	0.470000
chr16	56564295	56564495	0.490000	chr1	27992400	27992600	0.535000
chr1	223005654	223005854	0.450000	chr12	79928200	79928400	0.490000
chr4	49046867	49047067	0.515000	chr12	79929200	79929400	0.525000
chr3	145371246	145371646	0.327500	chr12	79931600	79932000	0.345000
chr9	47455134	47455734	0.000000	chr12	79932400	79933000	0.335000
chr2	52830695	52830895	0.315000	chr12	79933400	79933600	0.345000
chr10	29555585	29556185	0.428333	chr12	79934000	79934600	0.551667
chr22	48130437	48131437	0.505000	chr12	79935000	79936000	0.557000
chr5	124233673	124234273	0.365000	chr12	79937200	79937800	0.383333
chr7	69409327	69409527	0.360000	chr12	79940000	79940200	0.370000
chr1	168691695	168691895	0.450000	chr1	27994200	27994400	0.460000
chr15	48697935	48698135	0.415000	chr12	7995400	7995600	0.465000
chr7	62301963	62302163	0.320000	chr12	79964200	79964400	0.410000
chr6	135700300	135700500	0.430000	chr12	79984400	79984600	0.470000
chr9	74823308	74823708	0.357500	chr12	79990600	79991000	0.467500
chr4	72431063	72431263	0.380000	chr12	79997200	79997400	0.420000
chrX	90220432	90220632	0.445000	chr12	80004800	80005000	0.470000
chr4	112341908	112342308	0.387500	chr12	80040400	80040800	0.395000
chr11	17373192	17373392	0.515000	chr12	80084000	80084200	0.555000
chr10	109904879	109905079	0.345000	chr12	8011400	8011600	0.350000
chr13	77632504	77632704	0.370000	chr12	8012800	8013000	0.385000
chr11	126244880	126245080	0.405000	chr1	2801600	2801800	0.695000
chr4	78578530	78578730	0.375000	chr12	80186800	80187000	0.405000
chr22	40532448	40532648	0.365000	chr12	80188000	80188200	0.375000
chr18	36112901	36113501	0.433333	chr12	8018800	8019400	0.606667
chr4	176850222	176850422	0.400000	chr12	80195200	80195400	0.415000
chr7	43569131	43569331	0.275000	chr12	80206200	80206400	0.330000
chr2	2289067	2289467	0.377500	chr12	80217200	80217600	0.412500
chr1	71767607	71768207	0.501667	chr12	8026600	8027200	0.571667
chr3	16568926	16569126	0.305000	chr12	80269000	80269200	0.395000
chr7	42710670	42710870	0.380000	chr12	8028000	8028200	0.460000
chr6	154140223	154140423	0.380000	chr12	80307000	80307200	0.450000
chr18	71299248	71299848	0.460000	chr12	8031000	8031600	0.518333
chr2	26586679	26587079	0.497500	chr12	8032600	8033000	0.777500
chr13	62833882	62834082	0.380000	chr12	8033400	8033600	0.635000
chr14	48066765	48066965	0.405000	chr12	8035000	8035200	0.445000
chrY	42646958	42647158	0.000000	chr12	80356200	80356400	0.370000
chr4	21866358	21866558	0.405000	chr12	8037200	8037400	0.510000
chr1	235513634	235513834	0.395000	chr12	80373800	80374000	0.430000
chr2	238668923	238669123	0.370000	chr12	80374800	80375000	0.415000
chr4	40239251	40239851	0.453333	chr12	8038600	8039200	0.558333
chr5	43304295	43304495	0.315000	chr12	80412400	80412600	0.340000
chr13	102526523	102526723	0.390000	chr12	80415600	80415800	0.365000
chr4	154532252	154532452	0.435000	chr12	8046000	8046200	0.475000
chr5	26881229	26881629	0.422500	chr12	8051200	8051600	0.450000
chr10	68295416	68295616	0.405000	chr12	805200	805400	0.425000
chr7	105410108	105410308	0.490000	chr12	8052800	8053000	0.520000
chr2	161229732	161230132	0.365000	chr1	28056200	28056600	0.442500
chr18	79806533	79806733	0.365000	chr12	8058000	8058200	0.395000
chrX	145524465	145524665	0.380000	chr12	8058600	8058800	0.435000
chr4	110397638	110397838	0.360000	chr1	28059400	28059600	0.340000
chr1	201016033	201016233	0.455000	chr1	28062800	28063000	0.510000
chr9	74893662	74893862	0.320000	chr12	80636000	80636200	0.325000
chr21	16746499	16746699	0.285000	chr12	8064200	8064400	0.305000
chr8	14079415	14079615	0.375000	chr1	28066000	28066200	0.400000
chr10	96866339	96866539	0.370000	chr12	8066400	8066600	0.410000
chr16	61645052	61645252	0.305000	chr1	28066800	28067000	0.330000
chr9	50788991	50789191	0.000000	chr12	8069600	8069800	0.370000
chr6	127146801	127147001	0.395000	chr12	8070800	8071000	0.480000
chr9	116707852	116708052	0.360000	chr12	80710600	80710800	0.425000
chr3	159073753	159073953	0.370000	chr12	807400	807600	0.380000
chr7	41288968	41289168	0.400000	chr1	28075000	28075200	0.405000
chr9	60459204	60459404	0.000000	chr12	80758400	80758600	0.345000
chr15	58769352	58769552	0.410000	chr1	28076000	28076200	0.415000
chr15	53248862	53249262	0.405000	chr12	8077200	8077600	0.420000
chrX	3461132	3461332	0.345000	chr12	80776800	80777000	0.440000
chr13	67272700	67273100	0.355000	chr12	80778200	80778600	0.415000
chr2	164611968	164612168	0.385000	chr12	8078400	8078600	0.415000
chr7	49327097	49327297	0.350000	chr12	8080200	8080400	0.380000
chr6	88864083	88864283	0.370000	chr12	8081400	8081600	0.450000
chr19	45366288	45367088	0.472500	chr12	8082000	8082800	0.543750
chr4	111791657	111791857	0.330000	chr12	8084600	8084800	0.380000
chr1	181335844	181336044	0.485000	chr1	28085200	28085400	0.530000
chr8	32357548	32357748	0.340000	chr1	28086200	28086400	0.435000
chr9	104074940	104075140	0.380000	chr1	28086800	28087000	0.395000
chr11	20842485	20842685	0.420000	chr1	28087800	28088000	0.515000
chrY	18926019	18926219	0.395000	chr1	28088600	28088800	0.650000
chr8	25100629	25100829	0.430000	chr12	8088600	8088800	0.435000
chr5	86468844	86469044	0.285000	chr12	80901800	80902000	0.355000
chr12	36827811	36828211	0.387500	chr1	28091200	28091600	0.412500
chr17	59120890	59122290	0.479286	chr12	80936200	80937600	0.606429
chr20	12386724	12386924	0.335000	chr12	80939600	80939800	0.475000
chr14	61316295	61317295	0.428000	chr1	28096400	28097400	0.436000
chr2	21372115	21372315	0.340000	chr12	8096400	8096600	0.375000
chr19	24967067	24967267	0.385000	chr12	80989000	80989200	0.410000
chr5	91174935	91175135	0.390000	chr12	81005600	81005800	0.400000
chr17	26422963	26423163	0.405000	chr12	810200	810400	0.390000
chrX	55455720	55455920	0.515000	chr1	28105200	28105400	0.525000
chr17	17762075	17762275	0.530000	chr12	81078200	81078400	0.695000
chr17	69772929	69773129	0.320000	chr12	810800	811000	0.435000
chr7	78217383	78217583	0.350000	chr12	8109000	8109200	0.400000
chr1	101502109	101502309	0.485000	chr1	28110600	28110800	0.490000
chr20	29434122	29434522	0.367500	chr1	28111200	28111600	0.425000
chrY	18656001	18656801	0.393750	chr1	28112600	28113400	0.495000
chr16	47672377	47672577	0.380000	chr12	81129000	81129200	0.425000
chr10	120440501	120440901	0.380000	chr1	28115200	28115600	0.417500
chr8	24034902	24035102	0.360000	chr12	81207800	81208000	0.370000
chr12	97094138	97094338	0.375000	chr12	81210000	81210200	0.430000
chr15	29542745	29543345	0.411667	chr1	28123400	28124000	0.470000
chr8	70112900	70113100	0.415000	chr12	8123600	8123800	0.430000
chr6	140641725	140641925	0.335000	chr1	28126800	28127000	0.345000
chr1	202929206	202929406	0.345000	chr12	81268600	81268800	0.370000
chr6	87716578	87716778	0.475000	chr12	8127200	8127400	0.480000
chr6	162282708	162283108	0.297500	chr1	28127600	28128000	0.435000
chr1	189941350	189941550	0.385000	chr1	28132800	28133000	0.390000
chr8	78602125	78602325	0.390000	chr12	81329200	81329400	0.460000
chr20	56409511	56409711	0.370000	chr1	28135600	28135800	0.405000
chr14	41381058	41381458	0.385000	chr1	28139200	28139600	0.390000
chr19	27634192	27634392	0.485000	chr12	8143400	8143600	0.490000
chr1	75323777	75323977	0.320000	chr1	28144600	28144800	0.455000
chr7	17915587	17915787	0.405000	chr12	81451200	81451400	0.440000
chr13	20029997	20030797	0.495000	chr1	28147800	28148600	0.533750
chr12	101720412	101720612	0.390000	chr1	28153200	28153400	0.505000
chr13	65919899	65920099	0.320000	chr12	8154600	8154800	0.355000
chrX	63212776	63213176	0.495000	chr1	28154800	28155200	0.505000
chr5	5456268	5456868	0.351667	chr12	8156800	8157400	0.366667
chr2	84298431	84298631	0.415000	chr1	28157000	28157200	0.450000
chr10	118112624	118112824	0.405000	chr1	28159800	28160000	0.435000
chr9	28159946	28160146	0.305000	chr12	81598400	81598600	0.350000
chr17	58297737	58297937	0.510000	chr12	81611000	81611200	0.535000
chr14	11068900	11069100	0.000000	chr12	81644600	81644800	0.285000
chr1	118737119	118737319	0.320000	chr12	816600	816800	0.395000
chr2	176624797	176624997	0.385000	chr12	81668600	81668800	0.430000
chrX	133885993	133886393	0.387500	chr12	81681400	81681800	0.430000
chr3	125426959	125427159	0.400000	chr1	28169400	28169600	0.455000
chr11	24985539	24985739	0.370000	chr1	28170000	28170200	0.410000
chrX	64380840	64381440	0.400000	chr1	28172800	28173400	0.495000
chr4	141688119	141688919	0.412500	chr1	28174600	28175400	0.516250
chr8	11937441	11937641	0.480000	chr12	81759200	81759400	0.590000
chr2	220104778	220104978	0.535000	chr1	28176600	28176800	0.600000
chr14	68745450	68745850	0.510000	chr12	8180200	8180600	0.730000
chr22	33489056	33489256	0.395000	chr12	81810400	81810600	0.405000
chr7	120056190	120056390	0.475000	chr12	81811200	81811400	0.530000
chr2	131823373	131823573	0.385000	chr12	8185000	8185200	0.465000
chr10	91176673	91176873	0.415000	chr12	81859600	81859800	0.360000
chr4	9056724	9056924	0.480000	chr12	81894200	81894400	0.540000
chrY	36349531	36349731	0.000000	chr1	28190400	28190600	0.350000
chrX	9177714	9178114	0.410000	chr1	28191000	28191400	0.565000
chr17	53104963	53105163	0.375000	chr12	81942600	81942800	0.390000
chr6	79530922	79531322	0.372500	chr12	81949800	81950200	0.332500
chr1	82917162	82917362	0.300000	chr12	81953600	81953800	0.365000
chr1	7937537	7937937	0.332500	chr12	81955600	81956000	0.335000
chr10	82217713	82217913	0.320000	chr12	81958600	81958800	0.340000
chr11	32137623	32137823	0.440000	chr12	8198200	8198400	0.485000
chr3	75306934	75307134	0.325000	chr12	81992600	81992800	0.415000
chr9	78565240	78565840	0.436667	chr1	28199600	28200200	0.461667
chr1	871395	871795	0.362500	chr12	82027800	82028200	0.327500
chr10	41216975	41217375	0.375000	chr12	82030000	82030400	0.337500
chr9	129922485	129922685	0.385000	chr1	28209000	28209200	0.480000
chr8	143097701	143097901	0.375000	chr12	82130400	82130600	0.380000
chr3	97194793	97195193	0.317500	chr12	82175000	82175400	0.385000
chr4	59698994	59699394	0.337500	chr12	82176000	82176400	0.345000
chr2	134965871	134966471	0.366667	chr12	82183400	82184000	0.368333
chr8	38249588	38249788	0.385000	chr12	82193800	82194000	0.430000
chr16	73396932	73397132	0.465000	chr1	2822000	2822200	0.715000
chr8	23905660	23905860	0.485000	chr12	82203200	82203400	0.490000
chr6	47537885	47538085	0.465000	chr12	82205000	82205200	0.515000
chr5	136712384	136712984	0.371667	chr12	8227200	8227800	0.645000
chr1	91183293	91183893	0.356667	chr12	823000	823600	0.356667
chr6	20608460	20608660	0.400000	chr12	82300800	82301000	0.440000
chr10	111034276	111034476	0.465000	chr12	8231800	8232000	0.575000
chr5	58013561	58013761	0.460000	chr1	28233000	28233200	0.500000
chr11	36196173	36196373	0.405000	chr12	82351600	82351800	0.470000
chr3	113439318	113439518	0.360000	chr12	82352400	82352600	0.410000
chr2	14906405	14906805	0.530000	chr1	28235800	28236200	0.567500
chr4	82680882	82681882	0.465000	chr12	82358400	82359400	0.575000
chr16	8291791	8291991	0.400000	chr1	28237000	28237200	0.490000
chr1	193800443	193800643	0.445000	chr12	8237600	8237800	0.545000
chr2	162018003	162018203	0.305000	chr12	82384000	82384200	0.355000
chr12	1669046	1669446	0.542500	chr12	8242200	8242600	0.567500
chr17	42653694	42654894	0.514167	chr12	8243000	8244200	0.680833
chr4	119470526	119471726	0.392500	chr1	28246400	28247600	0.465833
chr4	11471370	11471570	0.510000	chr12	82474000	82474200	0.515000
chrX	131965871	131966471	0.423333	chr1	28248600	28249200	0.446667
chr2	13636817	13637217	0.397500	chr1	28249600	28250000	0.477500
chr8	133969178	133969378	0.400000	chr1	28250800	28251000	0.475000
chr6	105703342	105703542	0.355000	chr12	82517200	82517400	0.450000
chr13	103351404	103351604	0.470000	chr12	8251800	8252000	0.475000
chr17	76413358	76413558	0.355000	chr12	82527200	82527400	0.360000
chr9	29828563	29828763	0.370000	chr1	28256400	28256600	0.385000
chr8	40791421	40791621	0.475000	chr1	28258600	28258800	0.490000
chr1	210312636	210313436	0.468750	chr1	28259200	28260000	0.687500
chr9	39610439	39611039	0.388333	chr1	28261200	28261800	0.458333
chrY	20011316	20011716	0.435000	chr12	8261200	8261600	0.522500
chr19	19285482	19285682	0.470000	chr1	28262200	28262400	0.495000
chrX	16308360	16309160	0.418750	chr1	28263000	28263800	0.511250
chr7	140188304	140188904	0.485000	chr1	28264800	28265400	0.505000
chr1	64955873	64956073	0.435000	chr12	82650800	82651000	0.470000
chr14	41346354	41346754	0.347500	chr1	28266200	28266600	0.417500
chr3	187447710	187447910	0.405000	chr12	8266800	8267000	0.505000
chr12	10664976	10665176	0.425000	chr1	28267000	28267200	0.570000
chr2	195607420	195607620	0.305000	chr12	82683000	82683200	0.415000
chr18	12008772	12008972	0.565000	chr12	82685800	82686000	0.580000
chr11	78238520	78240520	0.453500	chr12	82686400	82688400	0.589500
chr1	18988335	18988935	0.465000	chr12	8269200	8269800	0.486667
chr2	130308239	130308439	0.410000	chr1	28273400	28273600	0.625000
chrX	107146380	107146780	0.330000	chr1	28277800	28278200	0.470000
chr6	85007012	85007412	0.302500	chr12	82781200	82781600	0.332500
chr3	111168267	111168467	0.340000	chr12	82784600	82784800	0.380000
chr1	87050481	87050681	0.375000	chr1	28278800	28279000	0.455000
chr1	2787949	2788749	0.501250	chr1	28281800	28282600	0.547500
chr9	6801507	6801707	0.430000	chr1	28283200	28283400	0.475000
chr9	42543032	42543232	0.250000	chr12	82832200	82832400	0.310000
chr22	6496333	6496533	0.000000	chr12	82845200	82845400	0.280000
chr1	154623519	154623719	0.465000	chr12	82846000	82846200	0.475000
chr1	153700954	153701154	0.485000	chr1	28285000	28285200	0.490000
chr15	28025963	28026163	0.340000	chr1	28286200	28286400	0.435000
chr5	125933644	125933844	0.420000	chr1	28287400	28287600	0.480000
chr12	45464276	45464476	0.375000	chr12	82884200	82884400	0.390000
chr13	86104991	86105191	0.375000	chr12	82894000	82894200	0.405000
chr6	30270226	30270426	0.360000	chr12	82966200	82966400	0.405000
chr4	8336090	8336290	0.405000	chr12	8297000	8297200	0.475000
chr20	29808611	29809411	0.372500	chr12	83015800	83016600	0.382500
chr14	41634123	41634323	0.330000	chr12	83053000	83053200	0.350000
chr16	73017881	73018081	0.415000	chr1	28306400	28306600	0.490000
chr7	153976526	153976726	0.335000	chr12	83133200	83133400	0.400000
chr9	82241330	82241530	0.445000	chr1	28314000	28314200	0.570000
chr14	75842519	75842919	0.415000	chr12	83150800	83151200	0.425000
chr14	39159951	39160151	0.445000	chr1	28315200	28315400	0.470000
chr8	103851406	103851806	0.295000	chr12	83172400	83172800	0.360000
chr5	67349622	67349822	0.395000	chr12	83173400	83173600	0.405000
chr15	77736138	77736338	0.460000	chr12	8317800	8318000	0.465000
chr9	8131824	8132224	0.362500	chr12	83196600	83197000	0.387500
chr14	95760897	95761097	0.365000	chr12	8320600	8320800	0.475000
chr1	148355845	148356045	0.350000	chr12	83224200	83224400	0.370000
chr2	150546280	150546480	0.340000	chr12	8324600	8324800	0.435000
chr2	20924456	20924656	0.435000	chr12	8325200	8325400	0.460000
chr5	69815819	69816419	0.410000	chr1	28326600	28327200	0.420000
chr2	138449727	138450527	0.438750	chr1	28328400	28329200	0.528750
chr13	25627606	25628006	0.425000	chr12	8328800	8329200	0.447500
chr17	14947923	14948123	0.520000	chr1	28329600	28329800	0.530000
chr16	17905079	17905479	0.320000	chr12	83335800	83336200	0.365000
chr11	132484463	132484663	0.425000	chr12	83389400	83389600	0.540000
chrX	130056755	130056955	0.580000	chr12	8340200	8340400	0.605000
chr2	136757075	136757275	0.410000	chr12	8341800	8342000	0.465000
chr1	176322352	176322952	0.433333	chr1	28345800	28346400	0.468333
chr3	195305623	195305823	0.465000	chr1	28351600	28351800	0.495000
chr5	52567647	52567847	0.345000	chr1	28352400	28352600	0.375000
chr13	72123126	72123326	0.405000	chr1	28354200	28354400	0.410000
chr12	10723870	10724070	0.395000	chr1	28358800	28359000	0.435000
chr14	31212486	31212686	0.360000	chr1	28359800	28360000	0.395000
chr7	60217913	60218113	0.395000	chr1	28368200	28368400	0.495000
chr10	96716674	96717274	0.476667	chr1	28369600	28370200	0.696667
chr2	34144549	34144749	0.415000	chr1	28376200	28376400	0.500000
chr1	55232122	55232322	0.365000	chr1	28380600	28380800	0.400000
chr3	185546060	185546260	0.490000	chr12	83823800	83824000	0.500000
chr12	113353022	113353822	0.457500	chr12	8390000	8390800	0.732500
chr15	27392500	27392700	0.410000	chr1	28392200	28392400	0.430000
chrY	27710374	27710774	0.000000	chr1	28395200	28395600	0.357500
chrX	101022430	101022630	0.505000	chr12	8396800	8397000	0.735000
chr4	82745359	82745559	0.495000	chr1	2840400	2840600	0.500000
chr6	127503372	127503572	0.400000	chr1	28410000	28410200	0.560000
chr13	25304606	25304806	0.475000	chr1	28412800	28413000	0.490000
chr2	191952938	191953138	0.380000	chr1	28416600	28416800	0.400000
chr1	189838410	189838810	0.350000	chr1	28417400	28417800	0.372500
chr6	51126381	51126581	0.365000	chr1	28425800	28426000	0.485000
chr2	16629552	16629752	0.505000	chr1	28432000	28432200	0.540000
chr16	37177192	37177392	0.390000	chr1	28438000	28438200	0.525000
chr3	155487254	155487454	0.425000	chr1	28441800	28442000	0.495000
chr7	99463831	99464031	0.440000	chr1	28450000	28450200	0.445000
chr3	193839003	193839203	0.490000	chr12	84503200	84503400	0.505000
chr11	19576329	19577129	0.392500	chr12	84508400	84509200	0.465000
chr8	90427891	90428091	0.505000	chr1	28452600	28452800	0.525000
chr10	107204401	107204601	0.305000	chr12	8453200	8453400	0.405000
chr6	117165719	117166319	0.376667	chr12	8455400	8456000	0.340000
chr20	7132032	7132232	0.405000	chr12	84639000	84639200	0.425000
chr7	33107282	33108282	0.420000	chr12	8465600	8466600	0.328000
chr7	147666573	147666773	0.375000	chr1	28471600	28471800	0.450000
chr1	55330309	55330509	0.435000	chr12	847800	848000	0.460000
chr1	91166386	91166586	0.355000	chr12	84782400	84782600	0.365000
chr16	87798191	87798391	0.415000	chr12	8482600	8482800	0.440000
chr5	164333430	164333630	0.335000	chr12	848600	848800	0.360000
chr12	108545912	108546112	0.315000	chr12	84874600	84874800	0.310000
chr11	123086502	123087102	0.480000	chr12	84911400	84912000	0.548333
chr3	184164658	184164858	0.610000	chr12	84912800	84913000	0.710000
chr18	64352560	64352760	0.395000	chr12	8493200	8493400	0.455000
chr7	16433264	16433464	0.360000	chr12	84994400	84994600	0.380000
chrX	132712882	132713082	0.500000	chr1	28501000	28501200	0.540000
chr12	56472704	56472904	0.405000	chr12	8501800	8502000	0.410000
chr12	47587034	47587234	0.520000	chr12	85036400	85036600	0.610000
chr3	95994353	95994553	0.455000	chr1	28505000	28505200	0.540000
chr14	106790743	106790943	0.525000	chr1	28505800	28506000	0.545000
chr8	56830479	56830679	0.390000	chr1	28506400	28506600	0.555000
chr12	75018068	75018468	0.327500	chr1	28507400	28507800	0.507500
chr9	94440024	94440224	0.350000	chr12	85075800	85076000	0.355000
chr13	99035193	99035393	0.385000	chr12	85076800	85077000	0.420000
chr9	65779398	65780198	0.397500	chr1	28508600	28509400	0.456250
chr3	170111654	170113854	0.373182	chr1	28510200	28512400	0.479545
chr8	135010404	135011404	0.408000	chr1	28513200	28514200	0.469000
chr22	47954524	47954724	0.350000	chr12	8513400	8513600	0.355000
chr1	93666826	93668026	0.472500	chr1	28514800	28516000	0.493333
chrX	41532122	41532522	0.450000	chr1	28517000	28517400	0.455000
chr6	26289399	26290799	0.467143	chr1	28518000	28519400	0.647143
chr10	132905061	132905261	0.400000	chr12	85186400	85186600	0.430000
chr1	59287140	59287540	0.342500	chr12	85190600	85191000	0.370000
chr15	87328609	87328809	0.395000	chr12	8519200	8519400	0.410000
chr7	110635710	110635910	0.335000	chr12	852000	852200	0.355000
chr3	93974447	93974647	0.450000	chr1	28521800	28522000	0.520000
chr20	27522826	27523026	0.415000	chr1	28525200	28525400	0.450000
chr22	39919636	39919836	0.350000	chr12	85266400	85266600	0.365000
chr15	79177080	79178280	0.462500	chr12	85279800	85281000	0.566667
chr17	24889084	24889284	0.405000	chr12	85282000	85282200	0.430000
chr7	32796579	32796779	0.470000	chr12	85283600	85283800	0.490000
chr1	146315862	146316062	0.410000	chr1	28531400	28531600	0.525000
chr14	87034443	87034843	0.372500	chr1	28534800	28535200	0.520000
chr3	195735859	195736059	0.450000	chr1	28540800	28541000	0.465000
chr6	147472833	147473033	0.300000	chr12	8541000	8541200	0.370000
chr4	23601774	23601974	0.310000	chr12	8542400	8542600	0.355000
chr2	192528468	192529068	0.390000	chr12	85424600	85425200	0.393333
chr13	96689033	96689233	0.380000	chr12	85440400	85440600	0.405000
chr2	54403071	54403271	0.405000	chr12	8544400	8544600	0.450000
chr1	101606579	101606779	0.295000	chr12	85448600	85448800	0.320000
chr6	29256543	29256943	0.430000	chr12	85457000	85457400	0.440000
chr3	119494193	119494393	0.405000	chr12	85468800	85469000	0.450000
chr5	1897163	1897363	0.455000	chr12	85469600	85469800	0.465000
chr5	31644207	31644407	0.370000	chr12	85514600	85514800	0.420000
chr14	22785961	22786961	0.495000	chr1	28552800	28553800	0.617000
chr3	145257170	145257370	0.385000	chr12	855600	855800	0.410000
chr12	42689442	42689642	0.400000	chr12	85575800	85576000	0.430000
chr2	52884721	52884921	0.285000	chr12	85580600	85580800	0.370000
chr19	11660771	11660971	0.335000	chr12	85588400	85588600	0.345000
chr15	47233590	47233790	0.250000	chr12	85603600	85603800	0.345000
chr16	16936913	16937313	0.350000	chr12	85626400	85626800	0.355000
chr14	84957897	84958097	0.330000	chr12	85636200	85636400	0.370000
chr5	129200732	129200932	0.420000	chr12	85658400	85658600	0.480000
chr3	93204241	93204841	0.386667	chr12	8566200	8566800	0.448333
chr8	117780932	117781132	0.330000	chr12	85662400	85662600	0.410000
chr1	167575958	167576158	0.430000	chr12	8572600	8572800	0.435000
chr3	182187113	182187513	0.395000	chr12	857600	858000	0.425000
chr1	169355424	169355624	0.465000	chr1	28577400	28577600	0.550000
chr1	179934186	179934386	0.435000	chr1	28578800	28579000	0.495000
chr3	591020	591220	0.295000	chr1	28579400	28579600	0.395000
chr7	45754219	45754419	0.510000	chr1	28580400	28580600	0.530000
chr3	176660905	176661105	0.295000	chr12	85805800	85806000	0.420000
chr10	106857244	106857444	0.475000	chr1	28581200	28581400	0.510000
chr14	18916158	18916358	0.655000	chr1	28581800	28582000	0.675000
chr3	142178895	142179295	0.305000	chr12	85821200	85821600	0.307500
chr4	183636446	183636846	0.412500	chr1	28583000	28583400	0.447500
chr2	130642768	130642968	0.455000	chr12	8584600	8584800	0.595000
chr8	29205144	29205344	0.375000	chr12	85867200	85867400	0.380000
chr2	162903342	162903542	0.335000	chr12	85872600	85872800	0.375000
chr16	79497619	79497819	0.435000	chr12	85874200	85874400	0.455000
chr21	31075467	31075867	0.497500	chr1	28590000	28590400	0.505000
chr3	178777028	178777228	0.440000	chr12	8591200	8591400	0.485000
chr1	16396728	16397128	0.517500	chr1	28591800	28592200	0.595000
chr11	17316181	17316381	0.360000	chr1	28603000	28603200	0.405000
chr3	74727503	74727703	0.340000	chr12	8603400	8603600	0.395000
chr3	15588094	15588294	0.430000	chr12	8609000	8609200	0.445000
chr11	33631921	33632321	0.442500	chr12	8611000	8611400	0.467500
chr5	13886882	13887082	0.330000	chr12	8619200	8619400	0.380000
chr2	158675666	158676066	0.392500	chr12	8626400	8626800	0.432500
chr12	26689086	26689286	0.435000	chr12	8629600	8629800	0.480000
chr5	84672780	84673180	0.440000	chr1	28635200	28635600	0.497500
chr5	102710490	102710690	0.380000	chr12	86376200	86376400	0.445000
chr14	20292343	20292543	0.340000	chr1	28640800	28641000	0.490000
chr5	38654211	38654411	0.355000	chr1	28641600	28641800	0.515000
chr11	117356298	117356898	0.538333	chr1	28642800	28643400	0.605000
chr9	8724599	8724799	0.465000	chr1	28643800	28644000	0.560000
chr12	4929245	4929445	0.415000	chr1	28644600	28644800	0.480000
chr1	172497004	172497204	0.335000	chr12	8645000	8645200	0.430000
chr20	8052514	8052714	0.400000	chr1	28646200	28646400	0.455000
chr16	23813597	23814797	0.385000	chr1	28648200	28649400	0.472500
chr4	144291311	144291711	0.387500	chr12	86513800	86514200	0.407500
chr22	36971674	36971874	0.445000	chr1	28654000	28654200	0.495000
chr12	55706010	55706210	0.525000	chr1	28656000	28656200	0.545000
chr2	22870315	22870515	0.270000	chr12	8657400	8657600	0.280000
chrY	20772618	20772818	0.355000	chr12	8667400	8667600	0.370000
chr10	6229502	6230902	0.535000	chr1	28668200	28669600	0.662857
chr9	10445509	10445709	0.385000	chr1	28670000	28670200	0.390000
chr2	137926496	137926696	0.395000	chr12	8672400	8672600	0.435000
chr17	68912583	68912783	0.310000	chr12	8675600	8675800	0.340000
chr13	90143954	90144154	0.390000	chr12	8682200	8682400	0.420000
chr5	96918989	96919189	0.315000	chr1	28685000	28685200	0.395000
chr13	96395788	96395988	0.410000	chr12	8688000	8688200	0.440000
chrX	129207930	129208130	0.315000	chr12	86903200	86903400	0.405000
chr11	116463737	116463937	0.410000	chr12	8692800	8693000	0.440000
chr14	103971422	103971622	0.480000	chr12	8697200	8697400	0.485000
chr2	175568360	175568560	0.490000	chr12	8697800	8698000	0.860000
chr4	114959181	114959381	0.390000	chr12	8698400	8698600	0.800000
chr2	149090015	149090215	0.375000	chr12	870400	870600	0.385000
chr2	41121404	41121604	0.435000	chr12	8709600	8709800	0.455000
chr20	5533081	5533281	0.510000	chr1	28715200	28715400	0.540000
chr2	130856342	130856542	0.360000	chr1	28718800	28719000	0.420000
chr5	108988781	108988981	0.350000	chr12	87280400	87280600	0.350000
chrX	101724348	101724548	0.310000	chr12	87305600	87305800	0.360000
chr13	3016334	3016534	0.000000	chr12	87310200	87310400	0.310000
chr7	140826982	140828182	0.431667	chr1	28736600	28737800	0.682500
chr12	16572993	16573193	0.285000	chr12	874200	874400	0.465000
chr8	139278982	139279182	0.505000	chr1	28747600	28747800	0.510000
chr7	155582633	155582833	0.410000	chr1	28748400	28748600	0.425000
chr1	4737615	4737815	0.470000	chr1	28749200	28749400	0.570000
chr8	79276066	79276466	0.367500	chr1	28751400	28751800	0.372500
chr12	69666443	69666643	0.435000	chr1	2876000	2876200	0.725000
chr1	49055853	49056053	0.320000	chr12	87662200	87662400	0.345000
chr1	152429083	152429283	0.465000	chr12	8770000	8770200	0.525000
chr11	4839292	4839692	0.537500	chr1	28775000	28775400	0.575000
chr3	152443900	152444100	0.310000	chr12	8780000	8780200	0.380000
chr8	41267367	41267567	0.450000	chr1	28780200	28780400	0.470000
chr12	50462760	50462960	0.340000	chr12	8780600	8780800	0.350000
chr7	6097463	6097663	0.480000	chr1	28781400	28781600	0.515000
chr3	104920652	104920852	0.340000	chr12	8781400	8781600	0.470000
chr2	56111204	56111404	0.410000	chr12	87848400	87848600	0.420000
chr17	43720144	43720344	0.425000	chr1	28785200	28785400	0.490000
chr12	35956212	35956412	0.385000	chr12	8788000	8788200	0.505000
chr17	47934691	47934891	0.540000	chr12	8789000	8789200	0.575000
chrX	141602629	141602829	0.385000	chr12	8793400	8793600	0.415000
chr4	42490297	42490497	0.485000	chr12	8795600	8795800	0.535000
chr10	95363367	95363567	0.385000	chr12	87995600	87995800	0.410000
chr1	118281465	118281865	0.510000	chr12	88035400	88035800	0.680000
chr6	39416477	39416677	0.335000	chr12	88036600	88036800	0.410000
chr17	41354667	41354867	0.400000	chr12	88052800	88053000	0.480000
chrX	20088818	20089018	0.490000	chr12	8805800	8806000	0.550000
chr12	72826926	72827126	0.305000	chr12	88062600	88062800	0.340000
chr8	126484227	126484427	0.370000	chr12	8809600	8809800	0.425000
chr16	31071810	31072010	0.390000	chr1	28812200	28812400	0.830000
chr3	53604981	53605181	0.350000	chr12	8814000	8814200	0.400000
chr17	76409654	76410254	0.556667	chr12	88141800	88142400	0.615000
chr4	64494362	64494962	0.396667	chr12	8816400	8817000	0.425000
chr5	120021283	120021883	0.435000	chr12	88176600	88177200	0.438333
chr7	41696240	41696640	0.462500	chr12	88211000	88211400	0.512500
chr21	38052986	38053186	0.500000	chr12	88227400	88227600	0.515000
chr5	141777703	141777903	0.460000	chr12	8823600	8823800	0.520000
chr1	83701846	83702046	0.485000	chr12	8828000	8828200	0.580000
chr20	23013072	23013272	0.445000	chr12	8828600	8828800	0.530000
chr18	60853953	60854153	0.400000	chr12	88298800	88299000	0.420000
chr18	50576755	50576955	0.405000	chr12	88299800	88300000	0.440000
chr10	28324326	28324526	0.365000	chr12	88306800	88307000	0.435000
chr19	28366715	28366915	0.410000	chr12	88388600	88388800	0.445000
chrX	37622200	37622400	0.365000	chr12	88391600	88391800	0.385000
chr5	10285	10485	0.500000	chr12	88393400	88393600	0.535000
chr20	58687818	58688018	0.365000	chr12	88434400	88434600	0.410000
chr9	23336709	23336909	0.430000	chr12	88437400	88437600	0.570000
chr3	39072242	39072642	0.455000	chr1	28846200	28846600	0.507500
chr16	23413753	23414153	0.450000	chr12	8849800	8850200	0.477500
chr1	228304742	228304942	0.500000	chr12	8852200	8852400	0.520000
chrX	84191969	84192169	0.355000	chr12	8856000	8856200	0.385000
chr11	65192610	65192810	0.390000	chr12	88566600	88566800	0.450000
chr10	28566475	28566675	0.360000	chr12	88579600	88579800	0.625000
chr3	170010011	170010211	0.425000	chr12	88580400	88580600	0.710000
chr4	157189949	157190149	0.380000	chr1	28860400	28860600	0.405000
chrX	61206128	61206328	0.390000	chr12	8860600	8860800	0.430000
chr5	108942768	108942968	0.385000	chr1	28863800	28864000	0.545000
chr13	42357603	42358003	0.320000	chr12	88639000	88639400	0.352500
chr5	102168857	102169057	0.385000	chr12	88645000	88645200	0.395000
chr5	42994342	42994742	0.462500	chr1	28866000	28866400	0.512500
chr3	3107513	3107713	0.320000	chr12	88702600	88702800	0.070000
chr18	24523322	24523522	0.435000	chr12	8870600	8870800	0.445000
chr13	73203781	73203981	0.325000	chr1	28875200	28875400	0.365000
chr4	19038223	19038423	0.400000	chr1	28876400	28876600	0.420000
chr1	56318185	56318585	0.452500	chr1	28877200	28877600	0.485000
chr10	58474549	58474749	0.500000	chr1	28882200	28882400	0.560000
chr6	98296067	98296267	0.450000	chr1	28883200	28883400	0.485000
chr7	35798491	35799291	0.400000	chr1	28883800	28884600	0.518750
chr7	75149501	75150501	0.454000	chr1	28885000	28886000	0.503000
chr11	44800203	44800403	0.500000	chr1	2888600	2888800	0.555000
chrY	56679689	56679889	0.430000	chr12	8886600	8886800	0.440000
chr9	93304213	93304413	0.610000	chr1	28887000	28887200	0.735000
chrX	28194434	28194634	0.270000	chr12	8887200	8887400	0.330000
chr20	46480607	46481407	0.461250	chr1	28887600	28888400	0.657500
chr1	208665970	208666170	0.410000	chr1	28889400	28889600	0.640000
chr12	109113740	109114340	0.436667	chr12	8890600	8891200	0.445000
chr10	126179031	126179231	0.390000	chr1	28893800	28894000	0.550000
chr12	36910213	36910413	0.375000	chr12	88944400	88944600	0.410000
chr14	81709133	81709333	0.385000	chr12	88946600	88946800	0.455000
chr3	23463206	23463406	0.365000	chr12	88960600	88960800	0.385000
chr21	38931130	38931330	0.410000	chr1	28898400	28898600	0.485000
chr17	39878130	39878330	0.300000	chr12	88993800	88994000	0.320000
chrX	60050669	60050869	0.390000	chr12	8900000	8900200	0.470000
chr9	84499520	84499720	0.365000	chr12	89017200	89017400	0.465000
chr2	148127179	148127379	0.495000	chr12	89019600	89019800	0.505000
chr1	40045201	40045401	0.430000	chr1	28902800	28903000	0.505000
chr11	10793211	10793411	0.400000	chr12	8902800	8903000	0.460000
chr1	113119716	113119916	0.405000	chr12	89033200	89033400	0.410000
chr2	136095069	136095269	0.520000	chr12	89040200	89040400	0.585000
chr13	47693907	47694107	0.455000	chr12	89041200	89041400	0.470000
chr6	112812219	112812419	0.335000	chr12	89051200	89051400	0.370000
chr14	59957784	59957984	0.485000	chr1	28906400	28906600	0.515000
chr3	81387794	81387994	0.380000	chr12	89083600	89083800	0.400000
chr8	29366798	29366998	0.410000	chr12	89117600	89117800	0.440000
chr17	71315268	71315468	0.460000	chr12	8913000	8913200	0.475000
chr14	97362285	97362485	0.375000	chr12	89136000	89136200	0.380000
chr1	77185848	77186048	0.485000	chr12	8914200	8914400	0.595000
chr5	6452682	6454082	0.467143	chr1	28914400	28915800	0.615714
chr13	112989369	112989569	0.650000	chr12	8914800	8915000	0.670000
chr3	122177644	122177844	0.295000	chr12	89156400	89156600	0.370000
chr15	36489693	36490093	0.337500	chr12	89157000	89157400	0.372500
chr4	28795270	28795670	0.440000	chr12	89160600	89161000	0.442500
chr20	9199545	9199745	0.335000	chr12	89161600	89161800	0.405000
chr4	144497817	144498017	0.380000	chr12	89162800	89163000	0.435000
chr4	54879537	54879737	0.340000	chr12	89166600	89166800	0.360000
chr3	117101938	117102138	0.385000	chr12	8917000	8917200	0.395000
chr8	3453907	3454107	0.375000	chr12	89173200	89173400	0.380000
chr1	83363692	83363892	0.385000	chr12	89176800	89177000	0.400000
chr18	1311080	1311280	0.335000	chr12	89180200	89180400	0.385000
chrX	107381463	107381663	0.345000	chr12	89181600	89181800	0.380000
chr18	483434	483634	0.375000	chr12	89195600	89195800	0.405000
chr5	70086862	70087062	0.400000	chr12	89206400	89206600	0.450000
chr3	82829603	82829803	0.335000	chr12	89208800	89209000	0.365000
chr3	41823693	41823893	0.370000	chr12	89215200	89215400	0.280000
chr15	71956239	71956639	0.475000	chr12	89225400	89225800	0.497500
chr1	59964254	59964654	0.440000	chr12	89231600	89232000	0.385000
chr12	102639871	102640671	0.417500	chr12	89235200	89236000	0.430000
chr13	107785461	107785661	0.405000	chr12	89243800	89244000	0.425000
chrX	1727236	1727436	0.375000	chr12	89244600	89244800	0.410000
chr9	109041537	109041737	0.430000	chr12	89245200	89245400	0.470000
chr14	55832614	55833214	0.345000	chr12	89250400	89251000	0.360000
chr12	31694794	31695594	0.332500	chr12	89252000	89252800	0.401250
chr13	110432801	110433001	0.400000	chr12	89266800	89267000	0.470000
chr2	184967473	184968073	0.308333	chr1	28927000	28927600	0.348333
chr6	81263957	81264557	0.403333	chr1	28928000	28928600	0.416667
chr6	162255953	162256353	0.302500	chr12	89280800	89281200	0.342500
chr1	170034299	170034499	0.350000	chr12	89300000	89300200	0.425000
chr8	110153297	110153497	0.430000	chr12	89307200	89307400	0.455000
chr10	113031307	113031507	0.400000	chr12	89309200	89309400	0.420000
chr9	108555395	108555595	0.395000	chr12	89309800	89310000	0.430000
chr14	64961597	64961797	0.480000	chr12	89334000	89334200	0.485000
chr5	148950281	148950881	0.406667	chr12	89346400	89347000	0.446667
chr17	47366220	47366420	0.395000	chr12	89347400	89347600	0.435000
chr12	47188643	47189043	0.452500	chr12	89349800	89350200	0.455000
chr2	173432606	173432806	0.340000	chr12	8935000	8935200	0.470000
chr10	129251386	129251786	0.475000	chr12	89350800	89351200	0.542500
chr11	9240376	9241576	0.441667	chr12	89351600	89352800	0.603333
chr22	42792239	42793439	0.635833	chr12	89353600	89354800	0.664167
chr15	44092407	44092607	0.365000	chr12	89355400	89355600	0.435000
chr7	40610451	40610651	0.350000	chr1	28936200	28936400	0.430000
chr5	160509729	160509929	0.450000	chr12	8936800	8937000	0.540000
chr4	104383807	104384007	0.360000	chr12	89370400	89370600	0.400000
chr4	101636008	101636408	0.450000	chr12	89372600	89373000	0.480000
chr3	162989461	162989661	0.355000	chr12	89374200	89374400	0.360000
chr6	17869213	17869413	0.420000	chr12	89376000	89376200	0.425000
chr8	72093474	72093674	0.315000	chr12	89382400	89382600	0.380000
chr11	128232884	128233084	0.475000	chr12	89384400	89384600	0.480000
chrX	24597692	24598292	0.320000	chr12	89389800	89390400	0.361667
chr3	166021053	166021853	0.408750	chr12	89390800	89391600	0.446250
chr3	35927073	35927473	0.380000	chr12	89393800	89394200	0.412500
chr12	88387218	88387418	0.260000	chr12	89398200	89398400	0.325000
chrX	23056793	23057193	0.352500	chr12	89417400	89417800	0.355000
chr3	92018865	92019065	0.385000	chr12	89422400	89422600	0.440000
chr1	70473898	70474298	0.325000	chr12	89424400	89424800	0.337500
chr8	57792308	57792508	0.345000	chr12	89427600	89427800	0.435000
chrX	27213119	27213319	0.390000	chr12	89433800	89434000	0.400000
chr11	21895218	21895418	0.380000	chr1	28943600	28943800	0.415000
chr3	63927238	63927438	0.400000	chr12	89436200	89436400	0.395000
chr4	141886760	141886960	0.380000	chr12	89437400	89437600	0.430000
chr2	210135971	210136171	0.330000	chr12	89440000	89440200	0.425000
chr4	66868481	66868681	0.305000	chr12	89461800	89462000	0.380000
chr6	124756925	124757325	0.325000	chr12	89468600	89469000	0.327500
chr6	47822608	47822808	0.390000	chr12	89469400	89469600	0.415000
chr14	30153802	30154002	0.350000	chr12	89470800	89471000	0.395000
chrX	130493786	130494386	0.460000	chr12	8948600	8949200	0.463333
chr3	149865756	149865956	0.380000	chr12	89493800	89494000	0.430000
chr3	9886461	9886861	0.440000	chr12	89494400	89494800	0.485000
chr3	59448233	59448833	0.490000	chr12	8949600	8950200	0.628333
chrX	60778931	60779131	0.420000	chr12	89504200	89504400	0.445000
chr1	217741628	217742228	0.360000	chr12	8950600	8951200	0.365000
chr12	29748875	29749275	0.410000	chr12	89514800	89515200	0.442500
chrX	43308628	43308828	0.410000	chr12	89517800	89518000	0.445000
chr13	44874125	44874325	0.500000	chr12	8951800	8952000	0.510000
chrX	25695374	25695574	0.535000	chr12	89524800	89525000	0.725000
chrX	129701082	129701282	0.515000	chr12	89525400	89525600	0.610000
chr6	13243733	13243933	0.455000	chr12	89526000	89526200	0.635000
chr1	126620367	126620567	0.000000	chr12	89529800	89530000	0.350000
chr1	52113992	52114592	0.418333	chr12	8953800	8954400	0.430000
chr3	174910971	174911571	0.415000	chr12	89539600	89540200	0.433333
chr5	134053080	134053280	0.440000	chr12	89540600	89540800	0.465000
chr3	40916149	40916349	0.415000	chr12	89543000	89543200	0.460000
chr7	27126037	27126237	0.415000	chr12	89544200	89544400	0.470000
chrX	24352693	24352893	0.455000	chr12	89545000	89545200	0.500000
chr6	61621895	61622095	0.400000	chr12	89566800	89567000	0.465000
chr9	63623830	63624030	0.435000	chr12	89574800	89575000	0.455000
chr2	151689787	151689987	0.345000	chr12	89578600	89578800	0.355000
chr4	17708597	17708797	0.370000	chr12	89593400	89593600	0.355000
chr4	142915295	142915495	0.395000	chr12	8960200	8960400	0.480000
chr1	122303292	122303492	0.395000	chr12	89618600	89618800	0.415000
chr10	43518613	43518813	0.415000	chr12	89648600	89648800	0.480000
chr7	20215606	20215806	0.335000	chr12	89657200	89657400	0.340000
chr4	39725217	39725417	0.440000	chr12	89661800	89662000	0.445000
chr13	113677946	113678746	0.000000	chr12	89663600	89664400	0.375000
chr13	111578910	111579110	0.420000	chr12	89668600	89668800	0.425000
chrX	23485158	23486358	0.397500	chr12	89671800	89673000	0.413333
chr15	89187269	89187469	0.300000	chr12	89674400	89674600	0.360000
chr2	228642135	228642335	0.325000	chr12	89678400	89678600	0.350000
chr3	15758871	15759471	0.333333	chr12	89679400	89680000	0.398333
chr4	117236664	117236864	0.400000	chr12	89685400	89685600	0.460000
chr7	24082978	24083178	0.445000	chr12	89694400	89694600	0.450000
chr22	23239552	23239752	0.450000	chr12	89695200	89695400	0.460000
chrX	62084673	62085273	0.393333	chr12	89697400	89698000	0.395000
chr11	53737064	53737264	0.415000	chr12	89698800	89699000	0.440000
chr21	37655682	37658682	0.525333	chr12	89707200	89710200	0.677667
chrX	98985884	98986284	0.372500	chr12	89721600	89722000	0.422500
chr2	73508102	73508302	0.445000	chr1	28972600	28972800	0.470000
chr12	100353211	100353411	0.440000	chr12	89730000	89730200	0.445000
chr7	146648089	146648889	0.292500	chr12	89731200	89732000	0.375000
chrY	24557930	24558330	0.382500	chr12	89733600	89734000	0.400000
chr4	34929990	34930190	0.310000	chr12	89737000	89737200	0.405000
chr6	47436342	47436542	0.285000	chr12	89742800	89743000	0.335000
chr10	122197610	122197810	0.480000	chr12	89752400	89752600	0.535000
chr6	90351119	90351319	0.455000	chr12	89756200	89756400	0.495000
chr1	174357511	174357711	0.335000	chr12	89756800	89757000	0.365000
chr7	92855106	92855306	0.320000	chr12	89760800	89761000	0.330000
chr15	46806217	46806417	0.395000	chr12	89762600	89762800	0.405000
chr4	20975246	20975646	0.355000	chr12	89769200	89769600	0.427500
chr6	88685487	88685887	0.347500	chr12	89777800	89778200	0.460000
chr8	3222901	3223101	0.350000	chr12	89781200	89781400	0.395000
chr18	36751540	36751740	0.365000	chr12	89783800	89784000	0.445000
chr14	93178451	93178851	0.447500	chr12	89787800	89788200	0.472500
chr3	93045719	93045919	0.375000	chr12	89790000	89790200	0.420000
chr14	99037603	99037803	0.435000	chr12	89797000	89797200	0.500000
chr7	80946717	80946917	0.310000	chr12	89797600	89797800	0.395000
chr17	14082284	14082484	0.385000	chr12	89799400	89799600	0.430000
chr6	42617039	42617839	0.372500	chr12	89800000	89800800	0.413750
chr8	110400375	110400575	0.220000	chr12	89801400	89801600	0.335000
chr2	232969809	232970209	0.362500	chr12	89825600	89826000	0.387500
chr6	85645146	85645546	0.417500	chr12	89827600	89828000	0.435000
chr1	84946060	84946260	0.435000	chr12	89831400	89831600	0.460000
chr5	168673926	168674126	0.340000	chr1	28983600	28983800	0.575000
chr12	69830632	69831232	0.365000	chr12	89840200	89840800	0.388333
chr1	71235530	71235730	0.285000	chr12	89846800	89847000	0.350000
chr8	55020101	55020301	0.295000	chr12	89856600	89856800	0.380000
chr6	146619489	146619689	0.310000	chr12	89857800	89858000	0.395000
chrX	129234738	129234938	0.360000	chr12	89859600	89859800	0.410000
chr1	12268115	12268315	0.400000	chr12	89862800	89863000	0.440000
chr9	10774714	10775314	0.300000	chr12	89863600	89864200	0.355000
chr15	17202829	17203029	0.365000	chr1	28986400	28986600	0.365000
chr9	130619678	130620078	0.430000	chr12	89867200	89867600	0.477500
chr12	83156773	83156973	0.480000	chr12	89873800	89874000	0.495000
chr12	60553673	60553873	0.285000	chr12	8987800	8988000	0.350000
chr2	216656	216856	0.340000	chr12	89879000	89879200	0.345000
chr11	57046623	57046823	0.375000	chr12	89880800	89881000	0.490000
chr4	78088249	78088649	0.380000	chr12	89882000	89882400	0.407500
chr1	150530137	150530337	0.420000	chr12	8989600	8989800	0.425000
chrY	50298774	50299174	0.000000	chr12	89924200	89924600	0.317500
chr13	48408561	48408761	0.305000	chr12	89927200	89927400	0.355000
chr18	3271981	3272181	0.375000	chr12	89942800	89943000	0.435000
chr17	12298789	12298989	0.340000	chr12	89948000	89948200	0.390000
chr7	92619103	92619303	0.290000	chr12	89949000	89949200	0.310000
chr5	180271620	180271820	0.365000	chr12	89950000	89950200	0.395000
chr11	63451112	63451312	0.360000	chr12	89950600	89950800	0.395000
chr22	33694246	33695046	0.403750	chr12	89960200	89961000	0.432500
chr14	67130400	67130600	0.385000	chr12	8996800	8997000	0.420000
chr8	4954975	4955175	0.440000	chr12	89968400	89968600	0.445000
chr5	119975961	119976161	0.395000	chr12	89980400	89980600	0.435000
chr4	124290697	124290897	0.350000	chr12	89993000	89993200	0.335000
chr5	63464022	63464222	0.385000	chr12	90013600	90013800	0.460000
chr8	63657616	63657816	0.365000	chr12	90036800	90037000	0.370000
chr8	44626916	44627116	0.430000	chr12	90075800	90076000	0.445000
chr4	188022869	188023269	0.390000	chr12	90077000	90077400	0.392500
chr1	51194879	51195279	0.455000	chr12	90091200	90091600	0.457500
chr7	46654313	46654513	0.400000	chr12	9010200	9010400	0.365000
chr18	77381506	77381706	0.375000	chr12	90103200	90103400	0.405000
chr2	105903562	105903762	0.335000	chr12	90124400	90124600	0.365000
chr6	156177409	156177609	0.400000	chr1	29016000	29016200	0.415000
chr2	172580650	172581050	0.337500	chr12	90199000	90199400	0.350000
chr2	203585695	203586095	0.415000	chr12	90216800	90217200	0.415000
chr5	69184186	69184386	0.420000	chr12	90236800	90237000	0.425000
chr4	120028529	120028729	0.275000	chr12	90246800	90247000	0.275000
chr6	75572116	75572516	0.340000	chr12	9025000	9025400	0.390000
chr8	63787485	63787685	0.315000	chr12	90253200	90253400	0.380000
chr9	127851543	127851743	0.505000	chr12	90253800	90254000	0.530000
chr4	16511108	16511308	0.345000	chr12	90299200	90299400	0.405000
chr8	65467094	65467294	0.390000	chr12	9032600	9032800	0.430000
chr4	111473704	111474104	0.297500	chr1	29033000	29033400	0.377500
chrX	137711224	137711424	0.375000	chr12	90335600	90335800	0.360000
chr3	80665249	80665449	0.340000	chr1	29034000	29034200	0.365000
chr8	4442330	4442530	0.350000	chr12	90391000	90391200	0.360000
chr12	30378512	30378712	0.365000	chr12	9039600	9039800	0.375000
chr14	30851161	30851361	0.480000	chr12	90411600	90411800	0.485000
chr2	234272799	234272999	0.420000	chr12	904200	904400	0.435000
chr1	146988817	146989017	0.425000	chr1	29047200	29047400	0.440000
chr9	1238328	1238728	0.462500	chr12	90484200	90484600	0.465000
chr4	174903306	174903506	0.295000	chr12	9049600	9049800	0.360000
chr18	79375800	79376000	0.425000	chr12	905400	905600	0.455000
chr9	127200521	127201121	0.530000	chr12	9064200	9064800	0.680000
chr6	98337240	98337440	0.395000	chr12	907800	908000	0.505000
chr10	44014391	44014591	0.425000	chr12	90833400	90833600	0.440000
chr10	75341627	75341827	0.265000	chr12	90941000	90941200	0.345000
chr10	35543606	35543806	0.335000	chr12	90945200	90945400	0.280000
chr9	75753255	75753455	0.510000	chr12	90954000	90954200	0.660000
chr12	117485053	117485253	0.395000	chr12	90959600	90959800	0.345000
chr15	12392248	12392448	0.000000	chr12	9096600	9096800	0.330000
chr17	16522200	16522400	0.400000	chr12	90978200	90978400	0.420000
chr8	120392439	120392639	0.350000	chr12	91023400	91023600	0.375000
chr8	83009080	83009280	0.315000	chr12	91033400	91033600	0.360000
chr5	71422835	71423035	0.280000	chr12	91093400	91093600	0.290000
chrX	127079607	127079807	0.275000	chr12	91105800	91106000	0.385000
chr2	45442036	45442236	0.400000	chr12	91109200	91109400	0.450000
chr11	92025876	92026276	0.375000	chr12	9115000	9115400	0.355000
chr22	17064205	17064605	0.467500	chr12	911600	912000	0.487500
chr8	127278557	127278757	0.295000	chr12	9116400	9116600	0.385000
chr5	1628441	1628641	0.325000	chr12	91180600	91180800	0.360000
chrX	20810198	20810398	0.275000	chr12	91181800	91182000	0.355000
chr11	100433954	100434354	0.417500	chr12	9118200	9118600	0.457500
chr20	23036552	23037152	0.575000	chr1	29121200	29121800	0.755000
chr16	1302837	1303237	0.517500	chr1	29122800	29123200	0.717500
chr6	27604049	27604649	0.485000	chr1	29124400	29125000	0.748333
chr18	47649125	47649325	0.355000	chr12	91308400	91308600	0.365000
chr3	50197145	50197345	0.370000	chr12	9135400	9135600	0.455000
chr10	71828131	71828331	0.425000	chr12	91355400	91355600	0.430000
chr1	22449028	22449228	0.530000	chr1	29136600	29136800	0.540000
chr5	22051956	22052156	0.335000	chr12	91370600	91370800	0.375000
chr20	4876372	4876572	0.450000	chr12	91381400	91381600	0.480000
chr2	203197949	203198349	0.430000	chr12	91382000	91382400	0.450000
chr21	25097742	25098142	0.405000	chr12	91400200	91400600	0.370000
chr7	73791426	73791626	0.455000	chr12	91438400	91438600	0.460000
chr16	78748110	78748510	0.415000	chr1	29145800	29146200	0.472500
chr2	124029424	124029624	0.335000	chr12	91516600	91516800	0.335000
chr19	51398772	51398972	0.390000	chr12	91552000	91552200	0.440000
chr15	51610885	51611285	0.292500	chr12	91562400	91562800	0.397500
chr3	97010477	97010677	0.210000	chr1	29157000	29157200	0.445000
chr7	15841200	15841400	0.315000	chr12	91578000	91578200	0.330000
chr8	5335398	5335598	0.465000	chr12	91621000	91621200	0.475000
chr7	11397075	11397275	0.385000	chr12	91631000	91631200	0.405000
chr15	38089338	38090138	0.370000	chr12	91632400	91633200	0.391250
chr1	182085359	182085959	0.538333	chr12	91633800	91634400	0.718333
chr3	137533209	137533809	0.463333	chr12	91634800	91635400	0.518333
chr11	53529628	53529828	0.420000	chr12	91636800	91637000	0.515000
chr4	147134320	147134920	0.376667	chr12	91679600	91680200	0.395000
chr9	122280120	122281520	0.391429	chr12	91680800	91682200	0.413571
chr4	133785694	133785894	0.390000	chr12	91687400	91687600	0.405000
chr14	92245203	92245403	0.380000	chr1	29171200	29171400	0.460000
chr21	224793	224993	0.000000	chr12	91778400	91778600	0.300000
chr12	74568258	74568458	0.440000	chr12	91779000	91779200	0.445000
chr1	135340966	135341166	0.000000	chr12	91787000	91787200	0.335000
chr6	95228980	95229780	0.327500	chr1	29179400	29180200	0.411250
chr8	147265	148665	0.527143	chr1	29180800	29182200	0.636429
chr21	14615693	14615893	0.360000	chr12	91811800	91812000	0.415000
chr1	88320862	88321062	0.275000	chr12	91852200	91852400	0.340000
chr15	62173305	62173505	0.450000	chr12	91853800	91854000	0.460000
chr3	79454378	79454578	0.360000	chr12	91871200	91871400	0.370000
chr1	115495635	115495835	0.400000	chr12	91872000	91872200	0.465000
chr3	90458355	90458555	0.390000	chr12	91875800	91876000	0.405000
chr12	70091974	70092374	0.430000	chr12	91877000	91877400	0.470000
chr20	43125449	43125649	0.330000	chr12	91878000	91878200	0.455000
chr8	131689102	131689302	0.370000	chr12	91941000	91941200	0.430000
chr20	52549449	52549649	0.355000	chr12	91947600	91947800	0.390000
chr18	36104725	36104925	0.510000	chr1	29196000	29196200	0.600000
chr8	37470845	37471045	0.430000	chr1	29197600	29197800	0.515000
chr15	19010094	19010494	0.375000	chr12	91978200	91978600	0.410000
chr7	83374099	83374299	0.405000	chr12	91983000	91983200	0.480000
chrY	31599540	31600140	0.000000	chr12	91985200	91985800	0.415000
chr12	109502743	109503143	0.447500	chr12	91991400	91991800	0.375000
chr15	50986492	50986692	0.370000	chr12	91993400	91993600	0.480000
chr14	37835378	37835778	0.350000	chr12	92000600	92001000	0.357500
chr5	6269945	6270145	0.410000	chr12	92002800	92003000	0.450000
chr20	53322084	53322284	0.405000	chr12	92003800	92004000	0.465000
chr15	43110604	43110804	0.370000	chr1	29202200	29202400	0.480000
chr10	17496246	17496646	0.472500	chr1	29202800	29203200	0.517500
chr8	103486827	103487027	0.330000	chr12	92030200	92030400	0.355000
chr13	47299715	47299915	0.310000	chr12	92030800	92031000	0.420000
chr9	112204369	112204969	0.435000	chr12	92034800	92035400	0.451667
chr5	100405598	100405798	0.320000	chr12	92037600	92037800	0.365000
chr3	67891014	67891214	0.345000	chr12	92041800	92042000	0.510000
chr4	85834474	85834674	0.430000	chr12	92047400	92047600	0.485000
chr15	53978986	53979386	0.387500	chr12	92055800	92056200	0.392500
chrX	127191536	127191736	0.345000	chr12	92057200	92057400	0.370000
chr7	28795945	28796145	0.435000	chr12	92058800	92059000	0.440000
chr6	74261781	74261981	0.385000	chr12	92060000	92060200	0.405000
chrX	56836709	56836909	0.355000	chr12	92062600	92062800	0.425000
chr16	31673602	31674602	0.371000	chr12	92065000	92066000	0.392000
chr19	20413264	20413664	0.360000	chr12	92071000	92071400	0.387500
chrX	111155066	111155266	0.400000	chr12	92075600	92075800	0.435000
chr9	40363842	40364042	0.435000	chr12	92078200	92078400	0.440000
chr5	151799588	151799788	0.435000	chr12	92080400	92080600	0.440000
chr2	62278999	62279199	0.450000	chr1	29208600	29208800	0.495000
chr6	133852517	133852917	0.400000	chr12	92105600	92106000	0.435000
chr8	52382693	52382893	0.440000	chr12	92107200	92107400	0.525000
chr2	173299246	173299446	0.425000	chr12	92108800	92109000	0.440000
chr7	79264942	79265142	0.430000	chr12	92122000	92122200	0.475000
chr4	157543599	157544599	0.298000	chr12	92123600	92124600	0.370000
chr1	200550785	200550985	0.370000	chr12	92132400	92132600	0.400000
chr9	86494064	86494264	0.400000	chr12	92133400	92133600	0.440000
chr5	63501914	63502114	0.340000	chr12	92134200	92134400	0.375000
chr18	33927803	33928203	0.365000	chr12	92134800	92135200	0.375000
chr5	108733734	108733934	0.450000	chr12	92136600	92136800	0.465000
chr8	92475046	92475246	0.355000	chr12	92137200	92137400	0.380000
chr1	199984836	199985036	0.250000	chr12	92138200	92138400	0.415000
chr2	198979401	198979601	0.295000	chr12	92139600	92139800	0.340000
chr5	66830061	66830661	0.310000	chr12	92140600	92141200	0.345000
chr4	108813260	108813860	0.383333	chr12	92141600	92142200	0.368333
chr4	130472652	130472852	0.300000	chr12	92142800	92143000	0.340000
chr14	80323434	80323634	0.345000	chr12	92143400	92143600	0.405000
chr15	101979145	101979345	0.440000	chr12	92144200	92144400	0.515000
chr7	126608067	126608667	0.530000	chr12	92144800	92145400	0.678333
chr1	112697112	112697712	0.435000	chr12	92145800	92146400	0.598333
chr2	167886075	167886875	0.341250	chr12	92147000	92147800	0.351250
chr2	18976969	18977369	0.397500	chr12	92148600	92149000	0.407500
chr2	202089645	202089845	0.410000	chr12	92149600	92149800	0.460000
chr1	26507211	26507411	0.495000	chr12	92150600	92150800	0.530000
chrX	78417139	78417339	0.355000	chr12	92159000	92159200	0.350000
chr6	82079379	82079579	0.315000	chr12	92162200	92162400	0.345000
chr4	49592821	49593221	0.450000	chr12	92172800	92173200	0.487500
chr2	135647919	135648119	0.365000	chr12	92178400	92178600	0.410000
chr5	180511112	180511312	0.430000	chr12	92185200	92185400	0.450000
chr1	182577232	182577432	0.265000	chr12	92191200	92191400	0.350000
chr2	208646708	208646908	0.405000	chr12	92208800	92209000	0.445000
chr11	90072750	90072950	0.355000	chr12	92210200	92210400	0.385000
chr7	108239982	108240582	0.365000	chr12	92218400	92219000	0.393333
chrX	85365324	85365524	0.440000	chr1	2922200	2922400	0.705000
chrY	10423865	10424065	0.385000	chr12	92224800	92225000	0.475000
chr13	26665195	26665395	0.330000	chr12	92232000	92232200	0.345000
chr18	16959183	16959383	0.380000	chr12	92232600	92232800	0.385000
chr3	195366972	195367172	0.415000	chr12	92233400	92233600	0.430000
chr4	95272578	95272778	0.420000	chr12	92234600	92234800	0.425000
chr1	40485474	40485674	0.310000	chr12	92275600	92275800	0.315000
chr4	56051837	56052037	0.345000	chr12	92298000	92298200	0.385000
chr1	93320040	93320240	0.390000	chr12	92300800	92301000	0.415000
chr18	37192204	37192404	0.320000	chr12	92301400	92301600	0.335000
chr8	116160958	116161358	0.505000	chr1	29230800	29231200	0.662500
chr1	123449807	123450007	0.410000	chr12	92330800	92331000	0.485000
chrX	10067542	10067742	0.460000	chr12	92332600	92332800	0.475000
chr17	26786179	26786379	0.415000	chr12	92341000	92341200	0.435000
chr1	81553681	81554081	0.380000	chr12	92342600	92343000	0.392500
chr6	119713713	119713913	0.405000	chr12	92356400	92356600	0.515000
chrX	84842654	84842854	0.370000	chr12	92358000	92358200	0.425000
chr1	152683952	152684152	0.410000	chr12	92360600	92360800	0.385000
chr3	65307470	65307670	0.430000	chr12	92362800	92363000	0.405000
chr4	131905501	131905901	0.410000	chr12	92363800	92364200	0.487500
chr20	41398080	41398280	0.550000	chr1	29236400	29236600	0.820000
chr19	3564720	3565120	0.515000	chr1	29237400	29237800	0.752500
chr4	148984568	148984768	0.415000	chr12	92379200	92379400	0.440000
chr10	79852619	79852819	0.570000	chr1	29238400	29238600	0.735000
chr12	119524664	119524864	0.395000	chr12	92389400	92389600	0.460000
chr5	6820030	6820230	0.425000	chr12	92391800	92392000	0.435000
chr4	48718963	48719163	0.465000	chr12	92395000	92395200	0.470000
chrX	94127871	94128271	0.365000	chr12	92398600	92399000	0.397500
chr12	38077389	38077789	0.347500	chr12	92400000	92400400	0.445000
chr8	83628387	83628587	0.370000	chr12	92403800	92404000	0.430000
chr1	84324764	84324964	0.370000	chr12	9240400	9240600	0.525000
chr13	51708612	51709212	0.311667	chr12	92404800	92405400	0.393333
chr3	8331854	8332054	0.450000	chr12	92408200	92408400	0.495000
chrY	10086272	10086472	0.345000	chr12	92418400	92418600	0.370000
chr1	62337267	62337467	0.530000	chr12	92431200	92431400	0.620000
chr10	39282902	39283102	0.350000	chr12	92433200	92433400	0.370000
chr1	197192794	197193194	0.275000	chr12	92437400	92437800	0.347500
chrY	23266715	23267115	0.402500	chr12	92442800	92443200	0.405000
chr2	201684089	201684489	0.425000	chr12	92444800	92445200	0.462500
chr8	88425670	88425870	0.445000	chr12	92445800	92446000	0.540000
chr7	54592796	54592996	0.360000	chr12	92446800	92447000	0.375000
chr17	4034838	4035038	0.490000	chr1	29245800	29246000	0.495000
chr1	214703684	214704484	0.353750	chr12	92462000	92462800	0.361250
chr3	107387472	107388072	0.378333	chr12	92466600	92467200	0.461667
chr11	132308030	132308230	0.380000	chr12	92468000	92468200	0.465000
chr11	86088090	86088290	0.400000	chr12	92470800	92471000	0.405000
chr8	30663513	30663713	0.385000	chr12	92488800	92489000	0.410000
chr2	149302803	149303003	0.490000	chr1	29249200	29249400	0.620000
chr4	25949756	25949956	0.365000	chr12	92501800	92502000	0.385000
chr12	131777351	131777551	0.415000	chr12	92502600	92502800	0.420000
chr10	76840501	76840701	0.325000	chr12	92504800	92505000	0.410000
chr4	170049696	170050296	0.425000	chr12	92505400	92506000	0.433333
chr3	15832261	15832461	0.325000	chr12	92524600	92524800	0.380000
chr2	77911198	77911398	0.290000	chr12	92533600	92533800	0.410000
chr16	77297813	77298013	0.405000	chr12	92539200	92539400	0.415000
chr11	11990467	11991267	0.473750	chr12	92540000	92540800	0.492500
chr6	16974466	16974666	0.340000	chr12	92541200	92541400	0.370000
chr3	71749098	71749298	0.435000	chr12	92552000	92552200	0.470000
chr1	176135176	176135376	0.330000	chr12	92556200	92556400	0.365000
chr10	65330980	65331180	0.370000	chr12	92561600	92561800	0.445000
chr12	52295913	52296313	0.480000	chr1	29256400	29256800	0.557500
chr1	149286516	149286716	0.370000	chr12	92570200	92570400	0.390000
chrX	23888612	23888812	0.510000	chr1	29258800	29259000	0.540000
chr3	55492925	55493325	0.475000	chr12	92593800	92594200	0.517500
chr9	88412069	88412269	0.490000	chr1	29260000	29260200	0.745000
chr1	178610670	178611270	0.445000	chr12	92601400	92602000	0.446667
chr2	10691018	10691218	0.290000	chr12	92602600	92602800	0.330000
chr5	116709291	116709891	0.426667	chr12	92649600	92650200	0.451667
chr4	41971775	41972175	0.452500	chr1	2926600	2927000	0.677500
chr10	66540502	66540702	0.435000	chr12	92696400	92696600	0.455000
chr16	15679473	15679873	0.400000	chr12	92702800	92703200	0.477500
chr20	46749401	46749601	0.460000	chr12	92757800	92758000	0.485000
chr18	77737318	77737518	0.390000	chr12	92760000	92760200	0.455000
chr9	63791908	63792108	0.375000	chr12	92769200	92769400	0.475000
chr9	49239368	49239568	0.000000	chr12	92780000	92780200	0.330000
chr12	83218128	83218328	0.395000	chr12	92785200	92785400	0.425000
chr5	28860960	28861160	0.270000	chr12	92828000	92828200	0.360000
chr6	96924615	96925615	0.522000	chr1	29282800	29283800	0.625000
chr7	5231155	5232555	0.492857	chr12	9283600	9285000	0.545000
chr2	176218169	176218369	0.510000	chr12	9286000	9286200	0.570000
chr4	97157480	97157680	0.335000	chr12	92876600	92876800	0.350000
chr17	43317034	43317234	0.455000	chr12	92878000	92878200	0.460000
chr3	80533073	80533273	0.390000	chr12	92879800	92880000	0.525000
chr2	118848741	118848941	0.505000	chr12	92880400	92880600	0.540000
chr22	8273028	8273228	0.000000	chr12	92905600	92905800	0.300000
chr15	85393491	85393691	0.310000	chr12	92908200	92908400	0.365000
chr12	90725448	90725648	0.270000	chr12	92911400	92911600	0.340000
chr14	4345996	4346196	0.000000	chr12	92912200	92912400	0.415000
chr2	116995139	116995939	0.380000	chr12	92927200	92928000	0.387500
chr12	123060269	123061469	0.538333	chr12	92928400	92929600	0.715000
chr14	49573331	49573531	0.465000	chr12	92941200	92941400	0.480000
chr11	134544083	134544283	0.465000	chr12	9296000	9296200	0.570000
chr2	194375944	194376144	0.345000	chr12	92971000	92971200	0.470000
chr8	119399507	119399707	0.395000	chr12	92973800	92974000	0.440000
chr1	53842153	53842353	0.365000	chr12	92977600	92977800	0.405000
chr3	74564809	74565009	0.415000	chr12	92986800	92987000	0.460000
chr8	78784522	78784722	0.310000	chr12	92987400	92987600	0.380000
chr7	124224408	124224608	0.430000	chr12	92988000	92988200	0.485000
chr1	95578971	95579371	0.370000	chr12	92995400	92995800	0.437500
chr10	130552615	130553415	0.460000	chr12	93020200	93021000	0.465000
chr5	30117805	30118005	0.335000	chr12	93025600	93025800	0.390000
chrX	29871169	29871769	0.391667	chr12	93043600	93044200	0.466667
chr16	30488509	30488709	0.520000	chr1	29306000	29306200	0.565000
chrX	23576149	23576349	0.380000	chr12	93060400	93060600	0.385000
chr11	22880624	22880824	0.300000	chr12	93087600	93087800	0.350000
chr15	94564862	94565062	0.275000	chr12	93090200	93090400	0.390000
chr2	105708617	105708817	0.335000	chr12	93095600	93095800	0.355000
chr4	170127546	170127746	0.430000	chr12	93098200	93098400	0.490000
chr8	125381181	125381381	0.335000	chr12	93109000	93109200	0.360000
chr3	125348675	125348875	0.380000	chr12	93113800	93114000	0.460000
chr20	2471779	2472579	0.435000	chr12	93115200	93116000	0.447500
chr10	16421007	16421207	0.400000	chr12	93127800	93128000	0.470000
chr4	105939831	105940031	0.375000	chr12	93130800	93131000	0.420000
chr13	18927256	18928256	0.381000	chr12	93134600	93135600	0.402000
chr8	74220217	74220417	0.555000	chr12	9313600	9313800	0.585000
chr14	46006055	46006455	0.397500	chr12	93138000	93138400	0.477500
chr16	55089231	55089631	0.410000	chr12	93139000	93139400	0.427500
chr11	54828069	54828469	0.337500	chr12	93166800	93167200	0.352500
chr7	125551680	125551880	0.350000	chr12	93167800	93168000	0.440000
chr5	29038412	29038612	0.260000	chr12	93177800	93178000	0.455000
chr13	100983424	100983624	0.470000	chr12	93184400	93184600	0.480000
chr12	80523736	80523936	0.395000	chr12	93186200	93186400	0.440000
chr5	41841398	41841598	0.460000	chr12	93193000	93193200	0.475000
chr5	151537736	151538336	0.468333	chr12	9319400	9320000	0.488333
chr15	26078350	26078550	0.425000	chr12	93224000	93224200	0.445000
chr14	86404458	86404858	0.340000	chr12	93229400	93229800	0.345000
chr18	56439713	56439913	0.390000	chr12	93238600	93238800	0.480000
chr3	15754631	15754831	0.375000	chr12	93243400	93243600	0.435000
chr5	175614411	175614611	0.405000	chr12	93244200	93244400	0.450000
chr1	153711796	153711996	0.555000	chr12	93245600	93245800	0.560000
chr15	73199733	73200133	0.432500	chr1	29324800	29325200	0.607500
chr1	98264646	98264846	0.270000	chr12	93249600	93249800	0.330000
chr12	110154671	110154871	0.345000	chr12	93255000	93255200	0.380000
chr4	110823789	110823989	0.415000	chr12	93291200	93291400	0.420000
chr18	74928864	74929264	0.392500	chr12	93302800	93303200	0.405000
chr13	43600713	43600913	0.510000	chr12	9331200	9331400	0.520000
chr5	173363281	173364081	0.452500	chr12	93314600	93315400	0.572500
chr22	9237163	9237363	0.000000	chr12	93316000	93316200	0.405000
chr4	92790753	92790953	0.410000	chr12	93317400	93317600	0.435000
chr12	12982420	12982820	0.397500	chr12	93319200	93319600	0.427500
chr18	68000453	68000853	0.455000	chr1	29332200	29332600	0.515000
chr17	23254815	23255215	0.407500	chr12	93322600	93323000	0.410000
chr3	105325507	105325707	0.230000	chr12	93330600	93330800	0.400000
chr6	52402029	52402229	0.445000	chr12	9333200	9333400	0.455000
chr2	40175372	40175572	0.320000	chr12	93334000	93334200	0.390000
chr2	201757030	201757230	0.375000	chr12	93341600	93341800	0.425000
chr7	52035796	52035996	0.440000	chr12	93347200	93347400	0.480000
chr14	25258840	25259240	0.355000	chr12	93356200	93356600	0.372500
chr13	89639798	89639998	0.400000	chr12	93360800	93361000	0.445000
chr2	207681949	207682349	0.477500	chr12	93361600	93362000	0.500000
chr19	58412926	58413126	0.285000	chr12	93364200	93364400	0.330000
chr21	15805705	15805905	0.285000	chr12	93373200	93373400	0.355000
chr9	101608484	101608884	0.325000	chr12	93374000	93374400	0.380000
chr21	12489058	12489258	0.375000	chr12	93375600	93375800	0.380000
chr10	45241428	45241628	0.410000	chr12	93376600	93376800	0.475000
chr17	76686835	76688235	0.584286	chr12	93377400	93378800	0.667857
chr6	147172381	147174781	0.358333	chr12	93379600	93382000	0.387500
chr10	66811887	66812087	0.375000	chr12	93387800	93388000	0.505000
chr8	80430298	80430498	0.415000	chr12	93396800	93397000	0.430000
chr4	43649035	43649235	0.340000	chr12	93399200	93399400	0.460000
chr10	21488894	21489894	0.363000	chr12	93403800	93404800	0.371000
chr4	189194038	189194238	0.460000	chr12	93405400	93405600	0.475000
chr16	78308226	78308426	0.440000	chr12	93407400	93407600	0.475000
chr2	55836364	55836564	0.400000	chr12	9341200	9341400	0.425000
chr1	246451907	246452107	0.360000	chr12	93419600	93419800	0.365000
chr6	54237803	54238003	0.330000	chr12	93428000	93428200	0.480000
chr2	32790063	32790263	0.295000	chr12	93429600	93429800	0.430000
chr4	130501815	130502015	0.250000	chr12	93434400	93434600	0.305000
chr2	241286780	241286980	0.460000	chr12	93438400	93438600	0.490000
chr15	37034170	37034370	0.475000	chr12	93441200	93441400	0.770000
chr2	75829296	75829896	0.470000	chr12	93441800	93442400	0.701667
chr3	176911480	176911880	0.382500	chr12	93447600	93448000	0.387500
chr17	26446949	26447149	0.385000	chr12	93449400	93449600	0.420000
chr13	100459562	100459762	0.440000	chr12	93461600	93461800	0.465000
chr9	6828248	6828448	0.555000	chr12	93467400	93467600	0.605000
chr15	74537129	74537329	0.405000	chr12	93494200	93494400	0.420000
chr5	83450585	83450785	0.465000	chr1	29350200	29350400	0.565000
chr1	143807756	143807956	0.395000	chr12	93502200	93502400	0.330000
chr5	83150607	83150807	0.315000	chr12	93530400	93530600	0.335000
chr10	74927386	74927586	0.435000	chr12	93536800	93537000	0.445000
chr5	138805969	138806169	0.345000	chr12	93541600	93541800	0.395000
chr3	153958319	153958519	0.440000	chr12	93556400	93556600	0.485000
chr2	128811272	128811472	0.465000	chr12	93563800	93564000	0.500000
chr11	9710471	9710671	0.380000	chr12	93564400	93564600	0.465000
chr2	7261917	7262117	0.505000	chr1	29356800	29357000	0.635000
chr3	18026987	18027987	0.380000	chr12	93569400	93570400	0.558000
chr3	112792660	112794460	0.413333	chr12	93570800	93572600	0.670556
chr17	42133357	42134157	0.505000	chr12	93573400	93574200	0.530000
chr3	60116386	60116586	0.375000	chr12	93585400	93585600	0.470000
chr10	20502945	20503145	0.400000	chr12	93587800	93588000	0.485000
chr6	72190289	72190689	0.490000	chr12	93591400	93591800	0.580000
chr2	41416086	41416886	0.362500	chr12	93592200	93593000	0.357500
chr8	46557751	46557951	0.350000	chr12	93594000	93594200	0.365000
chr11	95920546	95920746	0.365000	chr12	93595400	93595600	0.405000
chr14	97931887	97932087	0.410000	chr12	93604000	93604200	0.415000
chr21	11486908	11487108	0.380000	chr12	93625000	93625200	0.410000
chr8	121685784	121685984	0.280000	chr12	9364600	9364800	0.455000
chr5	75502394	75502594	0.260000	chr12	93653200	93653400	0.330000
chr10	55189607	55189807	0.275000	chr12	93657200	93657400	0.315000
chr8	117357865	117358065	0.400000	chr12	93663200	93663400	0.450000
chr8	36070674	36070874	0.415000	chr12	9367200	9367400	0.530000
chr15	33081625	33082425	0.468750	chr12	93677200	93678000	0.553750
chr4	44808684	44808884	0.325000	chr12	93678600	93678800	0.420000
chr12	26852993	26853193	0.420000	chr12	93679800	93680000	0.440000
chr6	101091547	101092347	0.538750	chr12	93683000	93683800	0.542500
chr4	170278345	170278545	0.400000	chr12	93689200	93689400	0.405000
chrX	38571014	38571214	0.350000	chr12	93690600	93690800	0.430000
chr3	130389188	130389388	0.390000	chr12	93706400	93706600	0.415000
chr13	94838676	94838876	0.355000	chr12	93713200	93713400	0.390000
chrX	54870762	54870962	0.515000	chr12	93738400	93738600	0.555000
chr2	64321612	64321812	0.275000	chr12	93740800	93741000	0.345000
chr6	143899493	143900293	0.491250	chr12	93741800	93742600	0.531250
chr4	97723557	97723957	0.427500	chr12	93743200	93743600	0.437500
chr7	108177255	108178255	0.402000	chr12	93748800	93749800	0.441000
chr5	70758802	70759002	0.275000	chr12	93756400	93756600	0.490000
chr22	8692135	8692535	0.000000	chr12	93758000	93758400	0.355000
chr11	44744917	44745317	0.442500	chr12	93761000	93761400	0.480000
chr3	125797057	125797457	0.355000	chr12	93762200	93762600	0.425000
chr1	40740042	40740242	0.395000	chr12	93763000	93763200	0.455000
chr18	57039362	57039562	0.455000	chr12	93763800	93764000	0.470000
chr14	103400727	103401327	0.361667	chr12	93767200	93767800	0.398333
chrX	147909772	147910172	0.362500	chr12	93772000	93772400	0.350000
chr15	39586146	39586346	0.385000	chr12	93773200	93773400	0.490000
chr3	150755930	150756130	0.375000	chr12	93777400	93777600	0.440000
chr15	52974242	52975242	0.437000	chr12	93783800	93784800	0.451000
chr6	116672807	116673007	0.405000	chr12	93785400	93785600	0.500000
chr5	76758263	76758463	0.430000	chr12	9378600	9378800	0.540000
chr11	71100462	71100662	0.475000	chr12	93796800	93797000	0.520000
chr3	165431050	165431250	0.295000	chr12	93798400	93798600	0.390000
chr18	34910768	34910968	0.445000	chr12	93802400	93802600	0.500000
chr22	44034949	44035149	0.405000	chr12	93803600	93803800	0.440000
chr5	49337351	49337551	0.415000	chr12	93808600	93808800	0.495000
chr18	19930565	19930765	0.410000	chr12	93811000	93811200	0.455000
chr15	64494986	64495186	0.325000	chr12	9381800	9382000	0.455000
chr4	154145871	154146071	0.425000	chr12	93829200	93829400	0.490000
chr1	103309483	103310083	0.343333	chr12	93847400	93848000	0.346667
chr6	62231102	62231502	0.410000	chr12	93848600	93849000	0.510000
chrX	36731670	36731870	0.445000	chr12	93851400	93851600	0.455000
chr11	132399198	132399598	0.400000	chr12	93852000	93852400	0.437500
chr10	97835568	97836168	0.451667	chr12	93853800	93854400	0.458333
chr1	166069226	166069426	0.340000	chr12	93855400	93855600	0.455000
chr2	203917563	203918163	0.435000	chr12	93856000	93856600	0.460000
chr8	141134502	141134702	0.450000	chr12	93877600	93877800	0.540000
chrY	22715633	22715833	0.385000	chr12	93881000	93881200	0.430000
chrX	36218252	36218452	0.330000	chr12	93890000	93890200	0.420000
chr10	79369600	79369800	0.435000	chr12	93894600	93894800	0.600000
chr2	88197054	88197254	0.445000	chr12	93896600	93896800	0.455000
chr8	116455529	116455929	0.442500	chr12	93898600	93899000	0.452500
chr2	61296626	61296826	0.370000	chr12	93912400	93912600	0.485000
chr9	111746246	111746646	0.425000	chr12	93922600	93923000	0.460000
chr6	135736415	135737015	0.381667	chr12	93925800	93926400	0.440000
chrX	61941752	61941952	0.410000	chr12	93938400	93938600	0.465000
chr3	57574944	57575144	0.525000	chr12	93944000	93944200	0.570000
chr3	149501746	149501946	0.450000	chr12	93969000	93969200	0.540000
chr7	150426294	150426494	0.410000	chr12	93971400	93971600	0.450000
chr20	12488015	12488215	0.410000	chr12	93982800	93983000	0.475000
chr16	5934037	5934437	0.430000	chr12	93991000	93991400	0.525000
chr4	59947363	59947563	0.485000	chr12	94008000	94008200	0.585000
chr5	88469743	88469943	0.195000	chr12	94012600	94012800	0.345000
chr22	24943569	24943769	0.440000	chr12	94014000	94014200	0.465000
chr8	48331109	48331309	0.425000	chr12	94025800	94026000	0.450000
chrX	21614824	21615024	0.425000	chr12	94033200	94033400	0.430000
chr21	18461371	18461571	0.355000	chr12	94040200	94040400	0.365000
chr4	57146584	57146784	0.505000	chr12	9404600	9404800	0.740000
chr4	130788612	130788812	0.375000	chr12	94049800	94050000	0.485000
chr16	75584176	75584376	0.420000	chr12	94071400	94071600	0.505000
chr13	76602205	76602405	0.425000	chr12	94075400	94075600	0.450000
chr4	158744633	158744833	0.425000	chr12	94078200	94078400	0.500000
chr22	32781270	32781470	0.465000	chr12	94090000	94090200	0.495000
chr11	67009481	67009881	0.482500	chr12	94099600	94100000	0.530000
chr2	170269010	170269210	0.485000	chr12	94100400	94100600	0.520000
chr21	31592056	31592256	0.460000	chr12	94101400	94101600	0.675000
chr3	156886464	156886664	0.505000	chr12	94102400	94102600	0.560000
chr11	19847784	19848184	0.467500	chr12	94109200	94109600	0.552500
chr5	97415102	97415302	0.340000	chr12	94112200	94112400	0.480000
chr2	97806184	97806384	0.450000	chr12	94114200	94114400	0.490000
chr13	49857292	49857492	0.375000	chr12	9411800	9412000	0.410000
chr11	81770987	81771187	0.455000	chr12	94123200	94123400	0.530000
chr8	64843107	64843307	0.355000	chr12	94124000	94124200	0.420000
chr2	237952989	237953189	0.390000	chr12	94126200	94126400	0.435000
chr5	36447726	36447926	0.455000	chr12	94127600	94127800	0.460000
chr1	103814123	103814323	0.390000	chr12	94128400	94128600	0.415000
chr11	92880051	92880451	0.460000	chr12	94129200	94129600	0.472500
chr6	97260672	97260872	0.315000	chr12	94133600	94133800	0.400000
chr4	109791534	109791734	0.355000	chr12	94134400	94134600	0.375000
chr3	69205427	69205827	0.472500	chr12	94140600	94141000	0.570000
chr13	41607360	41607760	0.385000	chr12	94144800	94145200	0.437500
chr4	93391718	93391918	0.315000	chr12	94145800	94146000	0.405000
chr10	132358098	132358698	0.623333	chr12	94148200	94148800	0.698333
chr7	25519500	25521100	0.475625	chr12	94149200	94150800	0.688750
chr2	139854824	139855024	0.415000	chr12	94152400	94152600	0.425000
chr2	120180815	120181215	0.482500	chr1	29415400	29415800	0.517500
chr2	168051245	168051645	0.395000	chr12	94157200	94157600	0.407500
chr7	104410171	104410371	0.520000	chr12	94158200	94158400	0.530000
chr3	155985195	155985395	0.485000	chr12	94164800	94165000	0.490000
chr3	132726678	132726878	0.365000	chr12	94168200	94168400	0.450000
chr1	238995090	238995490	0.452500	chr12	94172000	94172400	0.470000
chr3	192542376	192542776	0.405000	chr12	94173000	94173400	0.417500
chr17	69514569	69514769	0.525000	chr12	94173800	94174000	0.540000
chr7	92591508	92591908	0.410000	chr12	94174600	94175000	0.412500
chrX	4643127	4643527	0.332500	chr12	94176000	94176400	0.435000
chrX	40470837	40471037	0.450000	chr12	94179000	94179200	0.505000
chr8	17338776	17339376	0.413333	chr12	94180600	94181200	0.433333
chr5	160301964	160302164	0.380000	chr12	94185400	94185600	0.555000
chrX	121191990	121192190	0.450000	chr12	94195600	94195800	0.455000
chr16	20986900	20987500	0.380000	chr12	94204600	94205200	0.443333
chr14	26810870	26811070	0.330000	chr12	94206000	94206200	0.415000
chr6	157060084	157060284	0.390000	chr12	94208200	94208400	0.430000
chr7	123265930	123266130	0.450000	chr12	94208800	94209000	0.455000
chr2	210252864	210253064	0.465000	chr12	94218400	94218600	0.470000
chr5	36901100	36901500	0.395000	chr12	94219800	94220200	0.402500
chr12	126572278	126572678	0.360000	chr12	94231600	94232000	0.427500
chr6	8311564	8311764	0.385000	chr12	94240200	94240400	0.425000
chr13	76928315	76928515	0.420000	chr12	94243000	94243200	0.545000
chr3	54578216	54578416	0.355000	chr12	94244200	94244400	0.375000
chr9	71934642	71935042	0.457500	chr12	94244800	94245200	0.532500
chr17	73553148	73553348	0.540000	chr12	94262400	94262600	0.550000
chr9	98851809	98852009	0.455000	chr12	94263000	94263200	0.565000
chr3	172679075	172679275	0.425000	chr12	94263600	94263800	0.490000
chr6	5145506	5145706	0.445000	chr12	94266400	94266600	0.525000
chr2	199239381	199239581	0.380000	chr12	94267200	94267400	0.395000
chr8	78303798	78303998	0.315000	chr12	94277600	94277800	0.470000
chr3	21005146	21005346	0.365000	chr12	94282800	94283000	0.480000
chr6	83080410	83080610	0.390000	chr12	94285000	94285200	0.550000
chr2	220032683	220033083	0.362500	chr12	94289800	94290200	0.430000
chr21	40806961	40807161	0.395000	chr12	94290600	94290800	0.455000
chr8	64156442	64156642	0.420000	chr12	94297400	94297600	0.390000
chr17	1246133	1246333	0.530000	chr12	94299800	94300000	0.560000
chr15	27881681	27882081	0.377500	chr12	94318200	94318600	0.395000
chr5	147812506	147812706	0.395000	chr12	94333600	94333800	0.410000
chr5	53843791	53843991	0.320000	chr12	94336600	94336800	0.370000
chr1	76473016	76473416	0.430000	chr12	9435600	9436000	0.562500
chr22	34288569	34288769	0.335000	chr12	94386400	94386600	0.425000
chr20	53961576	53961776	0.395000	chr12	94398800	94399000	0.505000
chr1	205064618	205064818	0.540000	chr1	29443200	29443400	0.585000
chr5	54399372	54399572	0.460000	chr12	94435600	94435800	0.495000
chr1	149699617	149700217	0.470000	chr12	9445600	9446200	0.535000
chr9	46757931	46758531	0.000000	chr12	94458800	94459400	0.358333
chr5	17201366	17201966	0.480000	chr12	94459800	94460400	0.683333
chr9	42971090	42972890	0.540556	chr12	9446800	9448600	0.550000
chr14	65053900	65054100	0.385000	chr12	94488600	94488800	0.420000
chr21	28713392	28713992	0.445000	chr12	9449800	9450400	0.476667
chr8	56865067	56865467	0.440000	chr12	94532800	94533200	0.507500
chr8	48384388	48384588	0.500000	chr12	94535800	94536000	0.510000
chr11	122994495	122994695	0.460000	chr1	29453600	29453800	0.530000
chrX	123314728	123314928	0.440000	chr12	9454200	9454400	0.450000
chr5	89825828	89826028	0.450000	chr12	94546200	94546400	0.545000
chr7	63853208	63853408	0.360000	chr12	9455600	9455800	0.455000
chr20	58872367	58872567	0.355000	chr12	9457800	9458000	0.410000
chr18	43847121	43847321	0.360000	chr12	94603600	94603800	0.425000
chr15	71257551	71257951	0.435000	chr12	94616400	94616800	0.537500
chr1	216340649	216340849	0.375000	chr12	94621800	94622000	0.435000
chr17	32949877	32950277	0.422500	chr12	94640600	94641000	0.477500
chr9	63486464	63487864	0.435714	chr12	94643600	94645000	0.445000
chr10	48764449	48765049	0.470000	chr12	94650000	94650600	0.786667
chr6	98042550	98042750	0.370000	chr12	94663200	94663400	0.410000
chrX	103009304	103009504	0.375000	chr12	94663800	94664000	0.520000
chr7	6929110	6929310	0.555000	chr12	94675000	94675200	0.565000
chr4	63885278	63885678	0.337500	chr12	94676000	94676400	0.442500
chr20	43507985	43508185	0.415000	chr12	94677000	94677200	0.450000
chr2	40902442	40902642	0.340000	chr12	94677800	94678000	0.440000
chr9	43145971	43146171	0.415000	chr12	94689400	94689600	0.435000
chr4	184173775	184174175	0.477500	chr12	9469000	9469400	0.547500
chr3	61534366	61534566	0.440000	chr12	94700000	94700200	0.460000
chr18	69606054	69606454	0.390000	chr12	94704400	94704800	0.400000
chr5	152099628	152099828	0.450000	chr12	94711000	94711200	0.535000
chr5	35198578	35198978	0.407500	chr12	94721200	94721600	0.427500
chr10	2813302	2813502	0.470000	chr12	94725800	94726000	0.480000
chr1	248644558	248644758	0.430000	chr12	9473200	9473400	0.470000
chr20	26684220	26684420	0.375000	chr12	94768400	94768600	0.510000
chr12	64200142	64200342	0.410000	chr12	94769200	94769400	0.425000
chr10	52533476	52533676	0.305000	chr12	94789600	94789800	0.405000
chr11	127064076	127064276	0.430000	chr12	94792800	94793000	0.465000
chr8	106031582	106031782	0.360000	chr12	94818200	94818400	0.480000
chr18	19046353	19046953	0.395000	chr12	94831200	94831800	0.511667
chr13	23020380	23020780	0.407500	chr12	94837200	94837600	0.412500
chrX	78030233	78030633	0.427500	chr12	94873600	94874000	0.802500
chr15	99723217	99723417	0.450000	chr12	94875600	94875800	0.475000
chr2	64781960	64782160	0.340000	chr12	94939000	94939200	0.520000
chr17	59728459	59728659	0.470000	chr12	94939600	94939800	0.565000
chr8	145017902	145018102	0.415000	chr12	94941600	94941800	0.450000
chr10	119590366	119590566	0.450000	chr12	94942800	94943000	0.495000
chr3	81807813	81808013	0.330000	chr12	94943800	94944000	0.465000
chr10	130182752	130182952	0.435000	chr12	94954400	94954600	0.480000
chr19	38799319	38799719	0.465000	chr12	949600	950000	0.637500
chr4	79887557	79887757	0.415000	chr12	94978200	94978400	0.425000
chr4	156941176	156941376	0.340000	chr12	94987800	94988000	0.330000
chr8	66968986	66969186	0.370000	chr12	94988600	94988800	0.525000
chr5	138190255	138191255	0.451000	chr12	95002800	95003800	0.501000
chr2	86692827	86693027	0.350000	chr12	95004800	95005000	0.365000
chr14	82759830	82760030	0.405000	chr12	95006200	95006400	0.410000
chr5	35561907	35562107	0.400000	chr12	95012000	95012200	0.425000
chr6	95477051	95477251	0.370000	chr12	95051400	95051600	0.425000
chr4	186954314	186954714	0.450000	chr12	95054800	95055200	0.462500
chr14	56666831	56667431	0.421667	chr12	95073200	95073800	0.665000
chr22	48378517	48378717	0.475000	chr12	95085200	95085400	0.480000
chr4	134618292	134618492	0.400000	chr12	95100400	95100600	0.535000
chr7	39404838	39405038	0.355000	chr12	95101000	95101200	0.445000
chr10	79367984	79368384	0.362500	chr12	95103200	95103600	0.425000
chr5	94238357	94238557	0.305000	chr12	95117200	95117400	0.375000
chr1	126302030	126302230	0.000000	chr12	95132000	95132200	0.345000
chr6	9822746	9822946	0.390000	chr12	95132800	95133000	0.375000
chr1	13794790	13794990	0.525000	chr1	29513400	29513600	0.570000
chrX	1920275	1920475	0.415000	chr12	95169400	95169600	0.440000
chr16	36411889	36412089	0.415000	chr12	95174000	95174200	0.510000
chr9	84813714	84813914	0.450000	chr12	95181200	95181400	0.485000
chr11	112520936	112521136	0.450000	chr12	95183000	95183200	0.490000
chr7	39193889	39194089	0.255000	chr12	95186000	95186200	0.355000
chr19	34992307	34992507	0.435000	chr12	95187600	95187800	0.470000
chr21	36111852	36112252	0.505000	chr12	95204400	95204800	0.542500
chr16	5210314	5210514	0.495000	chr12	95205800	95206000	0.500000
chr21	2058158	2058358	0.000000	chr12	95212600	95212800	0.340000
chr2	161601690	161601890	0.325000	chr12	95216000	95216200	0.350000
chr15	21054583	21055383	0.600000	chr12	95217000	95217800	0.656250
chr9	99293353	99293553	0.395000	chr12	95218200	95218400	0.525000
chr6	137349205	137349405	0.395000	chr12	95224600	95224800	0.430000
chr6	97858600	97858800	0.170000	chr12	95231200	95231400	0.335000
chr12	100874437	100874637	0.440000	chr12	95234800	95235000	0.510000
chr16	38093436	38093636	0.375000	chr12	95244600	95244800	0.405000
chr1	222559580	222559780	0.405000	chr12	95282400	95282600	0.435000
chr11	57154086	57154286	0.395000	chr12	95304200	95304400	0.450000
chr18	7813961	7814361	0.427500	chr12	95334400	95334800	0.477500
chr7	138740749	138740949	0.475000	chr12	95336600	95336800	0.490000
chrX	40340333	40340533	0.515000	chr12	95351800	95352000	0.560000
chr6	129580609	129581209	0.458333	chr12	95385400	95386000	0.478333
chr10	104598336	104598536	0.475000	chr12	95388400	95388600	0.485000
chr5	101506740	101507140	0.465000	chr12	95406400	95406800	0.482500
chrX	108236624	108236824	0.475000	chr12	95428600	95428800	0.520000
chr12	36044732	36044932	0.400000	chr12	95439600	95439800	0.445000
chr4	21904096	21904296	0.370000	chr12	95440400	95440600	0.420000
chr5	156664781	156664981	0.430000	chr12	95443600	95443800	0.435000
chr19	48067972	48068172	0.530000	chr12	95446600	95446800	0.695000
chr16	59878050	59878250	0.310000	chr12	95452800	95453000	0.430000
chrX	41957342	41957942	0.450000	chr12	95454800	95455400	0.496667
chr14	32996129	32996529	0.420000	chr12	95460800	95461200	0.437500
chr3	87150356	87150556	0.465000	chr12	95463200	95463400	0.495000
chr6	144595627	144595827	0.315000	chr12	95473200	95473400	0.395000
chr5	119386078	119386878	0.370000	chr12	95473800	95474600	0.617500
chr15	49552914	49553314	0.395000	chr12	95499800	95500200	0.387500
chr2	22755356	22755756	0.410000	chr12	95512200	95512600	0.462500
chr11	31293748	31293948	0.400000	chr12	95516800	95517000	0.370000
chr13	20429333	20429533	0.475000	chr12	95520200	95520400	0.540000
chr1	5972361	5972561	0.465000	chr12	95521000	95521200	0.475000
chr7	10629891	10630091	0.360000	chr12	95534400	95534600	0.420000
chrX	40321677	40322077	0.457500	chr12	95536800	95537200	0.460000
chr16	36479494	36479894	0.377500	chr12	95546400	95546800	0.420000
chr9	131641178	131641978	0.526250	chr12	95547600	95548400	0.528750
chr1	24846846	24847046	0.480000	chr12	95548800	95549000	0.815000
chr8	55308543	55308943	0.387500	chr12	95551400	95551800	0.500000
chr8	5203844	5204044	0.320000	chr12	95552200	95552400	0.355000
chr7	13122535	13122735	0.385000	chr12	95553400	95553600	0.485000
chr12	117780637	117781037	0.382500	chr12	95554600	95555000	0.412500
chr6	91335866	91336666	0.400000	chr12	95561200	95562000	0.447500
chr2	82993189	82993389	0.390000	chr12	95562600	95562800	0.445000
chr18	76198660	76198860	0.340000	chr12	95567000	95567200	0.420000
chr6	73988171	73988371	0.425000	chr12	95571400	95571600	0.430000
chr21	11085760	11085960	0.370000	chr12	95574200	95574400	0.410000
chr4	47430548	47430748	0.400000	chr12	95623600	95623800	0.565000
chrX	39773896	39774496	0.475000	chr12	95628200	95628800	0.500000
chr1	178407528	178407728	0.370000	chr12	95633400	95633600	0.515000
chr8	114616377	114616777	0.290000	chr12	95764000	95764400	0.442500
chr5	11525475	11526675	0.470833	chr12	95790200	95791400	0.733333
chr15	19265134	19265334	0.390000	chr12	95805800	95806000	0.415000
chr2	13307521	13307721	0.445000	chr12	95808200	95808400	0.485000
chrX	148042688	148042888	0.395000	chr12	95840000	95840200	0.465000
chr2	18121208	18121608	0.305000	chr12	95851600	95852000	0.382500
chr2	179757919	179758119	0.520000	chr12	95858800	95859000	0.610000
chr10	8579837	8580237	0.407500	chr12	95859400	95859800	0.467500
chr11	8734745	8734945	0.425000	chr12	95907000	95907200	0.450000
chr16	51900577	51900777	0.455000	chr12	95918600	95918800	0.505000
chr4	562585	563585	0.492000	chr12	95942600	95943600	0.671000
chr21	16978183	16978383	0.405000	chr12	95948800	95949000	0.480000
chr14	43164865	43165065	0.360000	chr12	95951600	95951800	0.380000
chr4	104993949	104994149	0.405000	chr12	95959200	95959400	0.425000
chrX	141494418	141494618	0.430000	chr12	95963200	95963400	0.485000
chr1	102089756	102089956	0.375000	chr12	9597400	9597600	0.385000
chr10	20817885	20818085	0.355000	chr12	95989800	95990000	0.410000
chr7	100506322	100506522	0.490000	chr12	95996200	95996400	0.495000
chr7	124392379	124392579	0.400000	chr12	95998800	95999000	0.415000
chr11	43806592	43806792	0.360000	chr12	96020400	96020600	0.375000
chr4	189299935	189300335	0.367500	chr12	96029800	96030200	0.407500
chr15	40146568	40146768	0.535000	chr12	96034600	96034800	0.545000
chr7	81041472	81042072	0.461667	chr12	96035200	96035800	0.628333
chr3	1999022	1999222	0.300000	chr12	96036200	96036400	0.455000
chr11	123867749	123868149	0.462500	chr12	96037400	96037800	0.477500
chr2	125276526	125276726	0.385000	chr12	96040800	96041000	0.420000
chr1	224892961	224893361	0.432500	chr12	96044200	96044600	0.437500
chr10	42888357	42888557	0.520000	chr12	96045600	96045800	0.555000
chr13	20883212	20883612	0.342500	chr12	96047800	96048200	0.447500
chr1	206207550	206207750	0.395000	chr12	96049200	96049400	0.430000
chr6	146117938	146118538	0.408333	chr12	96054000	96054600	0.410000
chr12	45916852	45917252	0.467500	chr12	96055200	96055600	0.530000
chr13	103477069	103477269	0.420000	chr12	9605600	9605800	0.435000
chr1	98913637	98913837	0.380000	chr12	96062000	96062200	0.445000
chr1	58865683	58865883	0.465000	chr12	96064400	96064600	0.555000
chr9	81539335	81539535	0.370000	chr12	96074000	96074200	0.410000
chr6	137779727	137779927	0.465000	chr12	96094400	96094600	0.480000
chr19	24275741	24276341	0.368333	chr12	96099600	96100200	0.436667
chrX	33994479	33994679	0.460000	chr12	96103400	96103600	0.485000
chr13	20388761	20388961	0.510000	chr12	96108400	96108600	0.565000
chr2	66849385	66850385	0.473000	chr12	96120800	96121800	0.486000
chr1	63642243	63642443	0.405000	chr12	96133000	96133200	0.425000
chr9	40333567	40333767	0.325000	chr12	96136800	96137000	0.425000
chr7	5611817	5612017	0.420000	chr12	96143400	96143600	0.480000
chr5	113420278	113420478	0.310000	chr12	9615400	9615600	0.355000
chr19	37508217	37508417	0.420000	chr12	96158600	96158800	0.510000
chr1	164659324	164659524	0.390000	chr12	96170400	96170600	0.465000
chr7	52293511	52293911	0.340000	chr12	96177000	96177400	0.500000
chr4	74898916	74899116	0.355000	chr12	96183800	96184000	0.410000
chr3	20009185	20009385	0.520000	chr12	96194400	96194600	0.560000
chr2	198030148	198030748	0.415000	chr12	96195600	96196200	0.523333
chr6	116063026	116063226	0.345000	chr12	96199000	96199200	0.365000
chr20	22485904	22486104	0.390000	chr12	96206000	96206200	0.420000
chr3	17011548	17011748	0.460000	chr12	96208800	96209000	0.605000
chr13	95967606	95967806	0.500000	chr12	96210400	96210600	0.555000
chr13	16465933	16466133	0.380000	chr12	96212000	96212200	0.465000
chr12	62043970	62044170	0.340000	chr12	96213600	96213800	0.410000
chr16	31595994	31596394	0.430000	chr12	96215200	96215600	0.472500
chr1	245103995	245104395	0.490000	chr12	96236400	96236800	0.535000
chr2	205941195	205941395	0.450000	chr12	96237800	96238000	0.460000
chr11	107039907	107040107	0.460000	chr12	96242000	96242200	0.485000
chr5	151084263	151084463	0.490000	chr12	96242800	96243000	0.530000
chr1	108231511	108231911	0.477500	chr12	96258400	96258800	0.485000
chr15	71009694	71009894	0.340000	chr12	96314800	96315000	0.395000
chr17	59201495	59201695	0.395000	chr12	96315800	96316000	0.470000
chr4	25170397	25170597	0.450000	chr12	96316400	96316600	0.555000
chr1	180728961	180730161	0.375833	chr12	96327000	96328200	0.436667
chr5	50467388	50467588	0.415000	chr12	9632800	9633000	0.575000
chr5	93393405	93393605	0.400000	chr12	96335400	96335600	0.405000
chr6	164181192	164181392	0.420000	chr12	96337800	96338000	0.450000
chr12	74068079	74068279	0.395000	chr12	96343600	96343800	0.405000
chrX	88030939	88031139	0.310000	chr12	9634400	9634600	0.330000
chr15	32882353	32882553	0.375000	chr12	96351000	96351200	0.390000
chr16	72979523	72979723	0.390000	chr12	96357000	96357200	0.375000
chr21	35231926	35232126	0.365000	chr12	96361200	96361400	0.420000
chr2	153660485	153660885	0.337500	chr12	9636200	9636600	0.345000
chr5	84546590	84547190	0.388333	chr12	96371200	96371800	0.406667
chr6	54776188	54776388	0.320000	chr12	96373000	96373200	0.340000
chr8	5533588	5533788	0.425000	chr12	96375200	96375400	0.450000
chr1	186817037	186817637	0.331667	chr12	96376000	96376600	0.358333
chr15	94350587	94351187	0.335000	chr12	96378000	96378600	0.380000
chr6	91623116	91623316	0.380000	chr12	96386800	96387000	0.440000
chr2	17727785	17727985	0.335000	chr12	96397800	96398000	0.355000
chr15	96178497	96178697	0.425000	chr12	96398800	96399000	0.430000
chr10	1175820	1176220	0.595000	chr12	96399400	96399800	0.725000
chr9	99212264	99212464	0.545000	chr12	96400400	96400600	0.665000
chr14	69216204	69216404	0.350000	chr12	96401400	96401600	0.375000
chr21	5132282	5132482	0.430000	chr12	96407600	96407800	0.480000
chr11	59053266	59053466	0.375000	chr12	96409800	96410000	0.385000
chr1	187934389	187934589	0.295000	chr12	96416600	96416800	0.360000
chr4	162913708	162913908	0.430000	chr12	96421200	96421400	0.440000
chr5	176906226	176906426	0.450000	chr12	9642800	9643000	0.545000
chr12	28886759	28886959	0.375000	chr12	96429200	96429400	0.395000
chr10	57666618	57666818	0.405000	chr12	96434200	96434400	0.425000
chr17	17970325	17970525	0.415000	chr12	96441800	96442000	0.500000
chr4	32563328	32563528	0.385000	chr12	96445800	96446000	0.445000
chr6	87022231	87022631	0.405000	chr12	9645200	9645600	0.410000
chr21	16131474	16131674	0.425000	chr12	96455800	96456000	0.485000
chr8	120181075	120181275	0.410000	chr12	96456600	96456800	0.420000
chr18	10830866	10831066	0.380000	chr12	96460400	96460600	0.390000
chr5	150252408	150253408	0.499000	chr12	9647200	9648200	0.561000
chr17	2918381	2918581	0.470000	chr12	96472600	96472800	0.515000
chr1	185622632	185623032	0.372500	chr12	96473400	96473800	0.387500
chr3	195219284	195219484	0.370000	chr12	96485200	96485400	0.440000
chr3	87386928	87387128	0.225000	chr12	96487400	96487600	0.310000
chr14	59088535	59088735	0.365000	chr12	9648800	9649000	0.445000
chr6	72094898	72095098	0.445000	chr12	96489400	96489600	0.620000
chr1	161302658	161303258	0.328333	chr12	9649800	9650400	0.361667
chr1	65280751	65281351	0.396667	chr12	96500800	96501400	0.408333
chr13	54463426	54463626	0.295000	chr12	96502000	96502200	0.395000
chr22	3503039	3503239	0.000000	chr12	9650800	9651000	0.460000
chr2	67371163	67371363	0.325000	chr12	96510400	96510600	0.470000
chr9	125524593	125524993	0.487500	chr12	9651400	9651800	0.490000
chr6	37422222	37422422	0.440000	chr12	96514400	96514600	0.455000
chr3	20744265	20744465	0.340000	chr12	96516800	96517000	0.375000
chr1	248319513	248319713	0.330000	chr12	96526200	96526400	0.425000
chr2	182050589	182050789	0.375000	chr12	96571400	96571600	0.370000
chr10	58056553	58056753	0.235000	chr12	96578600	96578800	0.375000
chr20	48330212	48330412	0.375000	chr12	96585600	96585800	0.480000
chr1	204207564	204207764	0.415000	chr12	96621000	96621200	0.445000
chr4	45472919	45473119	0.270000	chr12	9667400	9667600	0.330000
chrX	62272911	62273111	0.395000	chr12	96674400	96674600	0.460000
chr21	3460623	3460823	0.000000	chr12	966800	967000	0.350000
chr2	92039441	92039641	0.395000	chr12	9669600	9669800	0.400000
chr3	64320625	64320825	0.400000	chr12	96699000	96699200	0.430000
chr14	82121990	82122190	0.420000	chr12	96702000	96702200	0.470000
chr9	22658542	22659342	0.433750	chr12	9671000	9671800	0.501250
chr22	34627010	34627810	0.430000	chr12	96719800	96720600	0.436250
chr19	40464157	40464357	0.510000	chr12	9673600	9673800	0.550000
chr16	69947674	69947874	0.465000	chr12	9674400	9674600	0.490000
chr16	33104248	33104648	0.410000	chr1	29680800	29681200	0.450000
chr13	31614709	31615109	0.390000	chr12	96828200	96828600	0.455000
chr4	25255920	25256120	0.485000	chr12	96850800	96851000	0.495000
chr10	60127079	60127279	0.415000	chr12	9685600	9685800	0.570000
chrX	56738810	56739010	0.425000	chr12	96864400	96864600	0.500000
chr6	132718406	132718606	0.415000	chr12	9687400	9687600	0.465000
chr17	9385112	9385312	0.370000	chr12	96880400	96880600	0.435000
chr15	22858371	22858571	0.370000	chr12	96883000	96883200	0.385000
chr2	200810819	200811219	0.457500	chr12	96887200	96887600	0.497500
chr4	182994225	182994425	0.370000	chr12	96902200	96902400	0.425000
chrY	22093286	22093486	0.480000	chr12	96907000	96907200	0.705000
chr10	29749320	29749920	0.423333	chr12	96907800	96908400	0.463333
chr5	49385908	49386108	0.415000	chr12	96909400	96909600	0.475000
chrY	17304833	17305033	0.365000	chr12	9692400	9692600	0.390000
chr7	80802802	80803402	0.306667	chr12	9694400	9695000	0.370000
chr1	36924406	36924806	0.580000	chr1	29698000	29698400	0.600000
chr8	141935718	141935918	0.625000	chr12	96985600	96985800	0.770000
chr6	102823568	102823768	0.440000	chr12	96986200	96986400	0.495000
chr18	21595126	21595326	0.390000	chr12	9698800	9699000	0.405000
chr2	99379808	99380008	0.360000	chr12	96989000	96989200	0.415000
chr10	51105280	51105480	0.325000	chr12	96990000	96990200	0.490000
chr14	50120312	50120512	0.380000	chr12	97005200	97005400	0.385000
chr22	24284668	24284868	0.415000	chr12	9701800	9702000	0.550000
chr7	75819738	75819938	0.455000	chr12	9702400	9702600	0.535000
chr6	78216226	78216426	0.360000	chr12	9706200	9706400	0.375000
chr15	49732439	49732839	0.427500	chr1	29707000	29707400	0.710000
chr3	132002635	132002835	0.285000	chr12	9707400	9707600	0.505000
chr12	82254775	82254975	0.255000	chr12	9708200	9708400	0.455000
chr7	30683732	30683932	0.500000	chr1	29708400	29708600	0.595000
chr3	107869637	107869837	0.355000	chr1	29712400	29712600	0.385000
chr2	92634347	92634947	0.380000	chr12	9713000	9713600	0.420000
chr16	66154625	66154825	0.450000	chr12	97149000	97149200	0.515000
chr10	17716133	17716733	0.293333	chr12	9721600	9722200	0.376667
chr7	53856294	53856694	0.345000	chr12	97284800	97285200	0.447500
chr6	60120488	60120688	0.000000	chr12	97306200	97306400	0.390000
chr13	74755451	74755651	0.395000	chr12	9731800	9732000	0.335000
chr17	9297550	9297750	0.480000	chr1	29732600	29732800	0.535000
chr8	42946508	42946708	0.280000	chr12	9733200	9733400	0.335000
chr4	29484216	29484416	0.390000	chr1	29736600	29736800	0.485000
chr12	86496203	86496403	0.370000	chr12	9737000	9737200	0.380000
chr10	72453790	72453990	0.525000	chr12	9739800	9740000	0.775000
chr7	88604622	88604822	0.350000	chr12	9740400	9740600	0.460000
chr14	86878341	86878541	0.435000	chr12	97404600	97404800	0.460000
chr2	133949829	133950029	0.365000	chr12	9741800	9742000	0.355000
chr1	223070417	223071017	0.426667	chr12	9742800	9743400	0.431667
chr9	106962596	106962796	0.345000	chr12	9748800	9749000	0.355000
chr2	46808929	46809529	0.346667	chr12	9750400	9751000	0.393333
chr20	194677	195677	0.404000	chr12	9751400	9752400	0.377000
chr12	88314360	88314560	0.345000	chr12	97556400	97556600	0.400000
chrX	64600635	64601635	0.364000	chr12	9757800	9758800	0.350000
chr1	8573146	8573346	0.360000	chr12	9759200	9759400	0.400000
chrX	146570322	146570522	0.310000	chr12	9760200	9760400	0.395000
chr2	224675132	224675332	0.405000	chr12	9760800	9761000	0.435000
chr5	46850614	46850814	0.355000	chr12	9761400	9761600	0.370000
chr12	45966892	45967292	0.330000	chr12	9763000	9763400	0.342500
chr13	26072593	26072793	0.370000	chr12	9764800	9765000	0.465000
chr2	184096874	184097074	0.340000	chr12	9768200	9768400	0.330000
chr5	3398586	3398786	0.425000	chr12	977200	977400	0.500000
chr6	86559048	86559448	0.307500	chr12	9773600	9774000	0.325000
chr13	67564358	67564558	0.385000	chr12	97756400	97756600	0.405000
chr9	113822877	113823077	0.335000	chr12	97785600	97785800	0.355000
chr2	21505807	21506207	0.442500	chr1	29793000	29793400	0.527500
chrY	36125624	36125824	0.000000	chr12	9794000	9794200	0.280000
chr6	80110124	80110324	0.435000	chr12	979400	979600	0.465000
chr6	134719794	134719994	0.405000	chr12	97961200	97961400	0.455000
chr13	39743750	39743950	0.415000	chr12	9798200	9798400	0.450000
chr5	42977137	42977337	0.425000	chr12	97997800	97998000	0.445000
chr5	96768489	96768689	0.320000	chr1	29801400	29801600	0.460000
chr13	105342841	105343041	0.330000	chr12	9810800	9811000	0.395000
chr1	211603663	211604263	0.393333	chr12	98127000	98127600	0.426667
chr6	113247358	113247558	0.480000	chr12	9814200	9814400	0.640000
chr5	60268863	60269063	0.350000	chr12	98188600	98188800	0.425000
chr5	133190975	133191175	0.560000	chr12	9820600	9820800	0.570000
chr15	27445739	27445939	0.350000	chr12	9827200	9827400	0.315000
chr9	130008740	130008940	0.490000	chr12	98345400	98345600	0.500000
chr5	140016082	140016482	0.425000	chr12	98374000	98374400	0.442500
chr13	20125433	20125633	0.340000	chr12	98380000	98380200	0.405000
chr17	71694423	71694623	0.485000	chr12	98397600	98397800	0.525000
chr14	91297686	91297886	0.455000	chr12	98399600	98399800	0.560000
chr12	46430802	46431202	0.390000	chr12	98408600	98409000	0.422500
chr13	33589732	33590332	0.396667	chr12	98417000	98417600	0.436667
chr2	102808349	102808549	0.435000	chr12	98418800	98419000	0.545000
chr6	100244111	100244511	0.375000	chr12	98424800	98425200	0.405000
chr3	40194965	40195165	0.365000	chr12	98426000	98426200	0.465000
chrY	25177785	25178185	0.390000	chr12	98437800	98438200	0.267500
chr15	50348384	50348584	0.490000	chr12	98439000	98439200	0.510000
chr1	70206035	70206435	0.357500	chr12	98440000	98440400	0.410000
chr3	137747563	137747763	0.360000	chr12	98446800	98447000	0.375000
chr20	46625788	46625988	0.390000	chr12	98456200	98456400	0.405000
chr16	7437307	7437507	0.430000	chr12	98457000	98457200	0.765000
chr4	113124282	113124482	0.320000	chr12	98464200	98464400	0.380000
chr13	95764062	95764262	0.300000	chr12	98466400	98466600	0.365000
chr8	30829858	30830058	0.325000	chr12	98467200	98467400	0.390000
chr2	223321162	223321362	0.420000	chr12	98469200	98469400	0.500000
chr13	70209955	70210355	0.407500	chr12	98470800	98471200	0.455000
chr9	33611451	33611851	0.375000	chr12	98491000	98491400	0.485000
chr4	89370422	89370622	0.395000	chr12	98497400	98497600	0.410000
chr12	105858544	105860344	0.441111	chr12	98503000	98504800	0.475000
chr15	24851060	24851260	0.390000	chr12	98509200	98509400	0.430000
chr4	145785868	145786068	0.365000	chr12	98514000	98514200	0.395000
chr20	62263693	62263893	0.600000	chr12	98515400	98515600	0.680000
chr14	100679405	100680005	0.575000	chr12	98516000	98516600	0.696667
chr1	161517754	161518754	0.393000	chr12	98517000	98518000	0.415000
chr8	97191819	97192419	0.350000	chr12	98518400	98519000	0.406667
chr2	157414408	157414608	0.350000	chr12	98519400	98519600	0.450000
chr2	144712532	144712732	0.420000	chr12	98532800	98533000	0.435000
chr10	48583504	48583704	0.430000	chr12	98533800	98534000	0.450000
chr7	118906555	118906755	0.280000	chr12	9856200	9856400	0.335000
chr8	77113305	77113505	0.390000	chr12	98567000	98567200	0.495000
chr8	25602075	25602475	0.442500	chr12	98572000	98572400	0.415000
chr13	68184960	68185160	0.315000	chr12	98578800	98579000	0.410000
chr4	26780424	26780624	0.485000	chr12	98591400	98591600	0.545000
chr8	48273772	48274172	0.522500	chr12	98593400	98593800	0.642500
chr7	11002822	11004422	0.390000	chr12	98594200	98595800	0.411250
chr6	88688095	88688295	0.295000	chr12	98596400	98596600	0.355000
chr8	4630502	4630702	0.330000	chr12	98606600	98606800	0.370000
chr11	89498022	89498222	0.440000	chr12	98607400	98607600	0.505000
chr22	19256262	19256462	0.430000	chr12	98613000	98613200	0.465000
chr5	41911336	41911536	0.310000	chr12	98619000	98619200	0.335000
chr7	121345555	121345755	0.485000	chr12	98644200	98644400	0.525000
chr10	2823287	2823887	0.443333	chr12	98644800	98645400	0.678333
chr7	17842438	17843238	0.280000	chr12	98645800	98646600	0.386250
chr4	31635011	31635211	0.315000	chr12	9865200	9865400	0.355000
chr8	82570454	82570654	0.230000	chr12	98654000	98654200	0.345000
chr16	59772394	59772594	0.435000	chr12	98655000	98655200	0.455000
chr2	29631266	29631466	0.385000	chr12	98656600	98656800	0.410000
chr4	94287874	94288074	0.395000	chr12	98671600	98671800	0.440000
chr8	62656488	62656688	0.315000	chr12	9868400	9868600	0.340000
chr7	136875963	136876563	0.321667	chr12	9869400	9870000	0.366667
chr3	159580638	159580838	0.410000	chr12	98699000	98699200	0.420000
chr5	83321214	83321414	0.300000	chr12	98726000	98726200	0.390000
chr18	56380458	56380658	0.415000	chr12	98736800	98737000	0.425000
chr1	98919998	98920198	0.440000	chr12	98738600	98738800	0.465000
chr1	116946151	116946351	0.485000	chr12	98743400	98743600	0.490000
chrX	146779901	146780101	0.400000	chr12	98744800	98745000	0.420000
chr5	112331379	112331779	0.550000	chr12	98745800	98746200	0.625000
chr7	115464334	115464734	0.260000	chr12	98751600	98752000	0.430000
chr9	11077533	11077933	0.462500	chr12	98754000	98754400	0.502500
chr1	46821486	46821686	0.435000	chr12	98772200	98772400	0.455000
chr1	85389480	85389680	0.455000	chr12	98843200	98843400	0.485000
chr10	10034895	10035095	0.480000	chr12	98895200	98895400	0.755000
chr8	106982685	106982885	0.360000	chr12	9895400	9895600	0.410000
chr8	36235249	36235449	0.475000	chr12	98955400	98955600	0.505000
chr7	41172701	41172901	0.445000	chr1	29897200	29897400	0.480000
chr2	174520000	174520800	0.431250	chr12	989800	990600	0.477500
chr6	86117463	86117663	0.295000	chr12	98998800	98999000	0.365000
chr2	223901894	223902094	0.400000	chr12	99043400	99043600	0.415000
chr6	90774482	90774682	0.420000	chr12	9907000	9907200	0.460000
chr7	6572212	6572412	0.540000	chr12	991200	991400	0.790000
chr22	39780462	39780662	0.350000	chr12	99131200	99131400	0.350000
chr12	56202285	56203085	0.391250	chr12	99137000	99137800	0.437500
chr13	81902943	81903143	0.280000	chr12	9936800	9937000	0.350000
chr3	53306252	53306452	0.310000	chr12	994000	994200	0.360000
chr4	45315402	45315602	0.285000	chr12	9940400	9940600	0.335000
chr12	51081026	51081226	0.540000	chr12	9943400	9943600	0.615000
chr4	161983801	161984201	0.252500	chr12	9944400	9944800	0.345000
chr5	42590103	42590503	0.337500	chr12	9948600	9949000	0.340000
chr12	127842568	127842768	0.455000	chr12	9951200	9951400	0.470000
chr19	15015455	15015855	0.397500	chr12	9953800	9954200	0.472500
chr4	13775006	13775206	0.350000	chr12	9958000	9958200	0.380000
chr1	58046997	58047197	0.335000	chr12	995800	996000	0.410000
chr14	48257427	48257627	0.425000	chr12	99600400	99600600	0.465000
chr1	52808515	52808915	0.392500	chr12	9960600	9961000	0.410000
chr16	85588486	85588686	0.495000	chr12	99620000	99620200	0.505000
chr12	43819459	43819659	0.560000	chr1	29963200	29963400	0.700000
chr2	215867918	215868318	0.442500	chr12	99649600	99650000	0.485000
chr3	27282149	27282349	0.285000	chr12	9971200	9971400	0.340000
chr5	172947753	172947953	0.440000	chr12	9976800	9977000	0.470000
chr4	156543183	156543383	0.270000	chr12	9978000	9978200	0.290000
chrX	4287814	4288214	0.422500	chr1	29985000	29985400	0.442500
chr12	87618114	87618314	0.395000	chr12	998600	998800	0.465000
chr3	137756799	137756999	0.475000	chr1	29991200	29991400	0.555000
chr9	92655684	92655884	0.535000	chr12	99984600	99984800	0.800000
chr2	118882115	118882315	0.495000	chr1	30086000	30086200	0.745000
chr5	152324885	152325085	0.410000	chr1	30101600	30101800	0.590000
chr9	115473220	115473420	0.465000	chr1	30106200	30106400	0.585000
chr7	27843896	27844096	0.475000	chr1	30111600	30111800	0.505000
chr3	193597068	193597268	0.445000	chr1	30117800	30118000	0.475000
chr6	119141476	119141876	0.490000	chr1	30124000	30124400	0.580000
chr6	33159579	33159779	0.480000	chr1	3012600	3012800	0.740000
chr11	40681547	40681947	0.412500	chr1	30129000	30129400	0.477500
chr7	67109026	67109626	0.446667	chr1	30130200	30130800	0.530000
chr1	89302576	89302776	0.485000	chr1	30135800	30136000	0.500000
chr15	24317807	24318007	0.320000	chr1	30159200	30159400	0.385000
chr4	153652046	153652246	0.475000	chr1	30184800	30185000	0.500000
chr19	44195623	44195823	0.445000	chr1	30191200	30191400	0.470000
chr20	37058531	37058731	0.410000	chr1	30220400	30220600	0.445000
chr2	26669144	26669344	0.495000	chr1	30227000	30227200	0.520000
chr11	85998094	85998694	0.505000	chr1	30380000	30380600	0.613333
chr5	180997216	180997416	0.510000	chr1	30408800	30409000	0.550000
chr11	46743190	46743590	0.420000	chr1	30517800	30518200	0.442500
chr2	143428380	143428580	0.395000	chr1	30639000	30639200	0.510000
chr17	33357459	33357859	0.452500	chr1	30651600	30652000	0.652500
chr21	24020218	24020418	0.495000	chr1	3066200	3066400	0.640000
chr20	41091891	41092091	0.385000	chr1	30685400	30685600	0.695000
chr8	19768475	19768675	0.395000	chr1	3069200	3069400	0.745000
chr10	71600639	71600839	0.525000	chr1	30701000	30701200	0.600000
chr6	108463091	108463291	0.495000	chr1	30708200	30708400	0.585000
chr4	141785532	141785732	0.485000	chr1	30717400	30717600	0.580000
chr19	45086462	45087862	0.521429	chr1	30718000	30719400	0.709286
chr17	44654009	44654209	0.460000	chr1	30721000	30721200	0.555000
chr1	176917121	176917321	0.460000	chr1	30728000	30728200	0.470000
chr11	78699035	78699235	0.365000	chr1	30729400	30729600	0.580000
chr6	161829814	161830414	0.505000	chr1	30732000	30732600	0.580000
chr20	2758050	2758250	0.485000	chr1	30733600	30733800	0.610000
chr19	47288888	47289288	0.457500	chr1	30738000	30738400	0.485000
chr13	79744021	79744221	0.460000	chr1	30741200	30741400	0.485000
chr3	133242965	133243765	0.472500	chr1	30743600	30744400	0.495000
chrX	119941593	119941793	0.480000	chr1	30746000	30746200	0.620000
chr3	126417947	126418347	0.542500	chr1	30747400	30747800	0.550000
chr11	123434792	123434992	0.390000	chr1	30748200	30748400	0.575000
chr20	24160103	24160303	0.475000	chr1	30750000	30750200	0.560000
chr11	63614742	63614942	0.575000	chr1	30751000	30751200	0.600000
chr6	138914831	138915031	0.365000	chr1	30753800	30754000	0.380000
chr14	72355137	72355337	0.415000	chr1	30754800	30755000	0.525000
chr7	41924463	41925063	0.355000	chr1	30756200	30756800	0.510000
chr2	204177699	204178299	0.490000	chr1	30757400	30758000	0.620000
chr4	115587543	115587743	0.370000	chr1	30758800	30759000	0.505000
chr1	35859363	35859563	0.470000	chr1	30759800	30760000	0.550000
chr11	128593395	128593595	0.500000	chr1	30760800	30761000	0.590000
chr2	236417040	236417240	0.500000	chr1	30761600	30761800	0.560000
chr10	96604712	96604912	0.400000	chr1	30762800	30763000	0.410000
chr2	111814525	111814725	0.475000	chr1	30763400	30763600	0.495000
chr15	45252130	45252330	0.520000	chr1	30766000	30766200	0.585000
chr6	160882821	160883221	0.432500	chr1	30769000	30769400	0.632500
chr9	95471657	95472057	0.562500	chr1	30776400	30776800	0.572500
chr10	50508504	50508704	0.465000	chr1	30778400	30778600	0.505000
chr11	77819789	77819989	0.565000	chr1	30779000	30779200	0.590000
chr18	7214031	7214231	0.495000	chr1	30779600	30779800	0.625000
chr7	123605589	123605789	0.390000	chr1	30780600	30780800	0.420000
chr15	75362125	75362325	0.615000	chr1	30782400	30782600	0.665000
chr17	75507446	75507646	0.595000	chr1	30783000	30783200	0.620000
chr8	69255553	69255753	0.445000	chr1	30783600	30783800	0.555000
chr6	5247062	5247462	0.467500	chr1	30790800	30791200	0.477500
chr12	6641621	6641821	0.445000	chr1	30792000	30792200	0.460000
chr14	47964232	47964432	0.400000	chr1	30798200	30798400	0.440000
chr18	62408034	62408234	0.425000	chr1	30798800	30799000	0.505000
chr1	53925712	53926112	0.420000	chr1	30801800	30802200	0.595000
chr15	38690355	38690555	0.450000	chr1	30809600	30809800	0.510000
chr20	20434913	20435313	0.475000	chr1	30823200	30823600	0.537500
chr3	54365334	54365934	0.471667	chr1	30824000	30824600	0.625000
chrX	106872744	106873144	0.432500	chr1	30830600	30831000	0.447500
chr4	56672311	56672511	0.530000	chr1	30841000	30841200	0.540000
chr8	41359742	41359942	0.460000	chr1	30847600	30847800	0.635000
chr22	17368438	17368638	0.500000	chr1	30854200	30854400	0.525000
chr15	28830627	28830827	0.485000	chr1	30856200	30856400	0.560000
chrX	143610886	143611086	0.455000	chr1	30859000	30859200	0.540000
chr11	113537076	113537276	0.450000	chr1	30872200	30872400	0.510000
chr19	19461067	19461267	0.545000	chr1	30877600	30877800	0.615000
chr8	22907911	22908111	0.485000	chr1	30881400	30881600	0.595000
chr7	84586346	84586546	0.425000	chr1	30882000	30882200	0.560000
chr12	54788273	54789673	0.505714	chr1	30887400	30888800	0.556429
chr18	77056447	77056647	0.560000	chr1	30891800	30892000	0.565000
chr11	47535415	47535615	0.555000	chr1	30892800	30893000	0.585000
chr2	27716436	27717236	0.528750	chr1	30895600	30896400	0.557500
chr2	72434852	72435052	0.370000	chr1	30900200	30900400	0.490000
chr15	91949495	91949895	0.507500	chr1	30903400	30903800	0.547500
chr18	10278289	10278489	0.420000	chr1	30908600	30908800	0.860000
chr9	131139644	131139844	0.430000	chr1	30909600	30909800	0.495000
chr4	64029698	64029898	0.490000	chr1	30911400	30911600	0.590000
chr11	27453129	27453329	0.550000	chr1	30913000	30913200	0.590000
chrX	57162636	57162836	0.390000	chr1	30914000	30914200	0.560000
chr9	97050014	97050814	0.436250	chr1	30919000	30919800	0.462500
chr15	25006904	25007104	0.385000	chr1	30921000	30921200	0.410000
chr15	49502033	49502833	0.471250	chr1	30929000	30929800	0.533750
chr1	18179053	18179253	0.605000	chr1	3094000	3094200	0.635000
chr4	127766144	127766344	0.460000	chr1	30966800	30967000	0.475000
chr3	178240885	178241085	0.330000	chr1	30976200	30976400	0.355000
chr4	64064160	64064360	0.375000	chr1	30983000	30983200	0.385000
chr20	49032938	49033138	0.410000	chr1	30985000	30985200	0.420000
chr2	57780546	57780746	0.575000	chr13	100089000	100089200	0.690000
chr2	156720018	156720218	0.410000	chr13	100089800	100090000	0.460000
chr12	65280528	65280728	0.305000	chr13	100109400	100109600	0.315000
chr13	111947329	111947529	0.450000	chr13	100124400	100124600	0.500000
chrX	25819139	25819539	0.412500	chr13	100129600	100130000	0.460000
chr7	116004732	116004932	0.430000	chr13	100132200	100132400	0.460000
chr3	136612462	136612662	0.420000	chr13	100183000	100183200	0.455000
chr4	125543646	125544046	0.380000	chr13	100199800	100200200	0.385000
chr21	20703933	20704133	0.300000	chr13	100203800	100204000	0.370000
chr11	101715361	101715561	0.345000	chr13	100210600	100210800	0.380000
chr7	54332924	54333124	0.340000	chr13	100213200	100213400	0.405000
chr5	28885261	28885661	0.335000	chr13	100235600	100236000	0.345000
chrY	3973331	3973531	0.375000	chr13	100254200	100254400	0.445000
chr18	47714232	47714432	0.445000	chr13	100273600	100273800	0.460000
chr5	27745942	27746142	0.350000	chr13	100277200	100277400	0.395000
chr3	55532313	55532713	0.412500	chr13	100392800	100393200	0.425000
chr6	167050737	167050937	0.375000	chr13	100394000	100394200	0.415000
chr1	78590771	78591171	0.382500	chr13	100423400	100423800	0.417500
chr4	165686165	165686365	0.360000	chr13	100471200	100471400	0.410000
chr7	127671370	127671570	0.440000	chr13	100484800	100485000	0.460000
chr2	146516246	146516446	0.325000	chr13	100491200	100491400	0.350000
chrY	1205521	1205721	0.390000	chr13	100493600	100493800	0.445000
chr19	25020977	25021177	0.410000	chr13	100506600	100506800	0.475000
chr5	115405715	115405915	0.295000	chr13	100515000	100515200	0.425000
chr15	97539849	97540049	0.385000	chr13	100522000	100522200	0.495000
chr19	14862007	14862207	0.370000	chr13	100542800	100543000	0.395000
chr8	142414845	142415045	0.465000	chr13	100566600	100566800	0.490000
chr6	91648073	91648273	0.330000	chr13	100573200	100573400	0.410000
chr5	61757288	61757488	0.385000	chr13	100581600	100581800	0.445000
chr9	40203177	40203377	0.295000	chr13	100585000	100585200	0.435000
chr11	36032266	36032466	0.480000	chr13	100588800	100589000	0.765000
chr15	55315453	55316053	0.415000	chr13	100594400	100595000	0.443333
chrY	8688952	8689352	0.472500	chr13	100601000	100601400	0.510000
chr1	7125350	7125550	0.505000	chr13	100601800	100602000	0.520000
chr1	207033624	207033824	0.350000	chr13	100605400	100605600	0.435000
chr13	96049793	96049993	0.355000	chr13	100609000	100609200	0.530000
chr9	79373663	79373863	0.400000	chr13	100610400	100610600	0.410000
chr10	115060663	115061263	0.458333	chr13	100611800	100612400	0.520000
chr16	25669956	25670156	0.410000	chr13	100618600	100618800	0.495000
chrY	18636386	18636586	0.405000	chr13	100629800	100630000	0.485000
chr8	19708749	19708949	0.485000	chr13	100658400	100658600	0.525000
chr17	57383191	57383391	0.410000	chr13	100662600	100662800	0.445000
chrX	114669938	114670138	0.510000	chr13	100673800	100674000	0.535000
chr16	84343421	84343821	0.505000	chr13	100674800	100675200	0.767500
chr6	132971339	132971539	0.420000	chr13	100680200	100680400	0.455000
chr11	131244644	131244844	0.380000	chr13	100695200	100695400	0.515000
chr10	121122629	121122829	0.545000	chr13	100708200	100708400	0.565000
chr14	79316049	79316249	0.385000	chr13	100722000	100722200	0.470000
chr21	36254738	36254938	0.465000	chr13	100761600	100761800	0.490000
chr17	38626479	38626679	0.315000	chr13	100876000	100876200	0.335000
chr6	143100024	143100224	0.435000	chr13	101101600	101101800	0.470000
chr2	151332010	151332210	0.345000	chr13	101127800	101128000	0.375000
chr3	151300912	151301112	0.385000	chr13	101151000	101151200	0.405000
chr5	13337452	13337852	0.305000	chr13	101152200	101152600	0.395000
chr2	159897332	159897532	0.385000	chr13	101153200	101153400	0.425000
chr7	97884589	97884789	0.385000	chr13	101258200	101258400	0.495000
chr12	80918453	80919053	0.373333	chr13	101294600	101295200	0.398333
chr17	16748274	16748474	0.315000	chr1	31013600	31013800	0.335000
chrX	3386468	3386668	0.485000	chr13	101416200	101416400	0.765000
chr19	38331152	38331352	0.530000	chr13	101416800	101417000	0.565000
chr8	43139548	43139748	0.375000	chr13	101453200	101453400	0.390000
chr10	110211922	110212122	0.420000	chr13	101499000	101499200	0.455000
chr5	171079074	171079274	0.380000	chr13	101514800	101515000	0.390000
chr1	46174085	46174285	0.415000	chr13	101520800	101521000	0.470000
chr11	54364874	54365274	0.415000	chr13	101529400	101529800	0.417500
chr17	23384225	23384625	0.422500	chr13	101554400	101554800	0.487500
chr2	126026530	126026730	0.265000	chr13	101555600	101555800	0.285000
chr8	116377393	116377793	0.337500	chr13	101575600	101576000	0.390000
chr12	29413197	29413397	0.385000	chr13	101584400	101584600	0.440000
chr11	21314516	21314916	0.420000	chr13	101612800	101613200	0.427500
chr2	190774745	190774945	0.420000	chr13	101618600	101618800	0.440000
chr11	30647656	30647856	0.320000	chr13	101623600	101623800	0.410000
chr8	52478663	52479063	0.380000	chr13	101624200	101624600	0.392500
chr13	19016264	19016464	0.275000	chr13	101625000	101625200	0.370000
chr14	10150895	10151095	0.000000	chr13	101627000	101627200	0.330000
chr13	88481010	88481210	0.435000	chr13	101704000	101704200	0.530000
chr13	50239542	50239942	0.417500	chr13	101706600	101707000	0.447500
chr3	100647189	100647389	0.425000	chr13	101751600	101751800	0.430000
chr15	37744447	37744647	0.365000	chr13	101755600	101755800	0.385000
chr3	140660988	140661188	0.340000	chr13	101757600	101757800	0.370000
chr2	20933498	20933698	0.465000	chr13	101786000	101786200	0.520000
chr13	114172860	114173060	0.435000	chr13	101916600	101916800	0.770000
chr16	31925759	31925959	0.470000	chr13	101919600	101919800	0.530000
chr2	133146169	133146369	0.325000	chr13	101942200	101942400	0.375000
chr3	28905021	28905221	0.445000	chr13	101949800	101950000	0.465000
chr3	148174064	148174264	0.385000	chr13	102091400	102091600	0.515000
chr17	35215856	35216256	0.442500	chr13	102192000	102192400	0.452500
chrX	44924360	44924560	0.375000	chr13	102392600	102392800	0.445000
chr18	17172731	17172931	0.425000	chr13	102394400	102394600	0.675000
chr1	13135191	13136191	0.526000	chr13	102399800	102400800	0.646000
chrX	82217193	82217393	0.375000	chr13	102401200	102401400	0.440000
chr10	37571216	37571416	0.500000	chr13	102402400	102402600	0.575000
chr10	40486098	40486298	0.390000	chr13	102405800	102406000	0.445000
chr5	178824133	178824333	0.525000	chr13	102457400	102457600	0.535000
chr4	99244181	99244381	0.385000	chr13	102470400	102470600	0.420000
chr4	104157163	104157363	0.360000	chr13	102556000	102556200	0.385000
chr2	81044383	81044583	0.385000	chr13	102580600	102580800	0.455000
chr14	73174631	73174831	0.440000	chr13	102582400	102582600	0.450000
chr3	69539397	69539597	0.375000	chr13	102584600	102584800	0.430000
chr17	61359393	61359593	0.440000	chr13	102592000	102592200	0.520000
chr4	58766139	58766339	0.320000	chr13	102593600	102593800	0.320000
chr11	57809178	57811378	0.430455	chr13	102596200	102598400	0.564545
chr6	100680809	100681009	0.380000	chr13	102599600	102599800	0.440000
chr6	69792096	69792696	0.390000	chr13	102605000	102605600	0.453333
chr12	131026890	131027090	0.460000	chr13	102606600	102606800	0.470000
chr15	98116743	98116943	0.390000	chr13	102642600	102642800	0.465000
chr3	146490345	146490545	0.400000	chr13	102670200	102670400	0.415000
chr10	80007643	80007843	0.430000	chr13	102681000	102681200	0.455000
chr7	32002637	32002837	0.365000	chr13	102721800	102722000	0.415000
chr8	103237980	103238180	0.395000	chr13	102725000	102725200	0.400000
chr6	90652383	90652583	0.385000	chr13	102726600	102726800	0.420000
chr1	107974400	107974600	0.325000	chr13	102729600	102729800	0.390000
chr5	115395274	115395474	0.495000	chr13	102752000	102752200	0.510000
chr5	42584040	42584240	0.350000	chr13	102769800	102770000	0.400000
chr4	186383027	186383227	0.430000	chr13	102772800	102773000	0.635000
chr6	53172541	53172941	0.417500	chr13	102773600	102774000	0.740000
chr14	26406629	26407429	0.360000	chr13	102779400	102780200	0.422500
chr9	16080133	16080333	0.410000	chr13	102786800	102787000	0.435000
chr20	60779527	60781327	0.453889	chr13	102799000	102800800	0.682222
chr4	76032440	76032640	0.355000	chr1	31028200	31028400	0.360000
chr16	54300791	54301191	0.510000	chr13	102845600	102846000	0.580000
chr5	67778873	67779473	0.393333	chr13	102846400	102847000	0.443333
chr18	43994780	43995380	0.315000	chr13	102847400	102848000	0.400000
chr5	135712229	135712429	0.395000	chr13	102854800	102855000	0.555000
chr9	100643750	100643950	0.540000	chr13	102856600	102856800	0.545000
chr13	29147359	29147559	0.340000	chr13	102870600	102870800	0.410000
chr4	181818820	181819020	0.485000	chr13	102898000	102898200	0.500000
chr3	96548308	96548508	0.360000	chr13	102914000	102914200	0.455000
chr13	51969832	51970032	0.380000	chr13	102916200	102916400	0.475000
chr2	43864487	43864687	0.410000	chr13	102929400	102929600	0.465000
chrX	60066907	60067107	0.435000	chr13	102931000	102931200	0.445000
chr20	6991789	6992189	0.432500	chr1	31029600	31030000	0.495000
chr6	11830064	11830264	0.475000	chr13	102999600	102999800	0.490000
chr8	129075732	129075932	0.360000	chr13	103007200	103007400	0.325000
chr16	31761362	31761562	0.315000	chr13	103031600	103031800	0.355000
chr1	214702132	214702332	0.340000	chr13	103059200	103059400	0.375000
chr18	5075861	5076061	0.305000	chr13	103078200	103078400	0.400000
chr4	113257892	113258092	0.395000	chr13	103083000	103083200	0.420000
chr5	79847126	79847526	0.417500	chr13	103100800	103101200	0.447500
chr6	62598984	62599384	0.342500	chr13	103101800	103102200	0.452500
chr20	18314351	18314551	0.440000	chr13	103140400	103140600	0.465000
chr3	172806381	172806581	0.365000	chr13	103188800	103189000	0.350000
chr3	92885949	92886549	0.385000	chr13	103287800	103288400	0.411667
chr8	112433000	112433200	0.275000	chr13	103392000	103392200	0.340000
chr17	32754830	32755030	0.310000	chr13	103432000	103432200	0.410000
chr2	78256868	78257068	0.295000	chr13	103546400	103546600	0.445000
chr10	59416546	59416746	0.340000	chr1	31036800	31037000	0.405000
chr18	18468862	18469062	0.390000	chr1	31038400	31038600	0.395000
chr10	54017802	54018002	0.275000	chr13	103844600	103844800	0.380000
chr5	52856282	52856482	0.385000	chr13	103860000	103860200	0.400000
chr10	35180283	35180483	0.265000	chr13	103873800	103874000	0.350000
chr6	168208636	168208836	0.530000	chr13	103883200	103883400	0.545000
chr13	5760174	5760374	0.000000	chr13	103884200	103884400	0.350000
chr10	44030529	44030729	0.390000	chr1	31041600	31041800	0.470000
chrX	19914635	19914835	0.335000	chr1	31043800	31044000	0.335000
chr1	106514322	106514522	0.350000	chr13	104691800	104692000	0.320000
chrX	129178984	129179184	0.485000	chr13	104701600	104701800	0.530000
chrX	53600034	53600234	0.435000	chr13	104769600	104769800	0.475000
chr5	145748285	145748485	0.365000	chr13	104805400	104805600	0.450000
chr9	21560443	21560643	0.400000	chr13	104837800	104838000	0.435000
chr3	183792916	183793116	0.305000	chr13	104869600	104869800	0.365000
chr14	59534834	59535234	0.417500	chr13	104875000	104875400	0.492500
chr9	101007377	101007577	0.350000	chr13	104879800	104880000	0.350000
chr5	47489606	47489806	0.385000	chr13	104920600	104920800	0.490000
chr6	125619295	125619495	0.415000	chr13	104962200	104962400	0.425000
chr9	53649915	53650115	0.000000	chr13	104980800	104981000	0.310000
chr1	194845467	194845667	0.275000	chr13	104984600	104984800	0.405000
chr12	92939735	92940135	0.382500	chr13	104993800	104994200	0.475000
chr2	183475965	183476165	0.320000	chr13	105090400	105090600	0.410000
chr21	46245489	46245889	0.440000	chr13	105107600	105108000	0.457500
chr2	178416694	178417094	0.425000	chr13	105112600	105113000	0.455000
chrX	123127224	123127424	0.370000	chr13	105136000	105136200	0.385000
chr7	72225397	72225597	0.495000	chr13	105139800	105140000	0.505000
chr11	98572937	98573137	0.390000	chr13	105165600	105165800	0.415000
chr6	164812474	164812674	0.415000	chr13	105177400	105177600	0.420000
chr4	128556366	128556566	0.390000	chr13	105202400	105202600	0.415000
chr20	44985916	44986116	0.375000	chr13	105259600	105259800	0.400000
chr13	100909862	100910062	0.410000	chr13	105272800	105273000	0.485000
chr7	46550629	46550829	0.360000	chr13	105292000	105292200	0.420000
chrX	88310100	88310300	0.385000	chr13	105327800	105328000	0.405000
chrX	14338947	14339147	0.380000	chr13	105329400	105329600	0.385000
chr5	44518680	44519080	0.387500	chr13	105363800	105364200	0.425000
chr4	140554110	140554510	0.285000	chr13	105366000	105366400	0.350000
chr12	123951837	123952237	0.397500	chr13	105424600	105425000	0.432500
chr16	79294536	79294736	0.355000	chr13	105437000	105437200	0.415000
chr13	62129397	62129597	0.385000	chr13	105441400	105441600	0.320000
chr2	33630972	33631372	0.327500	chr13	105443000	105443400	0.370000
chr3	148676909	148677309	0.307500	chr13	105448800	105449200	0.390000
chr19	20603240	20603440	0.395000	chr13	105475000	105475200	0.405000
chr2	29609983	29610183	0.390000	chr13	105498400	105498600	0.355000
chr4	130323888	130324088	0.385000	chr13	105552200	105552400	0.530000
chr5	112259146	112259346	0.375000	chr13	105740800	105741000	0.485000
chr6	127921934	127922134	0.445000	chr13	106038400	106038600	0.480000
chr4	80088997	80089797	0.381250	chr13	106100200	106101000	0.497500
chr17	24634877	24635477	0.408333	chr13	106167000	106167600	0.468333
chr16	3913228	3913628	0.430000	chr13	106168400	106168800	0.545000
chr7	49026484	49026684	0.395000	chr13	106169800	106170000	0.515000
chr3	54477779	54477979	0.450000	chr13	106185800	106186000	0.470000
chr1	104914790	104915390	0.270000	chr13	106242800	106243400	0.376667
chr9	30273458	30276058	0.350385	chr1	31062600	31065200	0.378846
chrX	21212971	21213171	0.310000	chr13	106319000	106319200	0.415000
chr4	177751232	177751632	0.335000	chr13	106372200	106372600	0.395000
chrX	53393963	53394163	0.520000	chr13	106373400	106373600	0.565000
chr3	126091200	126091800	0.430000	chr13	106374000	106374600	0.488333
chr7	69503195	69503395	0.420000	chr13	106464200	106464400	0.490000
chr1	50065704	50065904	0.450000	chr13	106475000	106475200	0.485000
chr16	48045209	48045409	0.380000	chr13	106484800	106485000	0.480000
chr13	108995783	108995983	0.400000	chr13	106491200	106491400	0.425000
chr1	218763063	218763263	0.370000	chr13	106493600	106493800	0.540000
chr6	61327581	61327981	0.392500	chr13	106496000	106496400	0.405000
chrX	38131110	38131710	0.358333	chr13	106498200	106498800	0.376667
chr3	154433845	154434045	0.385000	chr13	106500000	106500200	0.415000
chrX	41290356	41290556	0.400000	chr13	106508000	106508200	0.455000
chr1	135858112	135858312	0.000000	chr13	106517200	106517400	0.420000
chr19	6555598	6555998	0.432500	chr13	106533200	106533600	0.560000
chr16	15368727	15369127	0.492500	chr13	106534000	106534400	0.662500
chr11	705574	705774	0.705000	chr13	106535000	106535200	0.795000
chr11	65932236	65932636	0.525000	chr13	106535600	106536000	0.782500
chr14	54688188	54688388	0.500000	chr13	106536400	106536600	0.600000
chr9	130181798	130182198	0.625000	chr1	31065600	31066000	0.695000
chr14	25903175	25903375	0.455000	chr13	106561800	106562000	0.475000
chr5	82824961	82825561	0.418333	chr13	106566800	106567400	0.480000
chr5	85433660	85434060	0.385000	chr13	106568000	106568400	0.580000
chrX	129612961	129613161	0.545000	chr13	106570400	106570600	0.595000
chr8	44018651	44018851	0.000000	chr13	106595000	106595200	0.360000
chr18	77360422	77360622	0.335000	chr13	106600600	106600800	0.360000
chr7	116933440	116933640	0.430000	chr13	106612800	106613000	0.510000
chrX	70953379	70953579	0.455000	chr13	106620000	106620200	0.520000
chr12	115748874	115749074	0.445000	chr13	106630200	106630400	0.540000
chr11	91922230	91922430	0.475000	chr13	106696200	106696400	0.490000
chr3	60393460	60393660	0.370000	chr13	106752600	106752800	0.385000
chr20	12398115	12398315	0.400000	chr13	106753400	106753600	0.440000
chr10	99298565	99298765	0.390000	chr13	106786200	106786400	0.500000
chr3	191608636	191608836	0.365000	chr13	106790000	106790200	0.400000
chr9	68429840	68430440	0.361667	chr13	106865800	106866400	0.363333
chr11	112708066	112708266	0.425000	chr13	106867400	106867600	0.465000
chr17	23985242	23985442	0.385000	chr13	106874400	106874600	0.320000
chr3	8050947	8051347	0.400000	chr13	106879800	106880200	0.450000
chr12	27226953	27227153	0.405000	chr13	106884000	106884200	0.410000
chr10	23424940	23425540	0.438333	chr13	106917600	106918200	0.703333
chr3	88179150	88179350	0.360000	chr13	106919200	106919400	0.455000
chr2	168315774	168316174	0.457500	chr13	106987400	106987800	0.460000
chr13	31884999	31885199	0.460000	chr13	107023600	107023800	0.480000
chr8	96650135	96650335	0.375000	chr1	31071200	31071400	0.490000
chr15	34790211	34790411	0.395000	chr13	107205400	107205600	0.545000
chrY	1819980	1820380	0.387500	chr13	107211000	107211400	0.430000
chrY	22208554	22208754	0.450000	chr1	31072400	31072600	0.455000
chr20	18791831	18792031	0.420000	chr13	107451200	107451400	0.450000
chr7	97972987	97973187	0.440000	chr13	107650200	107650400	0.560000
chr21	30623164	30623364	0.475000	chr13	107783600	107783800	0.500000
chr9	36568369	36568569	0.495000	chr13	107849400	107849600	0.515000
chr11	51995711	51995911	0.420000	chr13	107851800	107852000	0.455000
chr1	34219270	34219470	0.430000	chr13	107855000	107855200	0.510000
chr17	35708158	35708358	0.395000	chr13	107864600	107864800	0.400000
chr8	124787481	124787681	0.380000	chr13	107865200	107865400	0.410000
chr9	33415941	33419141	0.563125	chr13	107865800	107869000	0.629062
chr1	198104851	198105451	0.373333	chr13	107870200	107870800	0.398333
chr5	128466643	128466843	0.355000	chr13	107871400	107871600	0.465000
chr10	4090790	4090990	0.410000	chr13	107874000	107874200	0.485000
chr2	236801068	236801268	0.495000	chr13	107875200	107875400	0.560000
chr13	99131788	99133388	0.426250	chr13	107882600	107884200	0.435000
chr8	11960356	11961556	0.405000	chr13	107884600	107885800	0.407500
chr1	225952264	225952464	0.425000	chr13	107886200	107886400	0.450000
chr5	90867366	90867566	0.395000	chr13	107887200	107887400	0.465000
chr12	113763760	113764360	0.520000	chr13	107887800	107888400	0.543333
chr1	35442920	35443920	0.434000	chr13	107889200	107890200	0.440000
chr7	17730141	17730941	0.377500	chr13	107890800	107891600	0.381250
chr19	39526158	39526358	0.305000	chr13	107901400	107901600	0.440000
chr1	124191235	124191435	0.410000	chr13	107902200	107902400	0.430000
chr1	109731989	109732189	0.445000	chr13	107903600	107903800	0.460000
chr11	108995555	108995755	0.340000	chr13	107905000	107905200	0.345000
chr12	117670919	117671719	0.451250	chr13	107905800	107906600	0.456250
chr13	37391255	37391655	0.437500	chr13	107908600	107909000	0.480000
chr14	17894663	17896463	0.387778	chr13	107909400	107911200	0.399444
chr4	146691199	146691399	0.405000	chr13	107912800	107913000	0.485000
chr1	202786718	202786918	0.455000	chr13	107913600	107913800	0.530000
chrX	123328541	123328941	0.325000	chr13	107914600	107915000	0.375000
chr1	63620880	63621680	0.370000	chr13	107915400	107916200	0.378750
chr9	36385950	36386150	0.370000	chr13	107918800	107919000	0.390000
chr7	17797905	17798105	0.350000	chr13	107926600	107926800	0.455000
chr5	56476511	56477111	0.428333	chr13	107928800	107929400	0.438333
chr9	112706816	112708216	0.365714	chr13	107929800	107931200	0.397143
chr4	45169097	45170497	0.383571	chr13	107932400	107933800	0.412143
chr2	86254641	86254841	0.395000	chr13	107940200	107940400	0.475000
chr7	72113502	72115102	0.461875	chr13	107941000	107942600	0.527500
chr1	221502995	221503195	0.320000	chr13	107943200	107943400	0.355000
chr8	112137727	112137927	0.385000	chr13	107950000	107950200	0.415000
chr16	79063128	79063928	0.402500	chr13	107950600	107951400	0.431250
chr20	51556188	51556388	0.460000	chr13	107955600	107955800	0.520000
chrX	13570716	13570916	0.475000	chr13	107957000	107957200	0.480000
chr20	15315403	15315603	0.340000	chr13	107958000	107958200	0.335000
chr21	6619271	6619471	0.000000	chr13	107974000	107974200	0.365000
chr1	80408900	80409100	0.390000	chr13	107977200	107977400	0.435000
chr3	19604058	19604458	0.377500	chr13	107993200	107993600	0.412500
chr2	162636143	162636343	0.335000	chr13	107994400	107994600	0.380000
chr4	121547708	121547908	0.360000	chr13	107995800	107996000	0.365000
chr13	35681653	35682453	0.470000	chr13	108001000	108001800	0.517500
chr9	18375496	18376496	0.418000	chr13	108003000	108004000	0.517000
chr8	39986403	39986603	0.370000	chr13	108005400	108005600	0.400000
chr21	13105723	13106523	0.348750	chr13	108006200	108007000	0.363750
chr13	1614353	1614753	0.000000	chr13	108185200	108185600	0.372500
chr12	106106438	106106638	0.360000	chr13	108213000	108213200	0.405000
chr3	94966886	94967086	0.525000	chr13	108215600	108215800	0.640000
chr12	129868884	129869684	0.401250	chr13	108217800	108218600	0.587500
chr12	90475266	90475466	0.330000	chr13	108225600	108225800	0.340000
chr12	90396043	90396243	0.455000	chr13	108226200	108226400	0.465000
chr22	27360853	27361053	0.335000	chr13	108227800	108228000	0.295000
chr8	139378520	139378720	0.435000	chr13	108259400	108259600	0.460000
chr2	156529675	156529875	0.390000	chr13	108264000	108264200	0.430000
chr3	100493578	100493978	0.407500	chr13	108266400	108266800	0.430000
chr5	88162848	88163048	0.340000	chr13	108267400	108267600	0.370000
chr7	153075103	153076303	0.443333	chr13	108269600	108270800	0.487500
chr3	65569016	65569216	0.320000	chr13	108272400	108272600	0.315000
chr20	11674812	11675012	0.360000	chr13	108282000	108282200	0.380000
chr3	133623634	133623834	0.300000	chr13	108322400	108322600	0.340000
chr6	63293275	63293475	0.330000	chr13	108323200	108323400	0.370000
chr5	12642407	12642607	0.355000	chr13	108324400	108324600	0.430000
chr12	31749215	31749415	0.470000	chr13	108326400	108326600	0.510000
chrX	7907974	7908174	0.310000	chr13	108342400	108342600	0.370000
chr1	64444411	64444611	0.355000	chr13	108343000	108343200	0.390000
chr1	232967732	232967932	0.460000	chr13	108346400	108346600	0.525000
chr21	16642785	16642985	0.365000	chr13	108352600	108352800	0.370000
chr3	78139702	78140102	0.312500	chr13	108368400	108368800	0.352500
chr2	48777607	48777807	0.465000	chr13	108408800	108409000	0.540000
chr14	49073240	49073440	0.335000	chr13	108409800	108410000	0.255000
chr18	24996993	24997193	0.390000	chr13	108415000	108415200	0.445000
chrX	113937302	113937502	0.355000	chr13	108463400	108463600	0.375000
chr16	13230894	13231494	0.456667	chr13	108495400	108496000	0.773333
chr11	30924336	30924536	0.390000	chr13	108496600	108496800	0.475000
chr12	100667432	100667632	0.415000	chr13	108508400	108508600	0.430000
chr9	88159666	88159866	0.455000	chr1	31085200	31085400	0.515000
chr1	67222070	67222270	0.445000	chr13	108573000	108573200	0.490000
chr17	48222054	48222254	0.455000	chr1	31086800	31087000	0.475000
chrX	89057716	89058116	0.382500	chr13	108682600	108683000	0.462500
chr7	26128416	26128616	0.470000	chr13	108734800	108735000	0.500000
chr11	28713947	28714147	0.320000	chr13	108755200	108755400	0.410000
chr8	29020589	29020789	0.325000	chr13	108760200	108760400	0.410000
chrX	61810583	61810783	0.415000	chr13	108769600	108769800	0.430000
chr18	62376887	62377087	0.530000	chr13	108779400	108779600	0.575000
chr7	117899948	117900148	0.425000	chr13	108816400	108816600	0.430000
chr5	146875379	146875579	0.415000	chr13	108898000	108898200	0.485000
chr4	153687934	153688134	0.460000	chr13	108915800	108916000	0.515000
chr4	43865948	43866148	0.255000	chr13	108944800	108945000	0.300000
chr10	109975170	109975370	0.375000	chr13	108961600	108961800	0.465000
chr13	95208762	95208962	0.485000	chr13	109094000	109094200	0.505000
chr7	11674411	11674811	0.420000	chr13	109131600	109132000	0.455000
chr12	37107656	37107856	0.375000	chr13	109145600	109145800	0.380000
chr3	113745389	113745589	0.485000	chr13	109162200	109162400	0.490000
chr3	47881321	47881521	0.355000	chr13	109189200	109189400	0.450000
chrY	11731212	11731412	0.400000	chr13	109224200	109224400	0.515000
chr6	156016163	156016363	0.455000	chr13	109361600	109361800	0.460000
chr1	240474555	240474755	0.305000	chr13	109381800	109382000	0.355000
chr11	82802721	82802921	0.485000	chr13	109385400	109385600	0.525000
chr3	144992244	144992444	0.480000	chr13	109387600	109387800	0.545000
chr15	29392671	29393071	0.342500	chr13	109389800	109390200	0.365000
chr3	178528349	178528549	0.380000	chr13	109398200	109398400	0.395000
chr3	109796930	109797130	0.395000	chr13	109400200	109400400	0.465000
chr3	163391806	163392006	0.510000	chr13	109403000	109403200	0.545000
chr14	49308908	49309108	0.335000	chr13	109418200	109418400	0.350000
chr22	26297702	26298102	0.440000	chr13	109422200	109422600	0.452500
chr7	67362459	67362659	0.405000	chr13	109480400	109480600	0.460000
chr4	5884882	5885082	0.440000	chr13	109481200	109481400	0.520000
chr2	142585988	142586188	0.435000	chr13	109483400	109483600	0.495000
chr7	9440429	9440629	0.440000	chr13	109512200	109512400	0.450000
chrX	137377818	137378018	0.360000	chr13	109548400	109548600	0.460000
chr18	12295439	12295639	0.455000	chr13	109570400	109570600	0.475000
chr6	8128149	8128349	0.540000	chr13	109610600	109610800	0.615000
chr12	121422607	121422807	0.425000	chr13	109652000	109652200	0.455000
chr8	72671278	72671478	0.325000	chr13	109652600	109652800	0.410000
chr9	66888979	66889379	0.380000	chr13	109654400	109654800	0.405000
chr14	27103978	27104378	0.367500	chr13	109655200	109655600	0.395000
chr11	21370915	21371115	0.420000	chr13	109667800	109668000	0.455000
chr10	61283356	61283556	0.395000	chr13	109695000	109695200	0.460000
chr5	63957530	63957730	0.285000	chr13	109698800	109699000	0.350000
chr2	108238269	108238469	0.430000	chr13	109699600	109699800	0.480000
chr2	232232970	232233170	0.475000	chr13	109700200	109700400	0.585000
chr6	130224514	130225114	0.443333	chr13	109704800	109705400	0.486667
chr3	172008157	172008357	0.425000	chr13	109707200	109707400	0.505000
chr4	188347267	188347467	0.415000	chr13	109708400	109708600	0.450000
chr2	52591817	52592017	0.400000	chr13	109712200	109712400	0.430000
chrX	14088226	14088426	0.445000	chr13	109716000	109716200	0.470000
chr5	30272170	30272370	0.355000	chr13	109720400	109720600	0.490000
chr2	207591609	207591809	0.455000	chr13	109725400	109725600	0.485000
chr7	87530284	87530484	0.435000	chr13	109732000	109732200	0.500000
chr10	16674136	16674336	0.440000	chr13	109734400	109734600	0.540000
chr15	18462401	18462601	0.410000	chr13	109735600	109735800	0.415000
chrY	9259815	9260015	0.490000	chr13	109743800	109744000	0.520000
chrX	144029252	144029652	0.497500	chr13	109744400	109744800	0.530000
chr2	88517240	88517440	0.520000	chr13	109745800	109746000	0.560000
chr10	101846312	101846512	0.530000	chr13	109765000	109765200	0.545000
chr2	129758456	129758656	0.435000	chr13	109773400	109773600	0.450000
chr6	146557258	146557658	0.392500	chr13	109779000	109779400	0.442500
chr9	94599745	94599945	0.525000	chr13	109784600	109784800	0.795000
chr1	220423868	220424468	0.448333	chr13	109785400	109786000	0.701667
chr5	443333	444533	0.624167	chr13	109786400	109787600	0.752500
chr6	49584286	49584486	0.380000	chr13	109788800	109789000	0.375000
chr14	69384339	69384539	0.415000	chr13	109791400	109791600	0.445000
chr2	155575434	155575634	0.425000	chr13	109804800	109805000	0.565000
chr6	130829535	130829735	0.430000	chr13	109840400	109840600	0.495000
chr2	110191297	110191497	0.545000	chr13	109869800	109870000	0.630000
chr15	99444803	99445003	0.425000	chr13	109904200	109904400	0.470000
chr3	190987292	190987492	0.485000	chr13	109949800	109950000	0.525000
chr6	82517220	82517620	0.355000	chr13	109964200	109964600	0.382500
chr16	29385671	29385871	0.490000	chr13	110044600	110044800	0.515000
chrX	15120689	15120889	0.415000	chr13	110047600	110047800	0.515000
chr11	119135629	119135829	0.475000	chr1	31100600	31100800	0.495000
chr18	56247420	56247620	0.430000	chr13	110103200	110103400	0.510000
chr7	139628136	139628336	0.515000	chr13	110109000	110109200	0.585000
chrX	109574706	109575106	0.490000	chr13	110113400	110113800	0.510000
chr13	89060627	89060827	0.535000	chr13	110116200	110116400	0.590000
chr11	74591419	74591619	0.480000	chr1	31101200	31101400	0.555000
chr12	59952043	59952243	0.375000	chr13	110137200	110137400	0.525000
chr3	141367569	141368569	0.511000	chr13	110137800	110138800	0.592000
chr20	47213181	47213581	0.400000	chr13	110154400	110154800	0.505000
chr5	50474512	50474712	0.410000	chr13	110160400	110160600	0.450000
chr6	165291362	165291962	0.380000	chr13	110161200	110161800	0.401667
chr1	222553533	222553733	0.455000	chr13	110220600	110220800	0.515000
chr16	5353865	5354265	0.537500	chr13	110222200	110222600	0.580000
chr2	23795773	23795973	0.455000	chr13	110341000	110341200	0.590000
chr10	99764006	99764206	0.320000	chr13	110341800	110342000	0.410000
chr18	77392487	77392687	0.400000	chr13	110355000	110355200	0.425000
chr12	18125811	18126011	0.500000	chr13	110363200	110363400	0.515000
chrY	22077098	22077498	0.430000	chr13	110412200	110412600	0.460000
chr18	23007973	23008373	0.367500	chr13	110415000	110415400	0.387500
chr12	26545372	26545572	0.500000	chr13	110415800	110416000	0.505000
chr10	85878617	85878817	0.360000	chr13	110421800	110422000	0.400000
chr7	84057599	84057799	0.425000	chr13	110445400	110445600	0.455000
chr3	107614946	107615146	0.410000	chr13	110447000	110447200	0.435000
chr1	207480546	207480746	0.325000	chr13	110451400	110451600	0.445000
chr5	29090632	29090832	0.550000	chr13	110456000	110456200	0.595000
chr6	59173389	59173989	0.406667	chr13	110464000	110464600	0.556667
chr1	22281408	22281608	0.455000	chr13	110470400	110470600	0.530000
chr3	6292107	6293107	0.426000	chr13	110471200	110472200	0.505000
chr9	19249426	19249626	0.450000	chr13	110478800	110479000	0.455000
chr7	156914093	156914693	0.433333	chr13	110481400	110482000	0.565000
chr11	124776477	124776677	0.505000	chr13	110503600	110503800	0.545000
chr12	69164417	69164617	0.435000	chr13	110504200	110504400	0.605000
chr17	78217692	78217892	0.550000	chr13	110506600	110506800	0.575000
chr19	50066889	50067089	0.460000	chr13	110507400	110507600	0.530000
chr14	59120100	59120300	0.390000	chr13	110509600	110509800	0.450000
chr1	124121835	124122035	0.405000	chr13	110510200	110510400	0.570000
chr12	5605061	5605861	0.427500	chr13	110520400	110521200	0.571250
chr8	54676979	54677179	0.405000	chr13	110522000	110522200	0.475000
chr5	177302153	177302353	0.490000	chr13	110525800	110526000	0.595000
chr6	8350260	8350660	0.360000	chr13	110528400	110528800	0.370000
chr3	153282117	153282317	0.510000	chr13	110531800	110532000	0.540000
chrX	137445539	137445739	0.480000	chr13	110536400	110536600	0.520000
chr9	74326696	74326896	0.400000	chr13	110538800	110539000	0.515000
chr9	85863675	85864075	0.487500	chr13	110555800	110556200	0.552500
chr12	93057635	93057835	0.485000	chr13	110561000	110561200	0.575000
chr1	217313305	217313505	0.445000	chr13	110561800	110562000	0.710000
chr1	177508020	177508420	0.420000	chr13	110575600	110576000	0.572500
chr15	46968596	46968796	0.410000	chr13	110590000	110590200	0.420000
chr11	77673348	77673548	0.370000	chr13	110593600	110593800	0.390000
chr6	135278987	135279387	0.472500	chr13	110602200	110602600	0.480000
chr8	99859883	99860083	0.490000	chr13	110605800	110606000	0.505000
chr9	113635124	113636724	0.512500	chr13	110615400	110617000	0.623750
chr2	85077915	85078115	0.465000	chr13	110617800	110618000	0.495000
chr12	20220170	20220370	0.505000	chr13	110626000	110626200	0.690000
chr4	104618615	104618815	0.465000	chr13	110629800	110630000	0.510000
chr10	44766103	44766303	0.590000	chr13	110645000	110645200	0.725000
chr9	128828733	128828933	0.535000	chr13	110646400	110646600	0.660000
chr15	52539795	52539995	0.410000	chr13	110648200	110648400	0.445000
chr9	119983196	119983396	0.375000	chr13	110658400	110658600	0.295000
chr13	35856111	35856511	0.397500	chr13	110664000	110664400	0.485000
chr10	89945549	89945949	0.440000	chr13	110665600	110666000	0.452500
chr10	63987742	63988542	0.467500	chr13	110676000	110676800	0.593750
chr6	63412268	63412468	0.430000	chr13	110681000	110681200	0.525000
chr3	30069106	30069306	0.420000	chr13	110698000	110698200	0.435000
chr15	71610727	71610927	0.425000	chr13	110699600	110699800	0.460000
chr4	42013433	42013633	0.330000	chr13	110700800	110701000	0.505000
chr8	308678	308878	0.505000	chr13	110703200	110703400	0.525000
chr22	12983859	12984259	0.392500	chr13	110704800	110705200	0.377500
chr14	102427616	102428016	0.565000	chr13	110706000	110706400	0.742500
chr4	166489213	166489613	0.290000	chr13	110707400	110707800	0.477500
chr19	5143977	5144977	0.653000	chr13	110712400	110713400	0.671000
chr2	218088307	218090707	0.511667	chr13	110714000	110716400	0.645833
chr20	57280019	57280219	0.455000	chr13	110717400	110717600	0.480000
chr5	92969158	92969358	0.520000	chr13	110726800	110727000	0.545000
chr18	67321887	67322087	0.395000	chr13	110783000	110783200	0.460000
chr20	54057650	54057850	0.475000	chr13	110812800	110813000	0.690000
chr11	70636849	70637049	0.510000	chr13	110819600	110819800	0.535000
chr11	52667393	52667793	0.420000	chr13	110857400	110857800	0.432500
chr2	205642928	205643128	0.415000	chr13	110869400	110869600	0.520000
chr3	75511187	75511787	0.440000	chr13	110870000	110870600	0.555000
chr5	109422938	109423338	0.422500	chr13	110874600	110875000	0.652500
chr6	136677521	136677721	0.455000	chr13	110876800	110877000	0.480000
chr6	85986541	85986941	0.372500	chr13	110897000	110897400	0.425000
chr2	2089613	2089813	0.465000	chr13	110912800	110913000	0.470000
chr3	161274903	161276503	0.468750	chr13	110914000	110915600	0.725000
chr7	115304720	115305320	0.360000	chr13	110916200	110916800	0.323333
chr16	28745904	28746104	0.440000	chr13	110925400	110925600	0.450000
chr18	6405200	6405400	0.480000	chr13	110938000	110938200	0.540000
chr4	121279702	121279902	0.410000	chr13	110944400	110944600	0.500000
chr1	121657705	121657905	0.440000	chr13	110949600	110949800	0.485000
chr20	57261720	57261920	0.465000	chr13	110952200	110952400	0.495000
chr6	135725640	135725840	0.420000	chr13	110955200	110955400	0.610000
chr5	157613639	157613839	0.440000	chr13	110957600	110957800	0.470000
chr12	42448610	42448810	0.370000	chr13	110960400	110960600	0.400000
chr10	26867326	26867526	0.495000	chr13	110964400	110964600	0.515000
chr8	85830113	85830513	0.390000	chr13	110965400	110965800	0.437500
chr8	119198479	119198679	0.390000	chr13	110978400	110978600	0.425000
chrX	117595622	117596422	0.393750	chr13	110981000	110981800	0.430000
chr18	23158972	23159172	0.530000	chr13	111006800	111007000	0.535000
chr9	24337815	24338015	0.415000	chr13	111007400	111007600	0.500000
chr3	42736516	42736716	0.510000	chr13	111012000	111012200	0.520000
chr2	165157385	165157585	0.375000	chr13	111039800	111040000	0.415000
chr5	68256937	68257337	0.497500	chr13	111042800	111043200	0.537500
chr4	94433995	94434395	0.510000	chr13	111043600	111044000	0.542500
chr2	70084075	70084275	0.405000	chr13	111047000	111047200	0.410000
chr4	189033868	189034468	0.520000	chr13	111067400	111068000	0.571667
chr7	56200641	56201041	0.390000	chr13	111076200	111076600	0.630000
chr10	79756877	79757077	0.445000	chr13	111114000	111114200	0.460000
chr3	2506738	2506938	0.435000	chr13	111114600	111114800	0.735000
chr7	5533002	5533202	0.605000	chr13	111115200	111115400	0.815000
chr13	94478705	94478905	0.400000	chr1	31111400	31111600	0.455000
chr1	216228809	216229009	0.450000	chr13	111152800	111153000	0.460000
chr10	92885323	92885523	0.475000	chr13	111153600	111153800	0.720000
chr4	3333627	3333827	0.410000	chr13	111165400	111165600	0.465000
chr4	123662449	123663049	0.310000	chr13	111167000	111167600	0.421667
chr7	109246664	109246864	0.455000	chr13	111176000	111176200	0.530000
chr7	16377869	16378069	0.470000	chr13	111177200	111177400	0.525000
chr6	47578397	47578597	0.405000	chr13	111180400	111180600	0.415000
chrX	155330418	155331018	0.361667	chr13	111183000	111183600	0.388333
chr10	130961179	130961379	0.515000	chr13	111184800	111185000	0.600000
chr5	169112291	169112491	0.460000	chr13	111188200	111188400	0.530000
chr2	49860943	49861143	0.410000	chr13	111189200	111189400	0.470000
chr10	72553954	72554154	0.335000	chr13	111193400	111193600	0.440000
chrX	56749601	56749801	0.505000	chr13	111199000	111199200	0.520000
chr11	29807307	29807507	0.390000	chr13	111202800	111203000	0.425000
chr5	45127059	45127259	0.370000	chr13	111204200	111204400	0.455000
chr4	76914819	76915219	0.437500	chr13	111204800	111205200	0.555000
chr2	134818489	134818689	0.430000	chr13	111214600	111214800	0.460000
chr9	106064913	106065113	0.390000	chr13	111216400	111216600	0.605000
chr13	89951294	89951494	0.360000	chr13	111223400	111223600	0.385000
chr15	19663307	19663507	0.400000	chr13	111252200	111252400	0.435000
chrY	14427143	14427543	0.445000	chr13	111258000	111258400	0.612500
chr1	43140789	43140989	0.460000	chr13	111262400	111262600	0.520000
chr1	171560043	171560243	0.380000	chr13	111296000	111296200	0.570000
chr17	33675008	33675208	0.385000	chr13	111296600	111296800	0.345000
chrX	118827460	118827660	0.555000	chr13	111344800	111345000	0.570000
chr22	26828070	26828470	0.495000	chr13	111384800	111385200	0.497500
chr10	109343545	109343745	0.390000	chr13	111388200	111388400	0.565000
chr2	126883360	126883560	0.510000	chr13	111389200	111389400	0.665000
chr1	240141117	240141317	0.355000	chr13	111397000	111397200	0.375000
chr13	98221030	98221230	0.530000	chr13	111398800	111399000	0.555000
chrX	106023889	106024289	0.370000	chr13	111405600	111406000	0.497500
chr21	41800111	41800311	0.400000	chr13	111429200	111429400	0.505000
chr1	151304499	151304699	0.505000	chr13	111461800	111462000	0.565000
chr2	143602547	143602747	0.400000	chr13	111474600	111474800	0.535000
chr7	21925738	21925938	0.450000	chr13	111505200	111505400	0.550000
chr12	66023968	66024168	0.440000	chr13	111519000	111519200	0.530000
chr20	6312291	6312491	0.510000	chr13	111559800	111560000	0.610000
chr8	132300002	132300202	0.410000	chr13	111584200	111584400	0.655000
chr10	72094857	72095057	0.435000	chr13	111610200	111610400	0.460000
chr6	39579889	39580089	0.335000	chr13	111651400	111651600	0.355000
chr15	71369572	71369772	0.390000	chr13	111762400	111762600	0.520000
chr4	153542415	153542615	0.485000	chr13	111789000	111789200	0.600000
chr12	102807279	102807479	0.450000	chr13	111905400	111905600	0.735000
chr12	124973745	124973945	0.515000	chr13	111908400	111908600	0.600000
chr18	35445098	35445298	0.540000	chr13	112058000	112058200	0.575000
chr11	64468421	64468621	0.475000	chr13	112066800	112067000	0.790000
chr1	61269397	61269597	0.365000	chr13	112101600	112101800	0.400000
chr5	51493887	51494087	0.410000	chr13	112334200	112334400	0.535000
chr10	78778903	78779103	0.555000	chr13	112395000	112395200	0.615000
chr15	72643680	72644480	0.502500	chr13	112443600	112444400	0.602500
chr3	15235441	15235641	0.455000	chr13	112506200	112506400	0.535000
chr10	82636602	82636802	0.335000	chr13	112510200	112510400	0.400000
chr11	90563970	90564170	0.420000	chr13	112533400	112533600	0.450000
chr7	119952138	119952338	0.370000	chr13	112575000	112575200	0.540000
chr2	74435682	74435882	0.505000	chr13	112575800	112576000	0.585000
chr12	105415862	105416062	0.400000	chr13	112582400	112582600	0.605000
chr20	53122335	53122535	0.340000	chr13	112583600	112583800	0.425000
chr13	84608471	84608671	0.375000	chr13	112587400	112587600	0.655000
chrY	25134676	25134876	0.500000	chr13	112588000	112588200	0.760000
chr2	31829379	31829579	0.515000	chr13	112606400	112606600	0.740000
chr7	112569979	112570179	0.325000	chr13	112617000	112617200	0.460000
chr20	31678255	31678455	0.515000	chr13	112619800	112620000	0.535000
chr17	64650587	64650787	0.540000	chr13	112626200	112626400	0.575000
chr7	136310193	136310393	0.530000	chr13	112640800	112641000	0.670000
chr18	59497899	59498099	0.525000	chr13	112649000	112649200	0.570000
chr6	21656298	21656498	0.400000	chr13	112651400	112651600	0.425000
chr3	102802577	102802777	0.470000	chr13	112656000	112656200	0.505000
chr11	58165587	58165787	0.455000	chr13	112678000	112678200	0.490000
chr7	129595733	129595933	0.535000	chr13	112688600	112688800	0.595000
chr1	120846770	120847770	0.506000	chr13	112689200	112690200	0.708000
chr17	82807451	82807651	0.485000	chr13	112690800	112691000	0.525000
chr8	28492345	28492545	0.435000	chr13	112691400	112691600	0.490000
chr10	71255693	71255893	0.500000	chr13	112694200	112694400	0.525000
chr15	79002356	79002556	0.445000	chr13	112701200	112701400	0.455000
chrX	71267643	71267843	0.455000	chr13	112703200	112703400	0.550000
chr6	142059742	142060142	0.450000	chr13	112704400	112704800	0.542500
chr2	227884449	227884649	0.500000	chr13	112708600	112708800	0.545000
chr10	2492636	2492836	0.335000	chr13	112709400	112709600	0.415000
chrX	44728654	44729054	0.467500	chr13	112711800	112712200	0.535000
chr2	229280903	229281103	0.395000	chr13	112713600	112713800	0.425000
chr13	62172106	62172306	0.465000	chr13	112715000	112715200	0.485000
chr2	69438917	69439117	0.430000	chr13	112723000	112723200	0.480000
chr16	12006132	12006332	0.480000	chr13	112725600	112725800	0.525000
chr14	29299243	29299443	0.370000	chr13	112753400	112753600	0.525000
chr1	183387981	183388181	0.380000	chr13	112762400	112762600	0.555000
chr15	101612185	101612785	0.595000	chr13	112767800	112768400	0.615000
chr1	11824649	11824849	0.480000	chr13	112769200	112769400	0.685000
chr5	14350325	14350525	0.425000	chr13	112773200	112773400	0.530000
chr7	26436824	26437424	0.445000	chr13	112783600	112784200	0.541667
chr15	48010693	48010893	0.485000	chr13	112815000	112815200	0.565000
chr18	48795147	48795347	0.530000	chr13	112859800	112860000	0.600000
chr20	58401601	58401801	0.495000	chr13	112870000	112870200	0.570000
chr12	55836468	55837068	0.476667	chr13	112873000	112873600	0.525000
chr19	52644172	52644372	0.435000	chr13	112874600	112874800	0.615000
chr19	45332840	45333040	0.545000	chr13	112886000	112886200	0.685000
chr4	66683353	66683553	0.440000	chr13	112893600	112893800	0.610000
chr6	29998248	29998448	0.455000	chr13	112894200	112894400	0.830000
chr10	49429279	49429479	0.455000	chr13	112908400	112908600	0.515000
chr2	21101411	21101611	0.465000	chr13	112929600	112929800	0.630000
chr10	3872863	3873263	0.485000	chr13	112931400	112931800	0.512500
chr1	28189484	28189684	0.445000	chr13	112942800	112943000	0.515000
chr11	134889769	134890169	0.485000	chr13	112943400	112943800	0.747500
chr17	1057681	1058081	0.490000	chr13	112968400	112968800	0.725000
chr3	192654088	192654288	0.390000	chr13	112969400	112969600	0.520000
chr8	30653782	30653982	0.510000	chr13	112990800	112991000	0.550000
chr3	9656366	9656766	0.475000	chr13	113001200	113001600	0.642500
chr21	22593857	22594057	0.400000	chr13	113005800	113006000	0.445000
chr11	62629588	62629788	0.600000	chr13	113029600	113029800	0.675000
chr3	89634505	89634705	0.325000	chr13	113047200	113047400	0.445000
chr11	70948953	70949153	0.515000	chr13	113083800	113084000	0.560000
chrX	155388679	155388879	0.450000	chr13	113122600	113122800	0.650000
chr1	175884416	175884616	0.530000	chr13	113152400	113152600	0.590000
chr7	156760891	156761091	0.440000	chr13	113153800	113154000	0.455000
chr22	37702138	37702738	0.461667	chr13	113154400	113155000	0.506667
chr13	54240169	54240569	0.347500	chr13	113157600	113158000	0.472500
chr5	174852664	174853064	0.480000	chr13	113162200	113162600	0.697500
chr13	44913223	44913423	0.500000	chr13	113164600	113164800	0.600000
chr14	44275752	44275952	0.375000	chr13	113170600	113170800	0.410000
chr15	90544776	90544976	0.280000	chr13	113176400	113176600	0.545000
chr3	99836338	99836738	0.430000	chr13	113179600	113180000	0.547500
chrX	76298726	76298926	0.360000	chr13	113185200	113185400	0.485000
chr3	130418563	130418963	0.475000	chr13	113186200	113186600	0.495000
chr9	28519072	28519272	0.500000	chr13	113187400	113187600	0.525000
chr15	82400951	82401151	0.370000	chr13	113206800	113207000	0.470000
chr17	1425180	1426780	0.523125	chr13	113208000	113209600	0.726250
chr10	71234841	71235041	0.625000	chr13	113210000	113210200	0.745000
chrY	2309793	2309993	0.500000	chr13	113211800	113212000	0.525000
chr5	175167685	175167885	0.430000	chr13	113216200	113216400	0.450000
chr4	112840110	112840310	0.415000	chr13	113216800	113217000	0.440000
chrX	61881459	61881659	0.375000	chr13	113219600	113219800	0.525000
chr17	32019889	32020289	0.522500	chr13	113220200	113220600	0.542500
chr19	33698704	33698904	0.590000	chr13	113221000	113221200	0.625000
chr3	66712890	66713090	0.385000	chr13	113246000	113246200	0.465000
chr5	106127390	106127590	0.455000	chr13	113263000	113263200	0.560000
chr3	99440875	99441075	0.425000	chr13	113272800	113273000	0.520000
chr11	52289128	52289328	0.415000	chr13	113273800	113274000	0.550000
chr6	100261821	100262021	0.345000	chr13	113274400	113274600	0.430000
chr6	144569689	144569889	0.460000	chr13	113275400	113275600	0.490000
chr16	6916551	6916751	0.450000	chr13	113292200	113292400	0.510000
chr3	160205826	160206226	0.437500	chr13	113295800	113296200	0.452500
chr16	89732041	89732241	0.470000	chr13	113297000	113297200	0.755000
chr17	74601190	74601390	0.550000	chr13	113297600	113297800	0.625000
chr5	168899071	168899271	0.360000	chr13	113298400	113298600	0.455000
chr7	84254586	84254786	0.310000	chr13	113300000	113300200	0.380000
chr2	124038764	124038964	0.510000	chr13	113314000	113314200	0.680000
chr2	178609643	178610043	0.442500	chr13	113314600	113315000	0.662500
chr14	93030432	93030632	0.465000	chr13	113325400	113325600	0.655000
chr3	196309720	196309920	0.535000	chr13	113328200	113328400	0.635000
chr16	13449703	13449903	0.470000	chr13	113329800	113330000	0.490000
chr1	192992525	192992725	0.415000	chr13	113337600	113337800	0.615000
chr17	5215440	5215640	0.455000	chr13	113350200	113350400	0.590000
chrX	154529737	154529937	0.555000	chr13	113354200	113354400	0.660000
chr7	44026525	44026725	0.475000	chr13	113359600	113359800	0.550000
chr3	50250177	50251177	0.549000	chr13	113363200	113364200	0.696000
chr12	46005188	46005388	0.390000	chr13	113366000	113366200	0.630000
chr17	1777941	1778341	0.495000	chr13	113373000	113373400	0.550000
chr7	77257958	77258158	0.505000	chr13	113380200	113380400	0.570000
chr1	39082704	39083304	0.536667	chr13	113393600	113394200	0.700000
chr2	41551523	41551723	0.400000	chr13	113405600	113405800	0.705000
chr8	29115276	29115476	0.450000	chr13	113411400	113411600	0.555000
chr17	4000358	4000758	0.497500	chr13	113419800	113420200	0.525000
chr11	120056466	120056666	0.590000	chr13	113421200	113421400	0.765000
chr1	22135975	22136175	0.565000	chr13	113431400	113431600	0.630000
chr11	63653156	63653356	0.505000	chr13	113436000	113436200	0.615000
chr7	70800266	70800466	0.455000	chr13	113437600	113437800	0.545000
chr11	27787345	27787745	0.415000	chr13	113446000	113446400	0.657500
chr19	24620940	24621140	0.410000	chr13	113448600	113448800	0.635000
chr20	12753541	12753941	0.452500	chr13	113449200	113449600	0.642500
chr3	171718570	171719170	0.418333	chr13	113451000	113451600	0.486667
chr19	46428201	46428401	0.565000	chr13	113474200	113474400	0.580000
chr21	12990175	12990575	0.367500	chr13	113479200	113479600	0.410000
chr10	129074829	129077429	0.452692	chr13	113489400	113492000	0.663846
chr3	17934965	17935565	0.376667	chr13	113493400	113494000	0.406667
chr4	13713141	13713341	0.350000	chr13	113499000	113499200	0.420000
chr12	52331761	52331961	0.420000	chr13	113506200	113506400	0.655000
chr4	25717451	25717651	0.555000	chr13	113508600	113508800	0.590000
chr20	32172391	32172591	0.540000	chr13	113545600	113545800	0.660000
chr11	60804557	60804757	0.395000	chr13	113553200	113553400	0.480000
chr2	137331074	137331274	0.460000	chr13	113562600	113562800	0.510000
chr2	18382483	18383483	0.368000	chr13	113584600	113585600	0.823000
chr20	30835301	30835501	0.420000	chr13	113586000	113586200	0.470000
chr9	7616569	7616769	0.425000	chr13	113588000	113588200	0.540000
chr8	134450064	134450464	0.507500	chr13	113588600	113589000	0.530000
chr7	1798955	1799155	0.525000	chr13	113603200	113603400	0.655000
chr11	75437625	75437825	0.555000	chr13	113607600	113607800	0.650000
chr18	13077534	13077734	0.460000	chr13	113616600	113616800	0.490000
chr1	244108740	244108940	0.515000	chr13	113617200	113617400	0.540000
chr11	36994544	36994944	0.420000	chr13	113618000	113618400	0.432500
chr5	172759080	172759280	0.430000	chr13	113621600	113621800	0.580000
chr1	120992362	120992562	0.510000	chr13	113624000	113624200	0.640000
chr3	116856	117056	0.340000	chr13	113634400	113634600	0.385000
chr4	27980345	27980745	0.415000	chr13	113647600	113648000	0.597500
chr10	81854070	81854870	0.378750	chr13	113723000	113723800	0.502500
chr4	9143227	9144827	0.565000	chr13	113725000	113726600	0.702500
chr6	43610132	43610332	0.525000	chr13	113727600	113727800	0.595000
chr4	68903159	68903359	0.445000	chr13	113741400	113741600	0.475000
chr19	54980653	54980853	0.500000	chr13	113742000	113742200	0.625000
chr12	84326830	84327030	0.530000	chr13	113748200	113748400	0.595000
chr2	114547269	114548069	0.475000	chr13	113758600	113759400	0.691250
chr12	129138877	129139277	0.452500	chr13	113765600	113766000	0.515000
chr21	9247080	9247280	0.405000	chr13	113772000	113772200	0.410000
chr11	86287954	86288354	0.485000	chr13	113777400	113777800	0.672500
chrX	70636815	70637215	0.402500	chr13	113815600	113816000	0.535000
chr3	50552525	50553325	0.582500	chr13	113817000	113817800	0.627500
chr15	65610358	65610958	0.513333	chr13	113820800	113821400	0.636667
chr19	5272524	5272924	0.470000	chr13	113837600	113838000	0.627500
chr1	167701316	167701516	0.485000	chr13	113846600	113846800	0.500000
chr20	51122925	51123525	0.438333	chr13	113854400	113855000	0.625000
chr6	66996823	66997023	0.335000	chr13	113860600	113860800	0.600000
chr1	91002034	91003034	0.386000	chr13	113863200	113864200	0.773000
chr8	92158635	92158835	0.445000	chr13	113867400	113867600	0.500000
chrX	132786292	132786492	0.435000	chr13	113876200	113876400	0.645000
chr16	5870951	5871151	0.405000	chr13	113881800	113882000	0.525000
chr6	100518198	100518998	0.321250	chr13	113890800	113891600	0.401250
chr3	12693425	12693825	0.457500	chr13	113904400	113904800	0.462500
chr5	104092870	104093070	0.355000	chr13	113916400	113916600	0.445000
chr3	43892790	43892990	0.435000	chr13	113921000	113921200	0.530000
chr20	39792915	39793115	0.505000	chr13	113947400	113947600	0.560000
chr16	48394122	48394322	0.510000	chr13	113951200	113951400	0.670000
chr7	100999722	101000122	0.562500	chr13	113981200	113981600	0.652500
chr1	7542721	7542921	0.535000	chr13	114005000	114005200	0.565000
chr6	37683016	37683216	0.505000	chr13	114005600	114005800	0.650000
chr3	195946234	195946634	0.575000	chr13	114019400	114019800	0.630000
chr5	151146092	151146292	0.525000	chr13	114020200	114020400	0.640000
chr4	86976618	86976818	0.440000	chr13	114036400	114036600	0.505000
chr12	349082	349282	0.500000	chr13	114043400	114043600	0.600000
chr18	70699496	70699696	0.410000	chr13	114044600	114044800	0.475000
chr1	30256057	30256257	0.490000	chr13	114047400	114047600	0.515000
chr6	169530492	169530692	0.505000	chr13	114049000	114049200	0.615000
chr9	17580338	17580538	0.430000	chr13	114053200	114053400	0.575000
chr3	52832974	52833174	0.550000	chr13	114054400	114054600	0.605000
chr9	111621120	111621320	0.430000	chr13	114057200	114057400	0.520000
chr4	33995501	33995701	0.520000	chr13	114058400	114058600	0.560000
chr12	44314434	44314634	0.350000	chr13	114063000	114063200	0.380000
chr7	131774819	131775219	0.450000	chr13	114064000	114064400	0.532500
chr1	245167694	245168294	0.523333	chr13	114065400	114066000	0.623333
chr3	37728270	37729070	0.465000	chr13	114067400	114068200	0.472500
chr10	29824770	29824970	0.555000	chr13	114069000	114069200	0.625000
chr17	66081670	66082070	0.457500	chr13	114078800	114079200	0.667500
chr7	35254542	35254742	0.560000	chr13	114083400	114083600	0.615000
chr2	86614375	86614575	0.525000	chr13	114084200	114084400	0.610000
chr15	64784015	64784215	0.480000	chr13	114087200	114087400	0.520000
chr21	16741176	16741376	0.485000	chr13	114090600	114090800	0.550000
chr2	216715417	216715617	0.465000	chr13	114099400	114099600	0.615000
chr1	7652202	7652402	0.595000	chr13	114100200	114100400	0.690000
chrX	108055984	108056184	0.390000	chr13	114101400	114101600	0.670000
chr3	35922784	35922984	0.545000	chr13	114104400	114104600	0.640000
chr4	23949431	23949631	0.395000	chr13	114110600	114110800	0.650000
chr3	155131904	155132104	0.435000	chr13	114111600	114111800	0.490000
chr3	98537814	98538214	0.497500	chr13	114115400	114115800	0.547500
chr5	132430192	132430392	0.550000	chr13	114120000	114120200	0.720000
chr9	128085320	128085520	0.425000	chr13	114125000	114125200	0.485000
chr19	32921454	32921654	0.490000	chr13	114129000	114129200	0.585000
chr14	75700138	75700338	0.515000	chr13	114130400	114130600	0.610000
chr9	60985774	60985974	0.405000	chr13	114131000	114131200	0.485000
chr2	148821779	148822779	0.426000	chr13	114132000	114133000	0.753000
chr6	144141689	144142089	0.480000	chr13	114134400	114134800	0.595000
chr7	95314075	95315275	0.431667	chr13	114140200	114141400	0.552500
chr11	26127453	26128053	0.400000	chr13	114142800	114143400	0.571667
chr6	134040567	134040767	0.480000	chr13	114143800	114144000	0.605000
chr1	99954637	99955037	0.482500	chr13	114146600	114147000	0.562500
chr6	75617049	75617249	0.395000	chr13	114148600	114148800	0.495000
chrX	38519802	38520802	0.420000	chr13	114151000	114152000	0.502000
chr8	86140617	86140817	0.440000	chr13	114153200	114153400	0.480000
chr10	68747868	68748068	0.535000	chr13	114154600	114154800	0.625000
chr2	228025995	228026195	0.485000	chr13	114162000	114162200	0.620000
chr8	66618896	66619096	0.455000	chr13	114167600	114167800	0.465000
chr16	7514992	7515192	0.460000	chr13	114174800	114175000	0.470000
chr21	32520607	32520807	0.615000	chr13	114199600	114199800	0.770000
chr2	170110363	170110563	0.560000	chr13	114210600	114210800	0.585000
chr11	4991806	4992006	0.360000	chr13	114219400	114219600	0.370000
chr15	45810706	45810906	0.520000	chr13	114222600	114222800	0.625000
chr13	91990591	91990791	0.410000	chr13	114226200	114226400	0.510000
chr9	27208327	27208527	0.440000	chr13	114226800	114227000	0.575000
chr8	116621756	116621956	0.450000	chr13	114230200	114230400	0.460000
chr16	29798452	29799252	0.565000	chr13	114231000	114231800	0.580000
chr1	19508986	19509186	0.445000	chr13	114232600	114232800	0.470000
chr8	142975877	142976077	0.545000	chr13	114234800	114235000	0.720000
chr13	67128724	67128924	0.415000	chr13	114237800	114238000	0.435000
chr17	27202925	27203125	0.405000	chr13	114252000	114252200	0.500000
chr3	148551529	148551729	0.410000	chr13	114263800	114264000	0.445000
chrX	28172676	28172876	0.365000	chr13	114268800	114269000	0.375000
chr18	20237168	20238168	0.393000	chr13	114279200	114280200	0.403000
chr9	113341584	113341784	0.520000	chr13	114280600	114280800	0.570000
chr1	35796600	35797800	0.408333	chr13	114281400	114282600	0.683333
chr4	45653354	45653554	0.415000	chr13	114283600	114283800	0.435000
chr7	26531460	26531660	0.465000	chr13	114310800	114311000	0.485000
chr2	206141532	206141732	0.380000	chr13	114313200	114313400	0.395000
chr4	124936546	124937346	0.407500	chr13	114314200	114315000	0.718750
chrX	118108716	118108916	0.435000	chr13	114320200	114320400	0.495000
chr6	66131858	66132058	0.355000	chr13	114325800	114326000	0.370000
chr19	24662773	24663373	0.391667	chr13	114339800	114340400	0.475000
chr1	31990832	31991032	0.470000	chr13	114346400	114346600	0.485000
chr6	89948372	89948772	0.495000	chr13	114352600	114353000	0.637500
chr5	94556805	94557005	0.395000	chr1	31152600	31152800	0.425000
chr2	172104808	172105008	0.480000	chr1	31154800	31155000	0.735000
chr1	212152898	212153098	0.555000	chr1	31155600	31155800	0.565000
chr4	102497156	102497556	0.460000	chr1	31159800	31160200	0.540000
chr2	234617621	234617821	0.495000	chr1	31161600	31161800	0.600000
chr22	31703071	31703271	0.425000	chr1	31162800	31163000	0.475000
chr18	36113391	36113591	0.515000	chr1	31170800	31171000	0.545000
chr18	63348967	63349367	0.462500	chr1	31172200	31172600	0.492500
chr17	51948566	51948766	0.390000	chr1	31177400	31177600	0.460000
chr3	78222070	78223070	0.410000	chr1	31181600	31182600	0.679000
chr18	57210938	57211138	0.500000	chr1	31184000	31184200	0.560000
chr15	59561496	59561696	0.495000	chr1	31185800	31186000	0.515000
chr6	111729680	111729880	0.340000	chr1	31214800	31215000	0.640000
chr7	110376730	110376930	0.450000	chr1	31239200	31239400	0.715000
chr11	17491431	17491631	0.555000	chr1	31239800	31240000	0.785000
chr15	99444009	99444609	0.456667	chr1	31296600	31297200	0.611667
chr20	27928808	27929208	0.392500	chr1	31300200	31300600	0.442500
chr13	38830176	38830376	0.390000	chr1	31335000	31335200	0.440000
chr18	39710683	39710883	0.395000	chr1	31345800	31346000	0.405000
chr11	22123373	22123773	0.365000	chr1	31346800	31347200	0.407500
chr4	13519202	13519402	0.260000	chr1	31354400	31354600	0.390000
chr14	74809567	74809767	0.485000	chr1	31368600	31368800	0.535000
chr1	11114452	11114652	0.515000	chr1	31371600	31371800	0.530000
chr2	174025069	174025269	0.485000	chr1	31373600	31373800	0.625000
chr2	46773001	46773201	0.545000	chr1	31394800	31395000	0.640000
chr5	46202009	46202209	0.395000	chr1	31400400	31400600	0.430000
chr16	84241054	84241454	0.510000	chr1	31410200	31410600	0.512500
chr15	100113618	100114418	0.495000	chr1	31413200	31414000	0.711250
chrX	98440338	98440538	0.515000	chr1	31421600	31421800	0.560000
chr13	40032753	40032953	0.455000	chr1	31422800	31423000	0.535000
chr11	125482610	125482810	0.470000	chr1	31423600	31423800	0.675000
chr1	36863100	36863500	0.487500	chr1	31431800	31432200	0.592500
chr11	73599193	73599393	0.440000	chr1	31471600	31471800	0.540000
chr10	63805302	63805502	0.280000	chr1	31481000	31481200	0.340000
chr6	123475287	123475887	0.381667	chr1	31483000	31483600	0.441667
chr7	20582872	20583072	0.460000	chr1	31506000	31506200	0.485000
chr2	86048926	86049726	0.485000	chr1	31523800	31524600	0.510000
chr2	185722940	185723140	0.330000	chr1	31536200	31536400	0.440000
chr18	63569559	63569759	0.495000	chr1	31549000	31549200	0.535000
chr12	80018198	80018398	0.450000	chr1	31549600	31549800	0.560000
chr13	101735182	101735382	0.325000	chr1	31564200	31564400	0.460000
chr4	122880376	122880576	0.525000	chr1	31574000	31574200	0.625000
chr6	136334158	136334358	0.475000	chr1	31574800	31575000	0.490000
chr9	88291279	88291479	0.550000	chr1	31576400	31576600	0.700000
chr17	25767886	25768086	0.415000	chr1	31584200	31584400	0.570000
chr17	2600046	2600246	0.530000	chr1	31587800	31588000	0.585000
chr1	207577564	207577764	0.510000	chr1	31594000	31594200	0.565000
chr20	61200470	61200670	0.325000	chr1	31596800	31597000	0.365000
chrX	70966819	70967019	0.405000	chr1	31606000	31606200	0.435000
chr14	16573630	16573830	0.385000	chr1	31610800	31611000	0.420000
chr14	42883218	42883418	0.310000	chr13	16176800	16177000	0.350000
chr18	2702034	2702234	0.340000	chr1	31618000	31618200	0.740000
chr18	64500474	64500674	0.315000	chr13	16185200	16185400	0.385000
chr14	86012642	86012842	0.345000	chr13	16197400	16197600	0.355000
chr13	111896175	111896375	0.485000	chr1	31627400	31627600	0.560000
chr7	58111722	58112122	0.375000	chr1	31629200	31629600	0.447500
chr15	39573320	39573520	0.520000	chr1	31633200	31633400	0.560000
chr12	29377252	29377452	0.385000	chr1	31639600	31639800	0.500000
chr8	46966002	46966802	0.410000	chr1	31644400	31645200	0.625000
chr8	11978190	11978390	0.590000	chr1	31664000	31664200	0.625000
chr6	98792317	98792517	0.485000	chr1	31670200	31670400	0.570000
chr1	18185341	18185741	0.447500	chr1	31684000	31684400	0.657500
chr7	32865609	32865809	0.520000	chr1	31701200	31701400	0.555000
chr5	1072667	1072867	0.640000	chr1	31704000	31704200	0.740000
chr7	157417858	157418458	0.568333	chr1	31704800	31705400	0.581667
chr11	27154093	27154893	0.415000	chr1	3170600	3171400	0.627500
chr12	30254960	30255160	0.515000	chr1	31714400	31714600	0.585000
chr11	112732023	112732823	0.517500	chr1	31715200	31716000	0.655000
chr16	52425472	52425672	0.430000	chr1	31717400	31717600	0.485000
chr6	70645944	70646144	0.370000	chr1	31723800	31724000	0.560000
chr11	2023364	2023564	0.625000	chr1	31733000	31733200	0.630000
chr2	27119383	27119983	0.521667	chr1	31736600	31737200	0.666667
chr9	136209224	136209424	0.660000	chr1	31739400	31739600	0.695000
chr2	55094180	55094380	0.490000	chr1	31743000	31743200	0.685000
chr5	28213507	28213707	0.495000	chr1	31744600	31744800	0.620000
chr19	11434256	11435056	0.527500	chr1	31745200	31746000	0.603750
chr10	81774297	81774497	0.510000	chr1	3175000	3175200	0.555000
chr5	124551276	124551676	0.447500	chr1	31751000	31751400	0.562500
chr17	61764008	61764208	0.450000	chr1	31761000	31761200	0.735000
chr8	104468111	104468311	0.505000	chr1	31762800	31763000	0.780000
chr19	32818539	32819339	0.555000	chr1	31764000	31764800	0.762500
chr7	101873620	101873820	0.510000	chr1	31765200	31765400	0.570000
chr4	123336881	123337481	0.458333	chr1	31769000	31769600	0.481667
chr9	112209458	112209858	0.482500	chr1	31770000	31770400	0.597500
chr9	127576483	127576683	0.500000	chr1	31776600	31776800	0.540000
chr5	13457505	13457705	0.455000	chr1	31778800	31779000	0.535000
chr1	114883723	114883923	0.540000	chr1	31781400	31781600	0.615000
chr7	43571774	43571974	0.470000	chr1	31785000	31785200	0.645000
chr1	227545847	227546447	0.566667	chr1	31788200	31788800	0.596667
chr9	96157966	96158166	0.490000	chr1	31789400	31789600	0.660000
chr7	80852027	80852227	0.450000	chr1	31801600	31801800	0.460000
chr5	61253354	61253554	0.510000	chr1	31816000	31816200	0.640000
chr3	53340533	53340733	0.360000	chr1	31817000	31817200	0.375000
chr22	10737196	10737396	0.395000	chr1	31818400	31818600	0.430000
chr1	13543498	13544498	0.508000	chr13	18194800	18195800	0.653000
chr3	146052863	146053063	0.450000	chr1	3182000	3182200	0.560000
chr8	25914178	25914378	0.445000	chr13	18206600	18206800	0.470000
chr2	116195364	116195564	0.495000	chr13	18224600	18224800	0.535000
chr11	111411437	111411637	0.435000	chr13	18253000	18253200	0.645000
chr18	21108425	21108625	0.380000	chr1	31826800	31827000	0.390000
chr4	76550312	76550512	0.410000	chr1	31827400	31827600	0.450000
chr11	66987747	66987947	0.540000	chr1	31828400	31828600	0.555000
chr10	43733375	43733575	0.340000	chr13	18287000	18287200	0.450000
chr8	134608829	134609029	0.505000	chr1	31830200	31830400	0.560000
chr2	235864016	235864216	0.430000	chr1	31848600	31848800	0.550000
chr6	119203434	119203634	0.560000	chr13	18600000	18600200	0.650000
chr19	51663575	51664175	0.475000	chr13	18609000	18609600	0.755000
chr1	19612381	19612581	0.495000	chr1	31861400	31861600	0.510000
chr14	76065116	76065516	0.402500	chr1	31866400	31866800	0.440000
chr4	114615234	114615434	0.410000	chr13	18674400	18674600	0.515000
chr8	21405230	21405430	0.480000	chr13	18680600	18680800	0.640000
chr19	20090229	20090429	0.460000	chr13	18706600	18706800	0.505000
chr2	10715912	10716112	0.510000	chr13	18720200	18720400	0.525000
chr8	52959910	52960310	0.435000	chr13	18725400	18725800	0.585000
chr4	9073093	9073293	0.385000	chr1	31873000	31873200	0.415000
chr9	122260624	122260824	0.415000	chr1	31880400	31880600	0.480000
chr20	58077758	58077958	0.365000	chr13	18823000	18823200	0.400000
chr22	31264630	31264830	0.555000	chr13	18824800	18825000	0.560000
chr6	105696093	105696493	0.415000	chr13	18835800	18836200	0.442500
chr13	24857455	24857655	0.470000	chr1	31883600	31883800	0.540000
chr5	132612787	132613187	0.417500	chr13	18838000	18838400	0.500000
chr1	192453856	192454056	0.375000	chr1	31887000	31887200	0.425000
chr16	87633974	87634374	0.597500	chr13	18874800	18875200	0.682500
chr14	90623252	90623452	0.380000	chr1	31889400	31889600	0.455000
chr15	2327102	2327302	0.000000	chr13	18909800	18910000	0.375000
chr14	55038270	55038470	0.455000	chr13	18921200	18921400	0.485000
chr2	199259366	199259566	0.455000	chr13	18998400	18998600	0.540000
chr6	72782817	72783417	0.400000	chr1	31904400	31905000	0.460000
chr18	21349826	21350226	0.377500	chr1	31905400	31905800	0.407500
chr4	135981131	135981331	0.490000	chr13	19089400	19089600	0.555000
chrX	111512216	111512416	0.360000	chr1	31911000	31911200	0.390000
chr8	58681297	58681697	0.470000	chr13	19118200	19118600	0.475000
chr22	38525535	38525735	0.450000	chr13	19154200	19154400	0.640000
chr15	64021233	64021433	0.540000	chr13	19155400	19155600	0.615000
chr21	1901107	1901307	0.000000	chr1	31921000	31921200	0.355000
chr1	98293300	98293500	0.340000	chr1	31924000	31924200	0.430000
chr7	38479093	38479293	0.305000	chr1	31925000	31925200	0.420000
chr4	152462170	152462570	0.420000	chr1	31927200	31927600	0.427500
chr20	6625162	6625362	0.205000	chr1	31928800	31929000	0.400000
chr6	108825103	108825303	0.375000	chr1	31929800	31930000	0.385000
chr12	23449074	23449274	0.390000	chr1	31931000	31931200	0.400000
chr2	215114728	215114928	0.300000	chr1	31931800	31932000	0.345000
chr11	128279068	128279668	0.401667	chr1	31932600	31933200	0.443333
chr4	86146188	86146388	0.370000	chr1	31933800	31934000	0.420000
chr13	95255222	95255422	0.480000	chr13	19344600	19344800	0.720000
chr5	106129047	106129647	0.353333	chr1	31934800	31935400	0.403333
chr13	41454790	41454990	0.390000	chr1	31935800	31936000	0.440000
chr4	93625275	93625475	0.375000	chr1	31936800	31937000	0.420000
chrX	147716794	147716994	0.370000	chr1	31937800	31938000	0.795000
chr16	58434306	58434906	0.580000	chr1	31938400	31939000	0.658333
chr9	10062008	10062408	0.365000	chr1	31939800	31940200	0.547500
chr11	122000779	122000979	0.445000	chr1	31940600	31940800	0.560000
chr2	141673295	141673495	0.390000	chr13	19439200	19439400	0.530000
chr6	6467887	6468887	0.468000	chr1	31944000	31945000	0.581000
chr1	197062937	197063137	0.315000	chr13	19451000	19451200	0.355000
chrX	83736494	83736894	0.480000	chr1	31953400	31953800	0.495000
chr8	11916637	11916837	0.475000	chr1	31954800	31955000	0.525000
chr7	130892957	130893357	0.477500	chr1	31956000	31956400	0.505000
chr6	115944190	115944390	0.410000	chr13	19565000	19565200	0.690000
chr9	6656006	6656606	0.500000	chr1	31957600	31958200	0.515000
chr5	124763420	124764420	0.443000	chr13	19587000	19588000	0.468000
chr4	34170240	34170440	0.305000	chr13	19592000	19592200	0.430000
chrX	68723042	68723242	0.475000	chr13	19600400	19600600	0.505000
chr1	14641999	14642199	0.470000	chr13	19602000	19602200	0.760000
chr6	58407759	58408159	0.380000	chr13	19603400	19603800	0.452500
chr17	39202861	39203061	0.465000	chr13	19606200	19606400	0.475000
chr2	175223390	175223590	0.425000	chr1	31961600	31961800	0.450000
chr1	201758085	201758285	0.440000	chr13	19619000	19619200	0.445000
chr2	32460419	32461419	0.458000	chr13	19633400	19634400	0.601000
chr7	82539320	82539520	0.255000	chr13	19634800	19635000	0.380000
chr10	33837151	33837351	0.475000	chr13	19639200	19639400	0.500000
chr3	125985071	125985271	0.500000	chr1	31964200	31964400	0.525000
chr3	169319098	169319298	0.380000	chr13	19670200	19670400	0.390000
chr3	66370749	66370949	0.430000	chr13	19677400	19677600	0.440000
chr8	121752474	121752674	0.430000	chr13	19681600	19681800	0.435000
chr16	9175901	9176101	0.450000	chr13	19749400	19749600	0.465000
chr4	89522173	89522373	0.445000	chr13	19759000	19759200	0.470000
chr11	115802629	115803229	0.485000	chr13	19766400	19767000	0.505000
chr11	133323407	133323607	0.460000	chr13	19768000	19768200	0.490000
chr6	71810422	71810622	0.395000	chr1	31977800	31978000	0.555000
chr1	165546494	165546894	0.457500	chr13	19780400	19780800	0.477500
chr9	88257014	88257214	0.495000	chr13	19782000	19782200	0.690000
chr15	49964111	49964311	0.460000	chr13	19783000	19783200	0.555000
chr3	93176004	93176204	0.400000	chr13	19790800	19791000	0.515000
chr10	99054993	99055193	0.320000	chr13	19794200	19794400	0.405000
chr13	83703629	83703829	0.340000	chr1	31981000	31981200	0.395000
chr12	9499541	9499741	0.320000	chr1	31981600	31981800	0.370000
chr2	12267131	12267331	0.435000	chr13	19817200	19817400	0.500000
chr1	79271394	79271594	0.515000	chr13	19818400	19818600	0.680000
chrY	26472874	26473074	0.485000	chr1	31982200	31982400	0.535000
chr6	117913936	117914136	0.440000	chr13	19830000	19830200	0.460000
chr18	23706104	23706304	0.335000	chr13	19836600	19836800	0.390000
chr10	91814830	91815030	0.400000	chr13	19845800	19846000	0.460000
chr15	83954679	83954879	0.480000	chr1	31984800	31985000	0.510000
chrY	7319194	7319394	0.390000	chr1	31985600	31985800	0.400000
chr2	67215567	67215967	0.425000	chr13	19861000	19861400	0.510000
chrX	86652091	86652891	0.383750	chr13	19862200	19863000	0.520000
chr11	117628344	117628944	0.493333	chr13	19863400	19864000	0.725000
chr19	41981682	41982282	0.611667	chr13	19864400	19865000	0.646667
chr9	129364174	129365774	0.510000	chr13	19957400	19959000	0.713750
chrY	9017617	9019217	0.476875	chr13	19959400	19961000	0.481250
chr10	4651130	4651330	0.375000	chr13	19961600	19961800	0.330000
chr13	48193856	48194056	0.380000	chr13	19967800	19968000	0.385000
chr22	45245242	45245442	0.430000	chr13	19974600	19974800	0.505000
chr5	22005487	22005687	0.320000	chr13	19984800	19985000	0.385000
chr11	41008583	41008783	0.380000	chr13	20001600	20001800	0.455000
chr2	94679407	94679607	0.325000	chr13	20002800	20003000	0.410000
chr1	155549596	155549796	0.375000	chr13	20024800	20025000	0.335000
chrX	17369344	17369544	0.435000	chr1	32003600	32003800	0.500000
chr12	88416658	88416858	0.325000	chr13	20049800	20050000	0.350000
chr3	15658247	15658447	0.495000	chr1	32005600	32005800	0.535000
chr1	185478137	185478337	0.350000	chr13	20073800	20074000	0.325000
chr1	25265615	25265815	0.445000	chr1	32009000	32009200	0.495000
chr9	110653978	110654178	0.370000	chr1	32010400	32010600	0.480000
chr10	74938324	74938524	0.455000	chr13	20105200	20105400	0.540000
chr4	8292418	8293018	0.585000	chr13	20118200	20118800	0.638333
chr7	31051630	31051830	0.560000	chr13	20119200	20119400	0.590000
chr8	53918921	53919121	0.340000	chr13	20120600	20120800	0.425000
chr5	159316107	159316307	0.445000	chr13	20121200	20121400	0.480000
chr15	50623686	50623886	0.305000	chr13	20125200	20125400	0.330000
chr7	123968505	123968705	0.365000	chr13	20126600	20126800	0.495000
chr7	83502014	83502614	0.450000	chr13	20127800	20128400	0.723333
chr6	147685437	147685637	0.435000	chr13	20128800	20129000	0.625000
chr3	194822752	194824552	0.521111	chr1	32013400	32015200	0.643889
chr5	86739822	86740022	0.370000	chr13	20136800	20137000	0.625000
chr11	134420870	134421070	0.495000	chr1	32015800	32016000	0.535000
chr19	30780886	30781086	0.425000	chr13	20161000	20161200	0.765000
chr9	89933131	89933331	0.535000	chr13	20161600	20161800	0.595000
chr6	134741610	134741810	0.425000	chr13	20163400	20163600	0.495000
chr18	74828462	74828862	0.365000	chr1	32016400	32016800	0.412500
chr6	165668379	165668779	0.352500	chr13	20170800	20171200	0.372500
chr2	224317717	224317917	0.510000	chr13	20175000	20175200	0.585000
chr2	25102849	25103049	0.355000	chr13	20182400	20182600	0.430000
chr15	79278960	79279560	0.403333	chr13	20188800	20189400	0.508333
chr16	86739863	86740263	0.510000	chr13	20194000	20194400	0.525000
chr4	45627546	45627746	0.350000	chr13	20197400	20197600	0.395000
chr15	62855232	62855832	0.436667	chr13	20206600	20207200	0.488333
chr3	79813295	79813495	0.285000	chr1	32020800	32021000	0.365000
chr20	2216314	2216514	0.450000	chr1	32021800	32022000	0.475000
chr2	229695238	229695438	0.365000	chr13	20219600	20219800	0.445000
chr13	53345414	53345614	0.485000	chr13	20221800	20222000	0.545000
chr14	21805735	21805935	0.355000	chr1	32022400	32022600	0.420000
chr7	28281908	28282108	0.450000	chr13	20231200	20231400	0.605000
chr9	127942804	127943004	0.640000	chr13	20232200	20232400	0.800000
chr3	139716134	139716334	0.440000	chr13	20238600	20238800	0.530000
chr13	35829744	35829944	0.535000	chr1	32025600	32025800	0.580000
chr3	11988321	11988521	0.390000	chr13	20338000	20338200	0.405000
chr11	97508753	97508953	0.360000	chr13	20351400	20351600	0.355000
chr9	23832259	23832459	0.335000	chr13	20354000	20354200	0.365000
chr12	95256737	95256937	0.365000	chr13	20359400	20359600	0.485000
chr12	39125420	39125620	0.445000	chr13	20363200	20363400	0.515000
chr10	101540968	101541168	0.280000	chr13	20387800	20388000	0.420000
chr8	109055499	109055699	0.335000	chr13	20401000	20401200	0.450000
chr17	69697882	69698082	0.505000	chr13	20402400	20402600	0.570000
chr12	88719647	88719847	0.435000	chr13	20412000	20412200	0.490000
chr3	139129221	139129621	0.407500	chr13	20419600	20420000	0.455000
chr9	17584797	17585197	0.400000	chr13	20425000	20425400	0.542500
chr5	21480750	21480950	0.385000	chr13	20426000	20426200	0.540000
chr8	3172798	3173198	0.405000	chr1	32045800	32046200	0.410000
chr1	26614524	26614724	0.380000	chr13	20461000	20461200	0.425000
chr18	32015280	32015480	0.370000	chr13	20471000	20471200	0.375000
chrX	51220476	51221076	0.425000	chr13	20476000	20476600	0.516667
chr6	36888624	36888824	0.385000	chr13	20492000	20492200	0.440000
chr18	77955069	77955669	0.371667	chr13	20495200	20495800	0.403333
chr1	248509194	248509394	0.395000	chr13	20501200	20501400	0.470000
chr4	86071372	86071572	0.360000	chr13	20513600	20513800	0.395000
chr10	2043947	2044147	0.490000	chr13	20525200	20525400	0.550000
chr11	75044594	75045394	0.478750	chr13	20525800	20526600	0.620000
chr12	3913008	3913208	0.525000	chr13	20528600	20528800	0.530000
chr22	18644941	18645341	0.467500	chr13	20538600	20539000	0.557500
chr2	16786552	16786752	0.460000	chr13	20544600	20544800	0.470000
chr18	57184357	57184557	0.260000	chr13	20546600	20546800	0.435000
chr2	11442086	11442486	0.502500	chr13	20567000	20567400	0.747500
chrX	9863924	9864124	0.450000	chr13	20588800	20589000	0.475000
chr5	166116392	166116592	0.365000	chr13	20610000	20610200	0.395000
chr15	79251470	79251670	0.520000	chr1	32062400	32062600	0.530000
chr13	42444115	42444515	0.402500	chr1	32063400	32063800	0.440000
chr1	199953414	199953614	0.340000	chr13	20654600	20654800	0.360000
chr2	124749165	124749365	0.450000	chr1	32066600	32066800	0.470000
chr7	121339012	121339412	0.480000	chr13	20668000	20668400	0.482500
chr13	76998665	76998865	0.385000	chr13	20669200	20669400	0.395000
chr17	65858784	65858984	0.305000	chr13	20696200	20696400	0.335000
chr3	74798954	74799154	0.400000	chr13	20702600	20702800	0.445000
chr11	53375699	53375899	0.430000	chr13	20703200	20703400	0.605000
chr11	80464549	80464749	0.525000	chr13	20704000	20704200	0.790000
chr3	125604421	125604621	0.440000	chr13	20711800	20712000	0.485000
chrX	9129573	9129973	0.462500	chr13	20712600	20713000	0.550000
chr17	20540608	20540808	0.560000	chr13	20721800	20722000	0.710000
chr11	121519618	121519818	0.425000	chr13	20723400	20723600	0.430000
chr14	100438347	100439147	0.476250	chr1	32072800	32073600	0.667500
chr13	17539580	17539780	0.400000	chr1	32075800	32076000	0.490000
chr3	36838862	36839062	0.365000	chr13	20769000	20769200	0.420000
chr18	45044974	45045174	0.510000	chr13	20772600	20772800	0.535000
chr8	56621022	56621822	0.518750	chr13	20773200	20774000	0.628750
chr14	25647049	25647249	0.260000	chr13	20778400	20778600	0.340000
chr6	58977185	58977785	0.400000	chr13	20783800	20784400	0.406667
chr13	103707565	103707765	0.350000	chr13	20798200	20798400	0.475000
chr1	8353242	8353442	0.475000	chr13	20801800	20802000	0.500000
chr6	121669847	121670047	0.495000	chr13	20803600	20803800	0.505000
chr15	69056913	69057113	0.525000	chr13	20814600	20814800	0.555000
chr11	23031050	23031250	0.370000	chr13	20828600	20828800	0.410000
chr2	207600955	207601155	0.345000	chr13	20847600	20847800	0.390000
chr10	350208	350408	0.410000	chr13	20875600	20875800	0.425000
chr5	121103363	121103563	0.370000	chr13	20891200	20891400	0.385000
chr9	123080726	123080926	0.345000	chr13	20891800	20892000	0.490000
chr12	47984353	47985353	0.572000	chr13	20902000	20903000	0.656000
chr2	73271324	73271524	0.515000	chr13	20923400	20923600	0.530000
chr4	30644190	30644390	0.335000	chr13	20924800	20925000	0.400000
chr7	135073864	135074064	0.360000	chr13	20943600	20943800	0.465000
chr10	63724516	63724716	0.580000	chr13	20946000	20946200	0.625000
chr8	64873034	64873234	0.400000	chr13	20964400	20964600	0.410000
chr8	101834404	101834604	0.565000	chr13	20991000	20991200	0.615000
chr1	22903707	22903907	0.465000	chr13	20993200	20993400	0.475000
chr7	3236479	3236679	0.405000	chr13	20993800	20994000	0.485000
chr13	109605426	109605626	0.440000	chr13	20995600	20995800	0.475000
chr6	113247344	113247744	0.407500	chr13	20997400	20997800	0.567500
chr3	189380637	189380837	0.255000	chr13	21010800	21011000	0.400000
chr2	118950551	118950751	0.295000	chr1	32101200	32101400	0.385000
chr13	55574083	55574283	0.345000	chr13	21017200	21017400	0.340000
chr3	1970312	1970512	0.475000	chr13	21023000	21023200	0.680000
chr21	27857811	27858011	0.300000	chr13	21032000	21032200	0.400000
chr2	60701717	60701917	0.545000	chr13	21034600	21034800	0.570000
chr7	148304517	148304717	0.455000	chr13	21038400	21038600	0.465000
chr1	171246504	171246704	0.285000	chr13	21039200	21039400	0.345000
chr2	88270369	88270969	0.395000	chr1	32104200	32104800	0.466667
chr15	19366174	19366374	0.385000	chr13	21045200	21045400	0.400000
chrX	7812944	7813144	0.360000	chr13	21050400	21050600	0.355000
chr2	189545170	189545370	0.530000	chr13	21053400	21053600	0.550000
chr12	112932911	112933111	0.445000	chr1	32106000	32106200	0.485000
chr19	42322894	42324294	0.617857	chr13	21060400	21061800	0.765000
chr6	40596031	40596231	0.460000	chr13	21065800	21066000	0.465000
chr8	130913318	130913718	0.395000	chr13	21069600	21070000	0.412500
chr1	10511325	10512325	0.493000	chr13	21075000	21076000	0.571000
chr8	135924238	135924438	0.430000	chr13	21079800	21080000	0.465000
chr3	129271604	129272204	0.543333	chr1	32108000	32108600	0.625000
chrX	7094313	7094913	0.466667	chr1	32109000	32109600	0.480000
chr11	69522273	69522473	0.510000	chr13	21110800	21111000	0.525000
chr12	122184356	122184556	0.480000	chr13	21140400	21140600	0.675000
chrX	60202987	60203987	0.412000	chr13	21176200	21177200	0.690000
chr10	52783108	52783308	0.410000	chr13	21180800	21181000	0.440000
chr9	932271	932471	0.410000	chr13	21185800	21186000	0.485000
chr21	5518200	5518400	0.390000	chr1	32120800	32121000	0.525000
chr7	13807267	13807467	0.390000	chr13	21218800	21219000	0.400000
chr19	55581420	55581620	0.490000	chr1	32123600	32123800	0.510000
chr4	35217313	35217513	0.300000	chr13	21242800	21243000	0.400000
chr19	46579851	46580051	0.520000	chr13	21243400	21243600	0.555000
chr7	52933309	52933509	0.315000	chr1	32125400	32125600	0.440000
chr10	86852515	86852715	0.330000	chr13	21266800	21267000	0.390000
chr3	113512168	113512368	0.355000	chr1	32127800	32128000	0.375000
chr14	67054570	67054770	0.335000	chr1	32129000	32129200	0.440000
chr17	26192153	26192553	0.415000	chr13	21297000	21297400	0.485000
chr17	58661448	58662048	0.541667	chr13	21298000	21298600	0.673333
chrX	127971376	127971576	0.370000	chr1	32132200	32132400	0.520000
chr7	112502323	112502723	0.452500	chr13	21326200	21326600	0.627500
chr1	10532330	10532730	0.455000	chr1	32133400	32133800	0.465000
chr6	49120130	49120530	0.455000	chr13	21344800	21345200	0.560000
chr6	79681982	79682182	0.320000	chr13	21362800	21363000	0.430000
chr20	12488018	12488218	0.405000	chr13	21365000	21365200	0.535000
chr1	52929534	52929734	0.490000	chr13	21365600	21365800	0.545000
chr18	36651849	36652249	0.487500	chr13	21377400	21377800	0.622500
chr1	149461231	149461431	0.405000	chr13	21383200	21383400	0.445000
chr18	23393140	23393340	0.405000	chr13	21389200	21389400	0.425000
chr14	19982086	19982286	0.500000	chr13	21396000	21396200	0.560000
chr5	150971126	150971326	0.315000	chr13	21399800	21400000	0.345000
chr12	55990907	55991107	0.470000	chr1	32142800	32143000	0.495000
chr17	63790134	63790334	0.275000	chr13	21434600	21434800	0.345000
chr13	22470919	22471119	0.425000	chr13	21436000	21436200	0.430000
chr1	158717463	158717663	0.480000	chr13	21449000	21449200	0.500000
chr3	26372217	26372417	0.310000	chr13	21451000	21451200	0.340000
chr2	84878264	84878864	0.511667	chr13	21458400	21459000	0.571667
chr14	35589765	35589965	0.505000	chr13	21459400	21459600	0.800000
chr13	34468672	34469072	0.430000	chr13	21461200	21461600	0.505000
chr9	77819539	77819739	0.420000	chr13	21477200	21477400	0.470000
chr2	170572624	170572824	0.375000	chr13	21479000	21479200	0.380000
chr10	93310600	93310800	0.385000	chr13	21501800	21502000	0.485000
chrX	143915325	143915725	0.317500	chr13	21516800	21517200	0.345000
chr13	107319222	107320622	0.357857	chr13	21522400	21523800	0.386429
chr3	193205514	193205714	0.370000	chr13	21529600	21529800	0.385000
chr22	15521107	15521307	0.435000	chr13	21530800	21531000	0.530000
chr1	43342634	43342834	0.315000	chr13	21537200	21537400	0.405000
chrX	95371292	95371692	0.380000	chr13	21538800	21539200	0.387500
chr9	30886031	30886431	0.322500	chr13	21542000	21542400	0.390000
chr13	99622410	99622610	0.405000	chr13	21546400	21546600	0.415000
chr2	57492009	57492409	0.382500	chr13	21558000	21558400	0.400000
chr2	57476140	57476540	0.340000	chr13	21567800	21568200	0.410000
chr13	92687463	92687663	0.450000	chr13	21576600	21576800	0.470000
chr2	184803225	184803425	0.320000	chr13	21580000	21580200	0.370000
chr7	99601431	99601631	0.435000	chr13	21595600	21595800	0.520000
chr4	50449479	50449879	0.382500	chr13	21602800	21603200	0.422500
chr17	19127596	19128596	0.529000	chr13	21603800	21604800	0.569000
chr20	20593616	20593816	0.415000	chr13	21615600	21615800	0.470000
chr8	10543733	10543933	0.255000	chr13	21625400	21625600	0.355000
chr7	157124624	157124824	0.500000	chr13	21637400	21637600	0.610000
chr3	6292156	6292356	0.395000	chr13	21639000	21639200	0.420000
chr21	42334428	42334628	0.405000	chr13	21657600	21657800	0.505000
chr12	49784324	49786324	0.446500	chr13	21669200	21671200	0.635500
chr16	14594412	14594612	0.510000	chr13	21671800	21672000	0.515000
chr2	74650768	74650968	0.470000	chr13	21673000	21673200	0.510000
chr15	64816156	64816556	0.607500	chr13	21673600	21674000	0.740000
chr3	10368310	10369910	0.490000	chr13	21674400	21676000	0.628750
chr4	24800898	24801098	0.460000	chr13	21676800	21677000	0.575000
chr8	55589928	55590128	0.325000	chr13	21709800	21710000	0.355000
chr2	14331279	14331479	0.370000	chr13	21745400	21745600	0.430000
chr6	56490951	56491151	0.365000	chr13	21750400	21750600	0.445000
chr3	181140239	181140439	0.315000	chr13	21777400	21777600	0.320000
chr16	3112593	3113593	0.593000	chr1	32179600	32180600	0.677000
chr10	126906709	126906909	0.585000	chr1	32181200	32181400	0.595000
chr6	157066031	157066231	0.330000	chr13	21849400	21849600	0.465000
chr17	76959679	76959879	0.515000	chr1	32186200	32186400	0.525000
chr6	168384934	168385534	0.483333	chr13	21948800	21949400	0.500000
chr7	36750318	36751318	0.442000	chr1	32197200	32198200	0.549000
chr4	11216547	11216947	0.370000	chr13	21987800	21988200	0.425000
chr12	82940086	82940286	0.555000	chr1	32199800	32200000	0.570000
chr5	80337459	80337859	0.465000	chr1	32200400	32200800	0.572500
chr10	88690569	88690769	0.450000	chr13	22009600	22009800	0.510000
chr20	26561771	26562371	0.398333	chr1	32201200	32201800	0.570000
chr13	80103536	80103736	0.365000	chr13	22017400	22017600	0.370000
chr2	135593012	135593412	0.452500	chr1	32203600	32204000	0.552500
chr8	85230912	85231112	0.420000	chr13	22041200	22041400	0.545000
chr2	14713137	14713337	0.495000	chr13	22051000	22051200	0.500000
chr7	70071057	70071657	0.446667	chr1	32205400	32206000	0.666667
chr2	6217570	6218370	0.460000	chr13	22061600	22062400	0.470000
chr14	56795497	56795697	0.455000	chr13	22076800	22077000	0.510000
chr12	29326707	29326907	0.405000	chr13	22082600	22082800	0.455000
chr19	46388974	46389174	0.485000	chr1	32209000	32209200	0.580000
chr14	65504694	65505294	0.413333	chr13	22114600	22115200	0.431667
chr16	7965819	7966019	0.405000	chr1	32212400	32212600	0.550000
chr21	14476479	14476679	0.345000	chr13	22126600	22126800	0.390000
chr9	111425713	111425913	0.265000	chr13	22137400	22137600	0.300000
chr2	233402108	233402308	0.500000	chr1	32215800	32216000	0.615000
chr4	90148579	90148779	0.365000	chr13	22162000	22162200	0.350000
chr3	87116155	87116355	0.285000	chr13	22163000	22163200	0.335000
chr2	5450293	5450493	0.380000	chr13	22214200	22214400	0.395000
chr2	242053201	242053401	0.520000	chr1	3222200	3222400	0.620000
chr6	3780229	3780429	0.525000	chr1	32222200	32222400	0.605000
chr8	64840303	64840503	0.430000	chr13	22278400	22278600	0.445000
chr1	112681998	112682198	0.570000	chr1	32232000	32232200	0.585000
chr15	75024674	75024874	0.475000	chr1	32236200	32236400	0.500000
chr22	38181244	38182444	0.542500	chr1	32240400	32241600	0.655833
chr1	54945942	54946142	0.465000	chr1	32242600	32242800	0.575000
chr22	26832663	26832863	0.450000	chr13	22428200	22428400	0.455000
chr13	34117224	34117424	0.495000	chr1	32248200	32248400	0.645000
chr20	10740564	10740764	0.395000	chr1	32250000	32250200	0.530000
chr5	2533384	2533784	0.440000	chr1	32251200	32251600	0.675000
chr10	41332820	41333020	0.395000	chr1	32255400	32255600	0.415000
chr13	91613826	91614026	0.445000	chr13	22589400	22589600	0.480000
chr2	48069012	48069212	0.435000	chr13	22590000	22590200	0.465000
chr3	32289574	32289774	0.335000	chr1	32263800	32264000	0.470000
chrX	132249393	132249593	0.545000	chr13	22696600	22696800	0.700000
chr2	129737366	129737566	0.375000	chr1	32273800	32274000	0.560000
chr14	71590114	71590514	0.347500	chr13	22801000	22801400	0.442500
chr3	10106075	10106275	0.400000	chr13	22813000	22813200	0.445000
chr14	36749370	36749770	0.500000	chr13	22814000	22814400	0.510000
chr7	138997558	138997758	0.480000	chr13	22848800	22849000	0.570000
chr4	21588434	21588634	0.405000	chr1	32291200	32291400	0.425000
chr4	85284191	85284591	0.432500	chr13	22915400	22915800	0.632500
chr13	113129992	113130392	0.680000	chr1	32291800	32292200	0.710000
chr16	89343628	89343828	0.555000	chr1	32292600	32292800	0.590000
chr20	56693149	56693749	0.438333	chr13	22926200	22926800	0.711667
chr3	170409241	170409441	0.495000	chr13	22927200	22927400	0.610000
chr1	9889906	9890306	0.495000	chr13	22927800	22928200	0.505000
chr6	46043653	46043853	0.465000	chr13	22944600	22944800	0.530000
chr1	90163453	90163653	0.390000	chr13	22955200	22955400	0.405000
chr2	180522945	180523145	0.405000	chr1	32299400	32299600	0.440000
chr13	76405416	76405616	0.435000	chr13	23020400	23020600	0.470000
chr14	72761968	72762168	0.245000	chr13	23039400	23039600	0.395000
chr2	126086881	126087081	0.390000	chr1	32307400	32307600	0.420000
chr14	66084263	66084463	0.350000	chr13	23087000	23087200	0.410000
chr17	37955554	37955754	0.325000	chr13	23088000	23088200	0.485000
chr11	18172675	18172875	0.450000	chr1	32308800	32309000	0.485000
chr6	65344412	65344612	0.285000	chr13	23090000	23090200	0.370000
chr16	72262128	72262328	0.445000	chr1	32311200	32311400	0.540000
chr2	148730000	148730400	0.370000	chr13	23146800	23147200	0.382500
chr16	89867954	89868154	0.470000	chr13	23159400	23159600	0.525000
chr7	10417171	10417371	0.460000	chr1	32316600	32316800	0.485000
chr7	7729631	7729831	0.445000	chr1	32322000	32322200	0.475000
chr5	177778141	177778341	0.335000	chr13	23279400	23279600	0.385000
chr17	43465147	43465347	0.500000	chr13	23315400	23315600	0.530000
chr20	43447344	43447544	0.425000	chr13	23319200	23319400	0.495000
chr15	38143923	38144123	0.375000	chr13	23319800	23320000	0.400000
chr2	198748108	198748308	0.370000	chr13	23321000	23321200	0.405000
chr4	67968751	67968951	0.385000	chr13	23321800	23322000	0.415000
chr6	72748660	72748860	0.395000	chr1	32332800	32333000	0.575000
chr5	163120860	163121060	0.415000	chr1	32333400	32333600	0.430000
chr2	99543637	99544037	0.502500	chr1	32334400	32334800	0.622500
chr14	98963778	98964378	0.530000	chr1	32335200	32335800	0.748333
chr2	199313932	199314132	0.385000	chr1	32336200	32336400	0.740000
chr8	138694271	138694871	0.603333	chr1	32337000	32337600	0.616667
chr14	86221905	86222105	0.440000	chr13	23372600	23372800	0.445000
chr1	182175022	182175622	0.485000	chr13	23375400	23376000	0.680000
chr3	3906644	3906844	0.450000	chr13	23378200	23378400	0.460000
chr17	77671458	77671658	0.530000	chr1	32338000	32338200	0.610000
chr1	45970052	45970252	0.440000	chr13	23384200	23384400	0.445000
chr2	134506844	134507044	0.520000	chr1	32339600	32339800	0.530000
chr12	127367721	127367921	0.390000	chr13	23407000	23407200	0.465000
chr6	42785941	42786141	0.460000	chr13	23450400	23450600	0.470000
chr18	48193471	48193671	0.490000	chr1	32345600	32345800	0.575000
chr4	98156387	98156587	0.365000	chr13	23460400	23460600	0.390000
chr11	130861223	130861823	0.536667	chr13	23466400	23467000	0.615000
chr4	65306936	65307136	0.340000	chr13	23472400	23472600	0.335000
chr4	165870484	165870684	0.410000	chr13	23488600	23488800	0.445000
chr19	18831458	18831658	0.575000	chr1	32349200	32349400	0.595000
chr9	114554138	114554338	0.430000	chr13	23504200	23504400	0.530000
chr18	17851877	17852277	0.395000	chr13	23511000	23511400	0.442500
chr15	77952333	77952933	0.596667	chr1	32351400	32352000	0.741667
chr6	9211030	9211230	0.405000	chr13	23559000	23559200	0.455000
chrX	104957672	104958272	0.420000	chr13	23570000	23570600	0.465000
chr2	129905983	129906583	0.565000	chr13	23578800	23579400	0.710000
chr3	72867266	72867466	0.470000	chr13	23579800	23580000	0.695000
chr7	112165940	112166140	0.405000	chr1	32360000	32360200	0.475000
chr4	61921580	61921780	0.420000	chr13	23606000	23606200	0.430000
chr1	155517300	155517500	0.525000	chr13	23608800	23609000	0.560000
chr5	168219730	168220530	0.418750	chr13	23609800	23610600	0.437500
chr3	47011006	47011206	0.545000	chr1	32361600	32361800	0.775000
chr18	79194843	79195243	0.422500	chr13	23617800	23618200	0.445000
chr9	35264622	35264822	0.465000	chr13	23621400	23621600	0.480000
chr6	155256487	155257087	0.551667	chr1	32362200	32362800	0.621667
chr6	28714417	28714617	0.350000	chr13	23630400	23630600	0.525000
chr16	78108620	78108820	0.500000	chr1	32363200	32363400	0.505000
chr2	50695079	50695279	0.385000	chr13	23652000	23652200	0.435000
chr22	27716862	27717062	0.435000	chr13	23654600	23654800	0.455000
chr9	43600126	43600326	0.400000	chr13	23656800	23657000	0.415000
chr19	13326738	13326938	0.380000	chr13	23671000	23671200	0.410000
chr9	126531897	126532097	0.515000	chr13	23696000	23696200	0.625000
chr12	88682143	88682343	0.420000	chr13	23707800	23708000	0.460000
chr1	20378593	20378993	0.452500	chr13	23709600	23710000	0.472500
chr22	45881408	45881608	0.590000	chr13	23716000	23716200	0.630000
chr4	52234470	52234670	0.355000	chr13	23719200	23719400	0.395000
chr6	14944290	14944490	0.545000	chr1	32372200	32372400	0.555000
chr5	169465019	169465219	0.440000	chr13	23728200	23728400	0.450000
chr2	1397030	1397230	0.395000	chr13	23742000	23742200	0.480000
chr6	166050837	166051037	0.330000	chr13	23743400	23743600	0.425000
chr12	98364843	98365243	0.395000	chr13	23754600	23755000	0.480000
chr6	141918456	141918656	0.430000	chr13	23763200	23763400	0.435000
chr13	17518028	17518228	0.375000	chr13	23766400	23766600	0.410000
chr4	70019651	70019851	0.370000	chr13	23777400	23777600	0.375000
chr1	124320760	124320960	0.380000	chr13	23788600	23788800	0.385000
chr18	44717597	44717797	0.395000	chr13	23800000	23800200	0.405000
chr8	136589851	136590051	0.280000	chr13	23807600	23807800	0.305000
chr13	91782023	91782223	0.360000	chr13	23811000	23811200	0.365000
chr10	70720743	70720943	0.395000	chr13	23818000	23818200	0.425000
chr12	23725514	23725714	0.395000	chr13	23845400	23845600	0.405000
chr5	13370368	13370968	0.356667	chr13	23847400	23848000	0.385000
chr11	57316050	57316250	0.525000	chr13	23848800	23849000	0.560000
chr3	122365246	122365446	0.415000	chr13	23860000	23860200	0.420000
chr18	4958553	4958753	0.400000	chr13	23863200	23863400	0.500000
chr4	172069774	172070174	0.397500	chr13	23865000	23865400	0.297500
chr16	77107191	77107991	0.413750	chr13	23866400	23867200	0.503750
chr10	103060200	103060400	0.415000	chr13	23870800	23871000	0.470000
chr7	104396327	104396527	0.435000	chr13	23876400	23876600	0.450000
chr2	67909489	67909689	0.490000	chr13	23888800	23889000	0.595000
chr22	42516291	42516491	0.500000	chr13	23889400	23889600	0.675000
chr20	28510910	28511310	0.377500	chr13	23890200	23890600	0.470000
chr7	152714944	152715144	0.360000	chr13	23899600	23899800	0.370000
chr8	78422392	78422592	0.435000	chr13	23906800	23907000	0.525000
chrX	7400179	7400979	0.442500	chr1	32391000	32391800	0.460000
chr20	9811416	9811616	0.435000	chr1	32393200	32393400	0.450000
chr1	39681876	39682676	0.555000	chr1	32394000	32394800	0.623750
chrX	97028886	97029086	0.360000	chr13	23960600	23960800	0.430000
chr3	36222419	36223019	0.330000	chr13	23966600	23967200	0.393333
chr14	23256498	23256698	0.470000	chr13	23972000	23972200	0.500000
chr8	13096699	13096899	0.410000	chr13	23979600	23979800	0.680000
chr5	168008044	168008244	0.465000	chr13	23980200	23980400	0.700000
chr6	55120525	55120725	0.375000	chr13	23995800	23996000	0.450000
chr8	82585862	82586062	0.395000	chr1	32400000	32400200	0.485000
chr5	115651182	115651382	0.540000	chr1	32401000	32401200	0.620000
chr9	123385917	123386117	0.470000	chr13	24038600	24038800	0.500000
chr18	62127737	62127937	0.445000	chr13	24053600	24053800	0.505000
chr3	178319266	178319666	0.440000	chr13	24056600	24057000	0.447500
chr18	12350922	12351122	0.365000	chr13	24059800	24060000	0.410000
chrX	27346616	27346816	0.460000	chr13	24074800	24075000	0.465000
chr15	76033724	76033924	0.425000	chr13	24076200	24076400	0.445000
chrX	146916257	146916457	0.460000	chr13	24097800	24098000	0.475000
chr17	65569542	65569742	0.550000	chr1	3241000	3241200	0.690000
chr5	35652662	35652862	0.325000	chr13	24124800	24125000	0.420000
chr8	142140589	142140789	0.505000	chr1	32414000	32414200	0.525000
chrX	128456547	128456747	0.375000	chr13	24152400	24152600	0.535000
chr16	85044638	85044838	0.530000	chr13	24160600	24160800	0.735000
chr15	90144429	90145029	0.511667	chr13	24161200	24161800	0.590000
chr21	30058383	30058583	0.470000	chr13	24182400	24182600	0.545000
chr9	433379	433579	0.425000	chr13	24187200	24187400	0.440000
chrX	74087413	74087613	0.375000	chr13	24192200	24192400	0.485000
chr17	58109870	58110070	0.345000	chr13	24196800	24197000	0.360000
chr5	23463448	23463648	0.420000	chr13	24204000	24204200	0.455000
chr12	9388074	9388274	0.430000	chr13	24214600	24214800	0.530000
chr7	36401140	36401340	0.320000	chr13	24217600	24217800	0.495000
chr2	12409879	12410079	0.445000	chr13	24220200	24220400	0.455000
chr4	139820735	139820935	0.310000	chr13	24221200	24221400	0.380000
chr2	19349596	19349796	0.565000	chr13	24224000	24224200	0.635000
chr2	150856214	150856414	0.415000	chr13	24229000	24229200	0.470000
chr7	131292606	131293006	0.435000	chr13	24230400	24230800	0.525000
chr1	221670885	221671085	0.400000	chr13	24243400	24243600	0.420000
chr1	111890535	111890935	0.460000	chr13	24251400	24251800	0.532500
chr18	17733647	17733847	0.365000	chr13	24252200	24252400	0.510000
chr13	91004888	91005088	0.335000	chr13	24253200	24253400	0.410000
chr6	126558511	126559311	0.471250	chr13	24253800	24254600	0.503750
chr15	84095961	84096161	0.415000	chr13	24261600	24261800	0.460000
chrX	37630310	37630510	0.410000	chr13	24265000	24265200	0.525000
chr5	153797928	153798128	0.430000	chr13	24267400	24267600	0.440000
chr13	40300925	40301125	0.340000	chr13	24270000	24270200	0.390000
chr6	10959364	10959564	0.370000	chr13	24270600	24270800	0.545000
chr4	114949184	114949784	0.353333	chr13	24271400	24272000	0.408333
chr12	11959021	11959221	0.455000	chr13	24274600	24274800	0.490000
chrX	35806257	35806457	0.380000	chr13	24276400	24276600	0.390000
chr1	22510450	22510650	0.355000	chr13	24277000	24277200	0.405000
chr1	74697241	74697441	0.420000	chr13	24279800	24280000	0.530000
chr10	91074751	91074951	0.480000	chr13	24280800	24281000	0.530000
chr2	167811971	167812171	0.390000	chr13	24289000	24289200	0.395000
chr1	171101567	171101767	0.440000	chr13	24322600	24322800	0.490000
chr7	36396709	36396909	0.445000	chr13	24338400	24338600	0.485000
chr7	81760284	81760484	0.350000	chr13	24350200	24350400	0.395000
chr13	30468636	30468836	0.325000	chr13	24380200	24380400	0.330000
chr8	133550675	133550875	0.420000	chr13	24419800	24420000	0.435000
chr15	91153039	91153439	0.500000	chr13	24457200	24457600	0.510000
chr20	63587079	63587479	0.557500	chr1	32448400	32448800	0.562500
chr4	38096513	38096713	0.475000	chr13	24491800	24492000	0.495000
chr12	94625528	94625728	0.440000	chr1	32449200	32449400	0.555000
chr2	168000680	168000880	0.420000	chr1	3245000	3245200	0.540000
chr12	126536742	126537142	0.352500	chr13	24501000	24501400	0.395000
chr7	100879085	100879685	0.428333	chr13	24502800	24503400	0.443333
chr22	21068142	21068342	0.435000	chr13	24505400	24505600	0.475000
chr7	36615009	36615209	0.500000	chr13	24506400	24506600	0.510000
chr10	3088822	3090422	0.425000	chr13	24511200	24512800	0.506875
chr2	113386710	113386910	0.475000	chr13	24541000	24541200	0.690000
chr5	2644953	2645753	0.487500	chr13	24541600	24542400	0.631250
chr6	47999513	47999913	0.342500	chr13	24542800	24543200	0.460000
chr16	76362583	76362783	0.415000	chr13	24555200	24555400	0.500000
chr1	211318676	211318876	0.435000	chr13	24560000	24560200	0.515000
chr22	32280869	32281069	0.500000	chr13	24580400	24580600	0.520000
chr22	16271837	16272237	0.367500	chr13	24583800	24584200	0.377500
chr7	97581814	97582014	0.455000	chr13	24592000	24592200	0.470000
chr11	38432760	38432960	0.350000	chr13	24598000	24598200	0.410000
chr7	133111003	133111403	0.465000	chr13	24606000	24606400	0.560000
chr4	61884939	61885339	0.517500	chr13	24618600	24619000	0.542500
chr16	34793487	34793687	0.450000	chr13	24622400	24622600	0.485000
chr15	56473428	56473628	0.400000	chr13	24626600	24626800	0.460000
chr17	47811124	47811324	0.605000	chr13	24627200	24627400	0.690000
chr11	62204310	62205110	0.453750	chr13	24630800	24631600	0.463750
chr3	4041607	4041807	0.410000	chr13	24644200	24644400	0.435000
chr14	46092812	46093012	0.355000	chr13	24660200	24660400	0.370000
chrX	53661028	53661628	0.438333	chr13	24671000	24671600	0.481667
chr4	38591519	38591719	0.460000	chr13	24680400	24680600	0.755000
chr6	13763823	13764023	0.450000	chr13	24684000	24684200	0.580000
chr14	80782255	80782455	0.435000	chr13	24684600	24684800	0.475000
chr6	15530334	15530734	0.485000	chr13	24694000	24694400	0.525000
chr16	3616786	3617186	0.420000	chr13	24709400	24709800	0.552500
chr1	143785029	143785429	0.470000	chr1	32471000	32471400	0.625000
chr8	8968250	8968450	0.435000	chr13	24728200	24728400	0.455000
chrX	52736466	52736666	0.565000	chr13	24741400	24741600	0.650000
chr14	102876609	102877009	0.480000	chr13	24746800	24747200	0.665000
chr4	110263070	110263270	0.520000	chr13	24747600	24747800	0.715000
chr2	97310511	97310711	0.400000	chr13	24862200	24862400	0.470000
chr8	21592891	21593091	0.480000	chr13	24864200	24864400	0.500000
chr14	61026261	61026461	0.335000	chr13	24865400	24865600	0.335000
chrX	17688783	17688983	0.375000	chr13	24869600	24869800	0.495000
chrX	27802146	27802346	0.340000	chr1	32487400	32487600	0.470000
chr1	82259984	82260184	0.360000	chr13	24911200	24911400	0.395000
chr21	40755269	40755469	0.440000	chr13	24921200	24921400	0.460000
chr11	8315910	8316710	0.490000	chr13	24922800	24923600	0.518750
chr17	25562673	25562873	0.425000	chr13	24933400	24933600	0.430000
chr17	18994582	18995182	0.426667	chr13	24934000	24934600	0.480000
chr1	162156715	162157115	0.415000	chr1	32494200	32494600	0.417500
chr21	30315910	30316110	0.325000	chr13	24950600	24950800	0.330000
chr9	130018729	130018929	0.315000	chr13	24954800	24955000	0.360000
chr11	17769122	17769322	0.510000	chr13	24957000	24957200	0.515000
chr16	87555716	87555916	0.400000	chr1	32496200	32496400	0.405000
chr17	6082813	6083013	0.475000	chr13	24968400	24968600	0.535000
chr6	128285667	128285867	0.440000	chr13	24969800	24970000	0.475000
chr5	168457917	168458117	0.495000	chr13	24985200	24985400	0.505000
chr17	55054107	55054307	0.380000	chr13	24995400	24995600	0.435000
chr15	98259226	98259426	0.395000	chr13	25001600	25001800	0.475000
chr11	100730332	100730532	0.390000	chr13	25003800	25004000	0.475000
chr12	92886206	92886806	0.573333	chr1	32500400	32501000	0.788333
chr6	5990787	5990987	0.430000	chr13	25005000	25005200	0.470000
chr18	48641637	48641837	0.470000	chr13	25014400	25014600	0.510000
chr2	233150752	233151952	0.486667	chr13	25018000	25019200	0.700000
chr5	74118187	74118387	0.440000	chr13	25037400	25037600	0.500000
chr5	157412112	157412312	0.405000	chr13	25042600	25042800	0.510000
chr3	132012207	132012807	0.466667	chr13	25046800	25047400	0.631667
chr4	167081197	167081597	0.315000	chr13	25080800	25081200	0.372500
chr2	174836935	174837135	0.375000	chr13	25087200	25087400	0.385000
chrX	15461400	15461600	0.450000	chr13	25114200	25114400	0.455000
chr16	31513790	31513990	0.475000	chr13	25180000	25180200	0.510000
chr5	68808730	68808930	0.395000	chr13	25201000	25201200	0.350000
chr21	37897461	37897661	0.525000	chr1	32520600	32520800	0.545000
chr20	57825113	57825313	0.370000	chr13	25218200	25218400	0.460000
chr7	119242486	119242686	0.355000	chr13	25233000	25233200	0.415000
chr8	70843138	70843338	0.290000	chr13	25248200	25248400	0.300000
chrY	15074651	15074851	0.390000	chr13	25249200	25249400	0.425000
chr4	162220028	162220228	0.335000	chr13	25267800	25268000	0.390000
chr7	120485078	120485478	0.377500	chr13	25281600	25282000	0.417500
chr18	45570737	45570937	0.335000	chr13	25286600	25286800	0.480000
chr16	1208581	1208981	0.640000	chr13	25287200	25287600	0.682500
chrY	13076445	13076845	0.385000	chr13	25292400	25292800	0.417500
chr10	129446273	129447073	0.511250	chr13	25301400	25302200	0.625000
chr5	8378643	8378843	0.370000	chr13	25310200	25310400	0.430000
chr19	12222727	12222927	0.300000	chr1	32534000	32534200	0.405000
chr3	64043816	64044016	0.450000	chr13	25352400	25352600	0.470000
chr6	60250404	60250604	0.380000	chr1	32536200	32536400	0.425000
chr12	80810034	80810234	0.385000	chr1	32536800	32537000	0.485000
chr3	181450986	181451186	0.310000	chr13	25371200	25371400	0.405000
chr8	64135494	64135894	0.432500	chr13	25372000	25372400	0.782500
chr2	25234145	25234345	0.435000	chr13	25375800	25376000	0.510000
chr1	94275149	94275349	0.400000	chr13	25379200	25379400	0.405000
chr8	24743347	24743547	0.425000	chr13	25380200	25380400	0.450000
chr3	74210007	74210407	0.377500	chr13	25380800	25381200	0.387500
chr8	102887526	102887726	0.510000	chr13	25392000	25392200	0.520000
chr13	98405768	98406168	0.412500	chr13	25394600	25395000	0.417500
chr17	50259457	50259657	0.605000	chr1	32539800	32540000	0.835000
chr7	142364824	142365024	0.430000	chr13	25406400	25406600	0.475000
chr9	85279651	85279851	0.365000	chr13	25421800	25422000	0.410000
chr15	40791597	40791997	0.515000	chr13	25468600	25469000	0.767500
chr2	122793719	122794119	0.375000	chr13	25478200	25478600	0.392500
chr9	88167603	88167803	0.470000	chr13	25479600	25479800	0.495000
chr6	15804088	15804288	0.475000	chr13	25512000	25512200	0.505000
chr11	96625321	96625521	0.390000	chr13	25541800	25542000	0.410000
chrX	65670096	65670296	0.415000	chr13	25574600	25574800	0.430000
chr2	168486083	168486283	0.310000	chr13	25673600	25673800	0.390000
chr4	24074436	24074836	0.382500	chr13	25678400	25678800	0.537500
chr5	145140222	145140422	0.355000	chr13	25679200	25679400	0.400000
chr7	144507953	144508153	0.370000	chr13	25717800	25718000	0.390000
chr18	13529518	13530118	0.398333	chr13	25738000	25738600	0.475000
chr10	76582493	76582893	0.475000	chr13	25753200	25753600	0.492500
chr6	91169845	91170045	0.375000	chr13	25754000	25754200	0.445000
chr18	38439586	38439786	0.280000	chr13	25776800	25777000	0.410000
chr4	144406359	144406559	0.305000	chr13	25847200	25847400	0.335000
chr9	133224632	133224832	0.405000	chr13	25848400	25848600	0.420000
chr3	155575630	155575830	0.460000	chr13	25875000	25875200	0.470000
chr4	150639003	150639203	0.410000	chr13	25881200	25881400	0.450000
chr9	76255558	76255758	0.475000	chr13	25883000	25883200	0.490000
chr6	2363591	2363791	0.375000	chr13	25888400	25888600	0.410000
chr2	205004567	205004967	0.360000	chr13	25901600	25902000	0.377500
chr3	135183124	135183324	0.515000	chr13	25971600	25971800	0.545000
chrX	154846105	154846305	0.390000	chr13	25973600	25973800	0.445000
chr2	5438147	5438347	0.430000	chr13	26012400	26012600	0.635000
chr1	174788826	174789026	0.500000	chr13	26017600	26017800	0.505000
chr18	75864527	75864727	0.435000	chr13	26020000	26020200	0.480000
chr7	145750336	145750536	0.490000	chr13	26037400	26037600	0.555000
chr5	142249317	142249917	0.551667	chr13	26051600	26052200	0.755000
chr18	38885253	38885453	0.360000	chr13	26063000	26063200	0.375000
chr12	111004684	111004884	0.485000	chr13	26066600	26066800	0.590000
chr7	145117361	145117561	0.370000	chr13	26073800	26074000	0.445000
chr7	22690255	22690455	0.465000	chr1	32612200	32612400	0.700000
chr11	126040271	126040471	0.365000	chr13	26168200	26168400	0.405000
chr8	16221268	16221468	0.445000	chr13	26184800	26185000	0.460000
chr1	34830789	34831789	0.497000	chr13	26186200	26187200	0.615000
chr14	52486536	52486736	0.405000	chr1	32618800	32619000	0.435000
chr3	158564366	158565366	0.417000	chr13	26221800	26222800	0.600000
chr8	138436847	138437047	0.385000	chr13	26226400	26226600	0.500000
chr10	3886738	3887138	0.430000	chr13	26227200	26227600	0.490000
chr5	151418479	151418679	0.425000	chr13	26230800	26231000	0.470000
chr2	95166616	95167216	0.411667	chr13	26247600	26248200	0.433333
chr12	132154292	132155492	0.622500	chr13	26253800	26255000	0.686667
chr3	116376513	116376713	0.290000	chr13	26255800	26256000	0.345000
chr16	72404507	72404707	0.435000	chr13	26266400	26266600	0.455000
chr6	128791002	128791202	0.385000	chr1	32627600	32627800	0.460000
chrY	8373236	8373436	0.375000	chr13	26299600	26299800	0.405000
chr15	57905341	57905541	0.365000	chr13	26300200	26300400	0.440000
chr5	39440025	39440225	0.255000	chr13	26340800	26341000	0.380000
chr12	73246608	73247208	0.361667	chr13	26342800	26343400	0.408333
chr13	39416884	39417084	0.360000	chr13	26344000	26344200	0.420000
chr8	65237453	65237653	0.320000	chr13	26347000	26347200	0.355000
chr5	50006116	50006316	0.395000	chr1	32636000	32636200	0.460000
chr8	19967640	19967840	0.400000	chr13	26372800	26373000	0.420000
chr12	59214333	59214533	0.480000	chr1	32637400	32637600	0.505000
chr20	32243831	32244031	0.470000	chr13	26377200	26377400	0.515000
chr4	162512046	162512246	0.395000	chr13	26383200	26383400	0.400000
chr1	72537076	72537276	0.425000	chr13	26394600	26394800	0.440000
chr21	14297157	14297357	0.510000	chr13	26406800	26407000	0.585000
chrX	5811111	5811511	0.377500	chr13	26411200	26411600	0.400000
chr2	169918327	169919127	0.395000	chr13	26413000	26413800	0.423750
chr3	79945269	79946269	0.376000	chr13	26435200	26436200	0.534000
chr3	19538917	19539117	0.475000	chr13	26448200	26448400	0.540000
chr5	13528408	13528808	0.407500	chr13	26457400	26457800	0.467500
chr4	38670089	38670689	0.485000	chr13	26459200	26459800	0.518333
chr17	76816740	76816940	0.480000	chr13	26476400	26476600	0.545000
chr4	19144157	19144357	0.325000	chr13	26482600	26482800	0.500000
chrX	48194735	48195135	0.470000	chr13	26496600	26497000	0.480000
chr9	119072892	119073092	0.375000	chr13	26499400	26499600	0.490000
chr19	52938541	52938741	0.490000	chr13	26503000	26503200	0.520000
chr17	62156151	62157551	0.467857	chr1	32650400	32651800	0.608571
chr14	30125765	30125965	0.385000	chr13	26529600	26529800	0.470000
chr1	143330616	143331016	0.435000	chr13	26557400	26557800	0.755000
chr20	43349659	43349859	0.495000	chr13	26558400	26558600	0.680000
chrX	6857101	6857301	0.390000	chr13	26564200	26564400	0.410000
chr1	209162808	209163008	0.450000	chr13	26601800	26602000	0.455000
chr3	126844519	126844719	0.370000	chr13	26606800	26607000	0.390000
chr9	13410658	13410858	0.380000	chr13	26618800	26619000	0.395000
chr17	69047174	69047374	0.410000	chr13	26619400	26619600	0.415000
chr2	10383351	10383551	0.515000	chr13	26628800	26629000	0.520000
chr11	22692256	22692656	0.437500	chr13	26629400	26629800	0.500000
chr18	21256201	21256401	0.410000	chr1	32667200	32667400	0.450000
chr8	76791726	76792126	0.270000	chr13	26677200	26677600	0.325000
chr2	76929030	76929230	0.380000	chr13	26698800	26699000	0.505000
chr7	104458789	104458989	0.475000	chr13	26707800	26708000	0.505000
chr6	156081915	156082315	0.377500	chr13	26719600	26720000	0.390000
chr9	19546269	19547069	0.535000	chr13	26721200	26722000	0.551250
chr6	89455888	89456088	0.480000	chr13	26724600	26724800	0.510000
chr3	187631472	187631672	0.475000	chr13	26761000	26761200	0.625000
chr9	84062101	84062301	0.430000	chr13	26785400	26785600	0.620000
chr16	66457798	66457998	0.550000	chr13	26786000	26786200	0.595000
chr16	70732908	70733108	0.395000	chr13	26821000	26821200	0.540000
chr4	119415334	119415934	0.480000	chr13	26821800	26822400	0.501667
chr2	13740942	13741142	0.485000	chr13	26824400	26824600	0.520000
chr16	74263688	74263888	0.430000	chr13	26838200	26838400	0.570000
chr11	32355409	32355609	0.430000	chr1	32685600	32685800	0.480000
chr19	10005105	10005305	0.520000	chr13	26873000	26873200	0.545000
chrY	22212415	22212615	0.410000	chr13	26903600	26903800	0.500000
chr1	39538835	39539035	0.530000	chr13	26914800	26915000	0.545000
chr17	14041379	14041579	0.535000	chr13	26930400	26930600	0.555000
chr13	39577090	39577290	0.355000	chr13	26947000	26947200	0.405000
chr16	30053551	30053751	0.545000	chr1	32695200	32695400	0.560000
chr4	3277582	3277782	0.465000	chr13	26957200	26957400	0.475000
chr13	49971733	49971933	0.570000	chr13	26962400	26962600	0.640000
chr2	118276418	118276818	0.515000	chr13	26972200	26972600	0.525000
chr1	192167662	192167862	0.365000	chr13	26976400	26976600	0.430000
chr5	128086757	128086957	0.385000	chr13	26977600	26977800	0.480000
chrX	104597391	104597591	0.400000	chr13	26980600	26980800	0.470000
chr2	33420034	33420434	0.447500	chr13	26983000	26983400	0.465000
chr4	27460229	27460429	0.415000	chr13	26985400	26985600	0.475000
chr5	15644863	15645063	0.465000	chr13	26988400	26988600	0.515000
chrX	18312038	18312238	0.445000	chr13	26997600	26997800	0.490000
chr17	16846166	16846766	0.591667	chr13	27006600	27007200	0.605000
chr5	68049480	68050080	0.396667	chr13	27011400	27012000	0.478333
chr1	229295027	229296427	0.497143	chr1	32701400	32702800	0.627143
chr1	242239930	242240930	0.408000	chr13	27022400	27023400	0.486000
chr12	62087384	62087584	0.420000	chr1	32703200	32703400	0.645000
chr18	66557124	66557324	0.440000	chr13	27043200	27043400	0.470000
chr13	104717264	104717464	0.300000	chr13	27045000	27045200	0.465000
chr22	37259209	37259409	0.495000	chr13	27047200	27047400	0.575000
chr13	97419318	97419518	0.455000	chr13	27053600	27053800	0.470000
chr7	96412975	96413175	0.430000	chr13	27055000	27055200	0.495000
chr4	95637586	95638186	0.413333	chr13	27055600	27056200	0.450000
chr2	149252547	149252747	0.400000	chr13	27082200	27082400	0.425000
chr7	159255219	159255419	0.410000	chr1	32711400	32711600	0.490000
chr6	6487377	6487577	0.505000	chr1	32712400	32712600	0.595000
chr12	3467146	3467546	0.505000	chr13	27125800	27126200	0.585000
chrX	114492498	114493298	0.378750	chr13	27130600	27131400	0.400000
chr8	29860955	29861555	0.416667	chr13	27138000	27138600	0.431667
chr10	5304119	5304719	0.411667	chr13	27147600	27148200	0.436667
chr6	95450202	95450402	0.275000	chr13	27164200	27164400	0.355000
chr3	51350102	51350502	0.442500	chr13	27168000	27168400	0.505000
chr2	48548956	48549156	0.445000	chr1	32716800	32717000	0.605000
chr8	28840976	28842576	0.415625	chr13	27169800	27171400	0.513750
chr14	89115457	89116457	0.487000	chr13	27171800	27172800	0.613000
chr1	151798121	151798521	0.340000	chr13	27174800	27175200	0.410000
chr1	44361302	44361502	0.380000	chr13	27176600	27176800	0.410000
chr14	36543421	36543621	0.270000	chr13	27177200	27177400	0.320000
chr7	65353189	65353389	0.435000	chr13	27183200	27183400	0.520000
chr18	18914153	18914353	0.390000	chr13	27192600	27192800	0.455000
chr3	159866184	159866384	0.385000	chr13	27195400	27195600	0.500000
chr4	185802636	185802836	0.405000	chr13	27203200	27203400	0.500000
chr22	20746427	20746627	0.395000	chr13	27204000	27204200	0.450000
chrY	20947569	20947769	0.430000	chr13	27212600	27212800	0.485000
chr6	72187131	72187331	0.395000	chr1	32721600	32721800	0.440000
chr7	6146972	6147172	0.430000	chr13	27218000	27218200	0.475000
chr10	33244272	33244672	0.360000	chr13	27218800	27219200	0.387500
chr11	30447095	30447295	0.505000	chr1	32722200	32722400	0.510000
chr7	109960582	109960782	0.330000	chr13	27242800	27243000	0.410000
chr15	64958828	64960028	0.494167	chr13	27250800	27252000	0.518333
chr7	104840401	104840601	0.470000	chr1	32725200	32725400	0.620000
chr19	14218791	14219191	0.442500	chr13	27257600	27258000	0.480000
chr11	125987876	125988076	0.390000	chr13	27260000	27260200	0.400000
chr2	64440085	64440285	0.395000	chr13	27261400	27261600	0.410000
chr3	174067801	174068001	0.395000	chr13	27263600	27263800	0.415000
chr13	52874095	52874295	0.350000	chr13	27267000	27267200	0.360000
chr5	90831138	90831338	0.365000	chr13	27269200	27269400	0.540000
chr20	31618312	31618912	0.478333	chr13	27270600	27271200	0.736667
chr22	36277027	36277227	0.550000	chr13	27279400	27279600	0.560000
chr1	83096174	83096374	0.335000	chr13	27281600	27281800	0.445000
chr13	37848847	37849247	0.432500	chr13	27284200	27284600	0.457500
chr4	105077175	105077375	0.425000	chr13	27293400	27293600	0.510000
chr5	143998233	143998633	0.397500	chr13	27294000	27294400	0.457500
chr11	63941770	63941970	0.480000	chr1	32729400	32729600	0.585000
chr1	197269594	197269794	0.355000	chr13	27303000	27303200	0.315000
chr5	163157571	163157771	0.425000	chr1	32731400	32731600	0.485000
chr16	15314637	15314837	0.410000	chr13	27322000	27322200	0.460000
chr7	64350742	64350942	0.475000	chr1	32733600	32733800	0.515000
chr20	62074818	62075018	0.460000	chr13	27339400	27339600	0.515000
chr22	13372304	13372504	0.400000	chr13	27341800	27342000	0.605000
chr3	170018531	170018931	0.410000	chr13	27359200	27359600	0.452500
chr14	55036077	55036677	0.441667	chr13	27362000	27362600	0.610000
chrY	16233643	16233843	0.375000	chr13	27366000	27366200	0.435000
chr9	8168950	8169150	0.470000	chr13	27374800	27375000	0.485000
chr12	8785960	8786160	0.515000	chr13	27375800	27376000	0.535000
chr11	116352508	116352708	0.495000	chr13	27380000	27380200	0.605000
chr19	46858178	46858378	0.495000	chr13	27383800	27384000	0.575000
chr4	38520757	38520957	0.380000	chr13	27391600	27391800	0.470000
chr9	17111380	17111780	0.430000	chr13	27401200	27401600	0.495000
chr7	150068739	150068939	0.395000	chr13	27406400	27406600	0.440000
chrX	58291483	58292083	0.580000	chr1	32741400	32742000	0.780000
chr12	109355672	109355872	0.450000	chr13	27421600	27421800	0.545000
chr19	18502965	18503165	0.555000	chr1	32742400	32742600	0.675000
chr2	171291597	171291797	0.430000	chr13	27424400	27424600	0.685000
chr19	32654835	32655035	0.500000	chr13	27426000	27426200	0.515000
chr3	30948587	30948787	0.375000	chr13	27427000	27427200	0.430000
chr18	60015156	60015356	0.380000	chr13	27427800	27428000	0.540000
chr5	87802529	87802729	0.440000	chr13	27432600	27432800	0.480000
chr4	112729833	112730233	0.420000	chr13	27442200	27442600	0.505000
chr15	49805013	49805213	0.430000	chr13	27447000	27447200	0.435000
chr10	119086742	119087342	0.465000	chr13	27450000	27450600	0.660000
chr11	106852269	106852669	0.357500	chr13	27451000	27451400	0.527500
chr5	130314330	130314530	0.250000	chr13	27455400	27455600	0.345000
chr16	73186992	73187192	0.460000	chr13	27463600	27463800	0.545000
chr9	83305263	83305463	0.440000	chr1	32746400	32746600	0.500000
chr13	80677782	80677982	0.505000	chr13	27466600	27466800	0.550000
chr4	50537704	50538104	0.382500	chr13	27477200	27477600	0.505000
chr10	130235457	130235657	0.525000	chr13	27481800	27482000	0.555000
chr7	24413154	24413554	0.377500	chr13	27483000	27483400	0.472500
chr7	40087669	40087869	0.470000	chr13	27497000	27497200	0.570000
chr15	66615729	66615929	0.525000	chr1	32749800	32750000	0.560000
chr8	25855366	25855566	0.420000	chr13	27523000	27523200	0.535000
chr11	128733481	128733881	0.450000	chr13	27533200	27533600	0.620000
chr8	109259423	109259623	0.430000	chr13	27534200	27534400	0.450000
chr14	103244736	103245936	0.449167	chr1	32753600	32754800	0.647500
chr4	56264121	56264321	0.445000	chr13	27556200	27556400	0.475000
chr1	167885315	167885715	0.385000	chr1	32755800	32756200	0.490000
chr4	184466851	184467051	0.440000	chr13	27559800	27560000	0.450000
chr22	27155471	27155671	0.340000	chr13	27561600	27561800	0.330000
chrX	120853829	120854029	0.465000	chr1	32757400	32757600	0.570000
chr6	31868667	31868867	0.515000	chr1	32758200	32758400	0.525000
chr7	57661539	57661739	0.350000	chr13	27584000	27584200	0.425000
chr8	48278364	48278564	0.490000	chr13	27586400	27586600	0.495000
chr4	13471514	13471714	0.465000	chr1	32759000	32759200	0.515000
chr4	173590419	173590619	0.425000	chr13	27595200	27595400	0.460000
chr22	13914735	13914935	0.390000	chr13	27600000	27600200	0.435000
chr2	98761387	98761587	0.405000	chr13	27600800	27601000	0.455000
chr5	174182226	174182426	0.545000	chr1	32760200	32760400	0.665000
chr14	3962976	3963176	0.000000	chr13	27604400	27604600	0.370000
chr3	166446964	166447564	0.293333	chr13	27605200	27605800	0.348333
chr9	51561263	51561463	0.000000	chr13	27607200	27607400	0.400000
chr7	43057353	43057553	0.470000	chr1	32761600	32761800	0.485000
chr1	29966968	29967768	0.498750	chr13	27620000	27620800	0.732500
chr1	117584728	117585528	0.536250	chr13	27621200	27622000	0.652500
chr21	12584554	12584754	0.375000	chr13	27631800	27632000	0.415000
chr2	201135895	201136095	0.400000	chr13	27635400	27635600	0.405000
chr10	3339873	3340073	0.535000	chr13	27641800	27642000	0.540000
chr9	67289509	67289709	0.355000	chr13	27643800	27644000	0.365000
chr3	186907155	186907355	0.375000	chr13	27644400	27644600	0.420000
chr9	106498717	106498917	0.360000	chr13	27667000	27667200	0.515000
chr11	56136982	56137382	0.407500	chr13	27668000	27668400	0.410000
chrX	123684395	123684795	0.510000	chr13	27678400	27678800	0.515000
chr1	51885600	51885800	0.355000	chr13	27680000	27680200	0.440000
chr11	83849794	83849994	0.445000	chr1	32770200	32770400	0.680000
chr1	239908844	239909044	0.495000	chr1	32771600	32771800	0.660000
chr6	140259459	140259659	0.455000	chr13	27728400	27728600	0.500000
chr11	45726895	45728295	0.485714	chr1	32773000	32774400	0.564286
chr7	28009270	28009670	0.450000	chr1	32775200	32775600	0.495000
chr1	40034670	40034870	0.435000	chr13	27771000	27771200	0.530000
chr7	4383750	4383950	0.515000	chr13	27783200	27783400	0.530000
chr6	114335103	114335303	0.430000	chr13	27792400	27792600	0.660000
chr20	20832645	20833045	0.462500	chr13	27826400	27826800	0.575000
chr16	47505171	47505371	0.565000	chr13	27830000	27830200	0.735000
chr11	91786163	91786363	0.410000	chr1	32789400	32789600	0.355000
chr4	56706615	56706815	0.525000	chr13	27919800	27920000	0.670000
chr10	71564672	71564872	0.435000	chr13	27954000	27954200	0.705000
chr11	1812583	1813183	0.471667	chr13	27960400	27961000	0.640000
chr5	14875759	14875959	0.395000	chr13	27967400	27967600	0.570000
chr18	64669592	64669792	0.345000	chr13	27984400	27984600	0.415000
chr5	65396802	65397002	0.375000	chr1	32799000	32799200	0.380000
chrX	66372840	66373040	0.370000	chr13	27998000	27998200	0.510000
chr16	10442212	10442412	0.335000	chr1	32801200	32801400	0.385000
chr3	64576830	64577030	0.525000	chr13	28031600	28031800	0.560000
chr2	16524632	16524832	0.455000	chr13	28035200	28035400	0.490000
chr3	15560441	15560641	0.400000	chr13	28037400	28037600	0.440000
chr8	38409098	38409498	0.415000	chr1	32803800	32804200	0.470000
chr17	32369611	32370211	0.420000	chr13	28041200	28041800	0.440000
chr5	143742095	143742295	0.345000	chr13	28043400	28043600	0.370000
chrX	57862360	57862560	0.340000	chr13	28047800	28048000	0.350000
chr2	221175743	221175943	0.345000	chr13	28055400	28055600	0.360000
chr3	124515051	124515251	0.335000	chr13	28059400	28059600	0.405000
chr4	6630198	6630398	0.415000	chr1	32807000	32807200	0.495000
chr11	31074801	31075401	0.335000	chr13	28094000	28094600	0.348333
chr6	64052650	64052850	0.495000	chr13	28096400	28096600	0.505000
chrX	62943195	62943395	0.435000	chr13	28100600	28100800	0.725000
chr9	107920225	107920425	0.305000	chr13	28107000	28107200	0.340000
chr8	34591440	34591640	0.450000	chr13	28108600	28108800	0.470000
chr1	58213918	58214118	0.410000	chr13	28118200	28118400	0.480000
chr16	79488531	79488931	0.405000	chr13	28120200	28120600	0.435000
chrX	101963744	101963944	0.365000	chr13	28122400	28122600	0.375000
chr2	119905458	119905658	0.370000	chr13	28137000	28137200	0.420000
chr10	30195057	30195257	0.480000	chr13	28138000	28138200	0.650000
chr4	154151823	154152623	0.390000	chr13	28138600	28139400	0.736250
chr21	22235246	22235646	0.452500	chr13	28139800	28140200	0.495000
chr9	138080449	138080649	0.435000	chr1	32814800	32815000	0.465000
chr1	82940038	82940638	0.423333	chr1	32815600	32816200	0.483333
chr8	113816156	113816556	0.337500	chr13	28161400	28161800	0.385000
chr8	33515834	33516034	0.420000	chr13	28166400	28166600	0.560000
chr15	98890968	98892568	0.522500	chr1	32816800	32818400	0.654375
chr10	111454912	111455112	0.475000	chr1	32819000	32819200	0.480000
chr2	75898656	75898856	0.395000	chr13	28251600	28251800	0.430000
chrX	81732142	81732342	0.325000	chr13	28268800	28269000	0.335000
chr9	41104274	41104474	0.460000	chr13	28274000	28274200	0.475000
chr17	40028005	40028405	0.477500	chr13	28324200	28324600	0.512500
chr10	132621497	132621697	0.470000	chr13	28329800	28330000	0.495000
chr7	39640142	39640542	0.422500	chr13	28347800	28348200	0.435000
chr12	117523213	117523413	0.505000	chr13	28356000	28356200	0.560000
chrX	137694129	137694329	0.350000	chr13	28358200	28358400	0.385000
chr11	4665448	4665848	0.382500	chr13	28373800	28374200	0.392500
chr9	27782172	27782372	0.375000	chr13	28394600	28394800	0.500000
chr1	15993331	15993531	0.640000	chr1	3284000	3284200	0.730000
chr5	113927047	113927847	0.337500	chr13	28401400	28402200	0.372500
chr11	74866273	74866473	0.515000	chr13	28408600	28408800	0.530000
chr12	89731795	89731995	0.365000	chr13	28410200	28410400	0.450000
chr14	39494091	39494291	0.390000	chr13	28416200	28416400	0.440000
chr6	77239846	77240046	0.225000	chr13	28421800	28422000	0.415000
chr19	53066659	53067059	0.462500	chr13	28423000	28423400	0.487500
chr1	118854662	118854862	0.425000	chr13	28426400	28426600	0.460000
chr2	153956422	153956822	0.325000	chr13	28430000	28430400	0.395000
chr8	19239554	19239754	0.455000	chr13	28451600	28451800	0.635000
chr16	44016357	44016557	0.000000	chr13	28457600	28457800	0.345000
chr3	108874108	108874308	0.420000	chr13	28467200	28467400	0.445000
chr7	81666381	81666581	0.375000	chr13	28468200	28468400	0.385000
chrY	41310502	41310902	0.000000	chr13	28471400	28471800	0.365000
chr7	63934341	63934541	0.240000	chr13	28474800	28475000	0.350000
chr5	47155397	47155597	0.375000	chr13	28476200	28476400	0.405000
chr2	181957553	181957953	0.387500	chr13	28486000	28486400	0.477500
chr17	46059657	46060257	0.410000	chr13	28489600	28490200	0.435000
chr5	160249005	160249205	0.390000	chr13	28492600	28492800	0.460000
chr7	104946434	104947034	0.510000	chr13	28494600	28495200	0.740000
chr21	20347690	20347890	0.435000	chr13	28496000	28496200	0.455000
chr10	56708097	56708297	0.380000	chr13	28497600	28497800	0.405000
chr5	172767637	172767837	0.475000	chr13	28505600	28505800	0.520000
chr6	55501325	55501525	0.405000	chr13	28507200	28507400	0.430000
chr8	67219493	67219693	0.325000	chr13	28524000	28524200	0.335000
chr8	108051797	108051997	0.420000	chr13	28527800	28528000	0.545000
chr10	119441368	119442168	0.573750	chr13	28532200	28533000	0.738750
chr1	188512318	188512518	0.375000	chr13	28537400	28537600	0.385000
chrX	58742912	58743112	0.410000	chr13	28539000	28539200	0.435000
chr9	75728390	75728590	0.310000	chr13	28558200	28558400	0.345000
chr7	143369203	143369403	0.360000	chr13	28568400	28568600	0.515000
chr13	46148188	46148388	0.445000	chr13	28570400	28570600	0.495000
chr2	143610154	143611354	0.385000	chr13	28574000	28575200	0.470000
chr2	112574350	112574550	0.430000	chr13	28582600	28582800	0.445000
chr1	103256211	103256811	0.346667	chr13	28585200	28585800	0.390000
chr1	118531320	118531520	0.385000	chr13	28588400	28588600	0.325000
chr11	64990468	64990868	0.442500	chr13	28590400	28590800	0.520000
chr15	79207175	79207575	0.422500	chr13	28611800	28612200	0.442500
chr1	117220919	117221119	0.370000	chr13	28617800	28618000	0.400000
chrX	16752584	16752784	0.430000	chr13	28621600	28621800	0.415000
chr2	112711834	112712034	0.525000	chr13	28622400	28622600	0.575000
chr9	2313496	2313696	0.415000	chr13	28623800	28624000	0.480000
chr4	55174503	55174703	0.370000	chr13	28628400	28628600	0.405000
chrX	39625423	39625623	0.410000	chr13	28636800	28637000	0.510000
chrX	117801158	117801358	0.400000	chr13	28641600	28641800	0.445000
chr13	26917811	26918011	0.345000	chr13	28658000	28658200	0.405000
chr12	53706717	53707317	0.421667	chr13	28658600	28659200	0.553333
chr9	90015394	90015794	0.387500	chr13	28659600	28660000	0.415000
chr4	32465980	32466180	0.240000	chr13	28671200	28671400	0.315000
chr6	26314365	26314565	0.530000	chr13	28684400	28684600	0.585000
chr7	89877475	89877675	0.325000	chr13	28686000	28686200	0.410000
chr13	62767441	62767641	0.510000	chr1	32870600	32870800	0.830000
chr12	95483718	95483918	0.330000	chr13	28708000	28708200	0.355000
chr17	40058730	40058930	0.525000	chr1	32871600	32871800	0.575000
chr13	73140830	73141630	0.462500	chr13	28718400	28719200	0.658750
chr6	168314776	168314976	0.495000	chr1	32872800	32873000	0.555000
chr15	70877753	70877953	0.475000	chr13	28741200	28741400	0.525000
chr6	128357105	128357305	0.340000	chr13	28744200	28744400	0.425000
chr8	52379298	52379498	0.465000	chr13	28744800	28745000	0.545000
chr8	62609449	62609849	0.377500	chr13	28750400	28750800	0.415000
chr1	232377156	232377356	0.480000	chr13	28751600	28751800	0.485000
chr2	52792951	52793151	0.435000	chr13	28753600	28753800	0.490000
chrX	12342033	12342233	0.365000	chr13	28755400	28755600	0.400000
chr11	73655501	73655701	0.570000	chr1	32876800	32877000	0.665000
chr4	164971186	164971586	0.482500	chr13	28796600	28797000	0.515000
chr1	85378654	85378854	0.445000	chr13	28805400	28805600	0.460000
chr11	70522338	70522938	0.571667	chr13	28819800	28820400	0.828333
chr14	40712575	40712975	0.425000	chr1	32886400	32886800	0.772500
chr11	63617217	63617417	0.395000	chr1	32893000	32893200	0.815000
chr4	92921583	92921783	0.530000	chr1	32901400	32901600	0.825000
chr15	67999700	68000100	0.417500	chr13	29081000	29081400	0.435000
chr13	102428224	102428424	0.385000	chr13	29125200	29125400	0.410000
chr6	135707633	135707833	0.340000	chr13	29166000	29166200	0.415000
chr5	132350691	132350891	0.445000	chr13	29186000	29186200	0.480000
chr9	28819897	28820097	0.390000	chr1	32920800	32921000	0.545000
chr2	15979096	15979696	0.473333	chr1	32924800	32925400	0.636667
chr8	78895408	78896208	0.378750	chr1	32927000	32927800	0.412500
chr3	73559091	73560091	0.391000	chr1	32928600	32929600	0.443000
chr16	50643209	50643409	0.465000	chr1	32930200	32930400	0.525000
chr1	204730376	204730576	0.425000	chr1	32930800	32931000	0.550000
chr8	144648534	144648934	0.407500	chr1	32931400	32931800	0.420000
chr9	31622986	31623186	0.415000	chr1	32932200	32932400	0.445000
chr7	122678365	122678565	0.400000	chr1	32933000	32933200	0.410000
chr8	15437889	15438089	0.360000	chr1	32933600	32933800	0.365000
chr7	6330403	6330603	0.470000	chr1	32934800	32935000	0.515000
chr8	118222430	118222630	0.405000	chr1	32936200	32936400	0.410000
chr15	89727049	89727249	0.490000	chr13	29363000	29363200	0.550000
chr4	141208930	141209130	0.420000	chr13	29369200	29369400	0.425000
chr14	61840749	61840949	0.365000	chr1	32937200	32937400	0.390000
chr2	114699460	114700260	0.435000	chr1	32938200	32939000	0.440000
chrX	65171816	65172216	0.490000	chr13	29384400	29384800	0.502500
chr1	45312740	45312940	0.470000	chr1	32939800	32940000	0.485000
chrX	105422081	105422481	0.407500	chr1	32941600	32942000	0.450000
chr2	121199400	121199600	0.550000	chr13	29428600	29428800	0.605000
chr8	8109597	8109797	0.425000	chr13	29434600	29434800	0.480000
chr1	8858192	8858392	0.525000	chr13	29455200	29455400	0.570000
chr1	239584574	239584774	0.405000	chr13	29456600	29456800	0.350000
chr14	46447008	46447208	0.395000	chr13	29457400	29457600	0.400000
chr2	29424223	29424623	0.332500	chr13	29460000	29460400	0.425000
chr15	100782857	100783057	0.510000	chr13	29464400	29464600	0.525000
chr18	18872827	18873027	0.415000	chr13	29471600	29471800	0.570000
chr3	157076560	157076760	0.480000	chr13	29472400	29472600	0.540000
chr8	134325505	134325705	0.380000	chr1	32948200	32948400	0.435000
chr3	151759667	151759867	0.390000	chr13	29495400	29495600	0.440000
chrX	72756285	72756485	0.450000	chr13	29496600	29496800	0.540000
chr22	38856907	38857107	0.500000	chr13	29501600	29501800	0.560000
chr8	84949903	84950103	0.385000	chr13	29508200	29508400	0.565000
chrX	142761804	142762004	0.455000	chr13	29529800	29530000	0.485000
chr5	169394905	169395105	0.385000	chr1	32953600	32953800	0.375000
chr2	9377954	9378154	0.465000	chr13	29536800	29537000	0.470000
chr5	33251930	33252130	0.345000	chr1	32954200	32954400	0.390000
chr2	35815526	35815726	0.510000	chr13	29543400	29543600	0.530000
chr15	49543573	49543773	0.340000	chr13	29547400	29547600	0.345000
chr3	134285783	134285983	0.420000	chr13	29565200	29565400	0.460000
chr3	69339720	69339920	0.465000	chr13	29569800	29570000	0.525000
chr14	20908716	20908916	0.440000	chr13	29573400	29573600	0.510000
chr18	15615333	15615733	0.400000	chr13	29577200	29577600	0.557500
chrX	138502758	138502958	0.395000	chr13	29578400	29578600	0.530000
chr7	70385006	70385206	0.440000	chr13	29582200	29582400	0.545000
chr22	30504642	30504842	0.500000	chr13	29583400	29583600	0.535000
chr14	60477940	60478140	0.575000	chr13	29587800	29588000	0.580000
chr6	35997714	35997914	0.460000	chr13	29592600	29592800	0.495000
chr3	146504981	146505181	0.455000	chr13	29594400	29594600	0.515000
chr1	27321971	27322171	0.710000	chr13	29595000	29595200	0.730000
chr1	73806688	73807088	0.412500	chr13	29595600	29596000	0.775000
chr4	110351176	110351376	0.370000	chr1	32962400	32962600	0.370000
chr20	33829370	33829570	0.435000	chr1	32963200	32963400	0.560000
chr19	19097061	19097661	0.590000	chr1	32963800	32964400	0.713333
chr12	62760330	62760530	0.555000	chr1	32964800	32965000	0.705000
chr12	69054390	69054590	0.430000	chr1	32967000	32967200	0.440000
chr12	35681136	35681336	0.375000	chr1	32969800	32970000	0.450000
chr17	23743449	23743649	0.435000	chr13	29704800	29705000	0.555000
chr2	2844547	2844947	0.485000	chr13	29708000	29708400	0.525000
chr12	7649141	7649541	0.467500	chr13	29733000	29733400	0.480000
chr12	101854486	101854686	0.460000	chr1	32973600	32973800	0.505000
chr5	128606064	128606264	0.420000	chr13	29759000	29759200	0.475000
chr16	80129806	80130206	0.432500	chr13	29763800	29764200	0.450000
chr8	41471669	41472069	0.445000	chr1	32981200	32981600	0.492500
chr3	77304747	77305147	0.355000	chr13	29818000	29818400	0.340000
chr7	148271358	148271958	0.426667	chr1	32984600	32985200	0.503333
chr8	90326798	90326998	0.300000	chr13	29848600	29848800	0.385000
chr15	17791572	17791772	0.355000	chr13	29849200	29849400	0.430000
chr16	50858446	50859446	0.505000	chr13	29849800	29850800	0.684000
chr22	44857304	44857504	0.460000	chr13	29860000	29860200	0.465000
chr16	21763895	21764095	0.480000	chr1	32989200	32989400	0.500000
chr10	96757622	96758222	0.398333	chr13	29902000	29902600	0.401667
chr16	6906058	6906258	0.400000	chr13	29905800	29906000	0.460000
chr14	57860115	57860515	0.432500	chr13	29922200	29922600	0.440000
chr1	198581788	198582188	0.477500	chr1	32992400	32992800	0.522500
chrY	13716579	13716779	0.520000	chr13	29924200	29924400	0.615000
chr11	131415191	131415391	0.480000	chr13	29925600	29925800	0.500000
chr17	68688176	68688376	0.445000	chr1	32993200	32993400	0.480000
chr16	76582067	76582867	0.416250	chr13	29935600	29936400	0.535000
chr16	25603620	25603820	0.425000	chr13	29938000	29938200	0.495000
chr14	64627382	64627782	0.470000	chr13	29954400	29954800	0.495000
chr3	134882599	134882799	0.385000	chr13	29956800	29957000	0.515000
chr15	78525765	78525965	0.360000	chr13	29958600	29958800	0.555000
chr22	27734713	27735313	0.483333	chr1	32997600	32998200	0.508333
chr2	201584384	201584584	0.425000	chr13	29994200	29994400	0.535000
chr13	70998256	70998456	0.410000	chr1	33002600	33002800	0.480000
chr4	81912039	81912239	0.400000	chr1	33003800	33004000	0.445000
chr3	43444050	43444250	0.420000	chr13	30047600	30047800	0.505000
chr6	155390164	155390364	0.330000	chr13	30049800	30050000	0.490000
chr2	157056539	157056739	0.415000	chr13	30052200	30052400	0.500000
chr3	170556818	170557018	0.385000	chr13	30072400	30072600	0.465000
chr8	57153059	57153659	0.420000	chr1	33007400	33008000	0.466667
chrX	145338627	145338827	0.355000	chr13	30077400	30077600	0.430000
chr9	60937309	60937709	0.405000	chr1	33009600	33010000	0.442500
chr21	1631598	1631798	0.000000	chr13	30103400	30103600	0.390000
chr16	23446081	23446881	0.507500	chr13	30107200	30108000	0.511250
chr1	58093944	58094144	0.540000	chr13	30112000	30112200	0.565000
chr15	69846289	69846489	0.470000	chr13	30113000	30113200	0.485000
chr6	51959125	51959525	0.377500	chr13	30113600	30114000	0.460000
chr11	65842304	65842504	0.450000	chr13	30115000	30115200	0.760000
chr2	210648544	210648744	0.365000	chr13	30119600	30119800	0.480000
chr7	103233127	103233327	0.365000	chr13	30121800	30122000	0.505000
chr5	160068215	160068415	0.450000	chr13	30128200	30128400	0.465000
chr16	1565370	1565570	0.560000	chr13	30132600	30132800	0.575000
chr5	1574884	1575084	0.495000	chr13	30133600	30133800	0.640000
chr7	60357631	60358631	0.390000	chr13	30147600	30148600	0.472000
chr7	144383261	144383661	0.505000	chr13	30153800	30154200	0.610000
chr5	84183707	84183907	0.495000	chr13	30157400	30157600	0.535000
chr11	35847982	35848182	0.475000	chr13	30158800	30159000	0.480000
chrX	35799553	35799953	0.490000	chr13	30164200	30164600	0.492500
chr18	25068012	25068212	0.315000	chr1	33022800	33023000	0.365000
chr7	68251395	68251995	0.450000	chr13	30229000	30229600	0.455000
chr9	69436852	69437052	0.340000	chr1	33025000	33025200	0.485000
chr1	60482578	60482778	0.485000	chr13	30259800	30260000	0.550000
chr16	6511141	6511341	0.465000	chr13	30270600	30270800	0.515000
chr18	18962444	18962644	0.400000	chr13	30271600	30271800	0.465000
chr11	108413531	108413731	0.370000	chr13	30305600	30305800	0.395000
chr8	60289242	60289442	0.335000	chr1	33030600	33030800	0.375000
chrX	138411036	138411836	0.508750	chr13	30306800	30307600	0.701250
chrX	93382765	93382965	0.315000	chr13	30308600	30308800	0.435000
chr16	44488778	44488978	0.000000	chr1	33031600	33031800	0.430000
chr5	153451226	153451426	0.465000	chr1	33032200	33032400	0.480000
chr1	181972229	181972429	0.455000	chr13	30335200	30335400	0.500000
chr19	21027057	21027257	0.485000	chr13	30340600	30340800	0.500000
chr4	122057989	122058189	0.525000	chr13	30346400	30346600	0.545000
chr1	13708669	13708869	0.410000	chr13	30354800	30355000	0.475000
chr19	45240979	45241179	0.625000	chr13	30355400	30355600	0.640000
chr18	74959336	74959536	0.410000	chr13	30363800	30364000	0.470000
chr4	130577155	130577355	0.395000	chr13	30366200	30366400	0.440000
chrX	47331171	47331571	0.390000	chr1	33036800	33037200	0.602500
chr15	79692309	79692709	0.475000	chr13	30371600	30372000	0.500000
chr6	48328507	48328907	0.437500	chr13	30373800	30374200	0.462500
chr9	62875039	62875239	0.485000	chr13	30374600	30374800	0.505000
chr7	62424961	62425161	0.430000	chr13	30375400	30375600	0.445000
chrY	17308104	17308304	0.410000	chr13	30377000	30377200	0.535000
chr7	130063602	130063802	0.490000	chr13	30383000	30383200	0.560000
chr12	108167383	108167583	0.425000	chr13	30389200	30389400	0.435000
chr1	45757631	45757831	0.400000	chr13	30395000	30395200	0.450000
chr14	67632989	67633189	0.460000	chr13	30395600	30395800	0.475000
chr20	27259141	27259341	0.385000	chr13	30396600	30396800	0.415000
chr11	133506939	133507139	0.455000	chr1	33040000	33040200	0.475000
chr18	30965450	30965650	0.450000	chr13	30408400	30408600	0.720000
chr3	83255690	83256090	0.312500	chr13	30413800	30414200	0.380000
chr3	43123736	43123936	0.305000	chr13	30415800	30416000	0.345000
chr4	144981808	144982208	0.470000	chr13	30421400	30421800	0.627500
chrX	74497179	74497379	0.535000	chr13	30422400	30422600	0.595000
chr4	79092510	79092910	0.340000	chr13	30430200	30430600	0.400000
chr8	114980798	114980998	0.410000	chr13	30441000	30441200	0.365000
chr17	1991215	1991615	0.407500	chr13	30443800	30444200	0.452500
chr1	177245827	177246227	0.452500	chr13	30445600	30446000	0.630000
chr18	36924617	36925017	0.380000	chr13	30453800	30454200	0.420000
chr4	42421239	42421839	0.410000	chr1	33045400	33046000	0.506667
chr3	85430724	85431324	0.343333	chr13	30457600	30458200	0.385000
chr6	23289093	23289293	0.305000	chr13	30461800	30462000	0.330000
chr6	90059022	90060022	0.411000	chr13	30464200	30465200	0.722000
chr14	100185868	100186468	0.470000	chr13	30465800	30466400	0.586667
chr2	63405540	63405940	0.395000	chr13	30466800	30467200	0.422500
chr5	123787727	123787927	0.425000	chr13	30467800	30468000	0.460000
chr4	182003209	182003409	0.325000	chr13	30476800	30477000	0.410000
chr17	80041952	80042152	0.330000	chr13	30478000	30478200	0.375000
chr11	11956285	11956485	0.385000	chr13	30496400	30496600	0.440000
chr2	46375563	46376563	0.503000	chr1	33050200	33051200	0.514000
chr16	32170078	32170278	0.310000	chr13	30504200	30504400	0.380000
chr13	63792447	63792647	0.365000	chr13	30509800	30510000	0.385000
chr2	187374058	187374258	0.445000	chr13	30525400	30525600	0.350000
chr2	197870984	197871184	0.375000	chr1	33053200	33053400	0.480000
chr16	37815202	37815402	0.405000	chr13	30548200	30548400	0.460000
chr4	175000026	175000226	0.390000	chr13	30551200	30551400	0.395000
chrX	130603338	130603938	0.398333	chr1	33055400	33056000	0.535000
chrX	41850748	41850948	0.365000	chr13	30565800	30566000	0.440000
chr9	36364898	36365098	0.385000	chr13	30570000	30570200	0.465000
chr2	166533133	166533533	0.362500	chr13	30572800	30573200	0.372500
chr5	70858601	70858801	0.375000	chr13	30576600	30576800	0.530000
chr18	61353803	61354003	0.510000	chr13	30577400	30577600	0.515000
chr12	35566162	35566362	0.390000	chr13	30578800	30579000	0.425000
chr4	118053828	118054028	0.395000	chr13	30585800	30586000	0.445000
chr7	4286372	4286772	0.447500	chr13	30607200	30607600	0.452500
chr3	54129717	54129917	0.445000	chr13	30608000	30608200	0.495000
chrY	13358726	13358926	0.275000	chr13	30616000	30616200	0.360000
chr19	12307518	12309718	0.438636	chr13	30617000	30619200	0.545455
chr9	119656242	119656442	0.355000	chr13	30619800	30620000	0.415000
chr17	64434739	64434939	0.390000	chr13	30627800	30628000	0.495000
chr11	19275899	19276099	0.370000	chr13	30629800	30630000	0.400000
chr3	84094337	84094537	0.335000	chr13	30645200	30645400	0.375000
chr2	218790058	218790258	0.390000	chr13	30648800	30649000	0.480000
chr1	88511141	88511341	0.345000	chr13	30653000	30653200	0.385000
chr16	74177794	74177994	0.310000	chr13	30654600	30654800	0.365000
chr1	239163993	239164193	0.410000	chr13	30662600	30662800	0.445000
chr2	119384918	119385118	0.430000	chr13	30665000	30665200	0.455000
chr11	38756757	38756957	0.455000	chr13	30666200	30666400	0.525000
chr10	34156140	34156540	0.437500	chr13	30671400	30671800	0.515000
chr7	10247220	10247820	0.508333	chr13	30674000	30674600	0.681667
chr8	59252007	59252207	0.395000	chr13	30675800	30676000	0.515000
chr1	156326619	156326819	0.375000	chr13	30679800	30680000	0.445000
chr2	105641876	105642076	0.400000	chr13	30682000	30682200	0.415000
chr4	161975247	161975447	0.375000	chr13	30690200	30690400	0.530000
chr12	75931058	75931258	0.450000	chr13	30694800	30695000	0.460000
chrX	62125559	62125759	0.405000	chr13	30696200	30696400	0.480000
chr18	71005266	71005466	0.465000	chr13	30700400	30700600	0.490000
chr12	38306921	38307121	0.345000	chr13	30711400	30711600	0.415000
chr6	116710890	116711090	0.460000	chr13	30712600	30712800	0.520000
chr8	100920965	100921165	0.465000	chr13	30713200	30713400	0.505000
chr8	44086898	44087098	0.400000	chr13	30714800	30715000	0.490000
chr5	128724828	128725228	0.422500	chr13	30719000	30719400	0.445000
chr21	24873044	24873244	0.300000	chr13	30720600	30720800	0.335000
chr2	136754311	136754511	0.425000	chr13	30722000	30722200	0.430000
chr10	49852477	49852677	0.420000	chr13	30724800	30725000	0.470000
chr4	63928319	63928519	0.295000	chr13	30735400	30735600	0.455000
chr14	58968312	58969112	0.391250	chr13	30737400	30738200	0.460000
chr11	5124111	5124711	0.391667	chr13	30739800	30740400	0.433333
chr2	41935785	41936785	0.446000	chr13	30743000	30744000	0.455000
chr9	104084722	104084922	0.470000	chr13	30744400	30744600	0.530000
chr5	177101901	177102501	0.473333	chr13	30746000	30746600	0.528333
chr14	78150010	78150210	0.500000	chr13	30748000	30748200	0.525000
chr14	57574825	57575025	0.385000	chr13	30774200	30774400	0.480000
chr10	76851289	76851489	0.405000	chr13	30776800	30777000	0.430000
chr5	123661951	123662351	0.422500	chr13	30785200	30785600	0.452500
chrX	41095822	41096022	0.420000	chr13	30786800	30787000	0.500000
chr19	30330669	30330869	0.530000	chr13	30803000	30803200	0.675000
chr2	195340145	195340345	0.370000	chr13	30806800	30807000	0.395000
chr12	19383245	19383445	0.565000	chr1	33081000	33081200	0.700000
chr13	30821479	30821679	0.445000	chr13	30816800	30817000	0.550000
chr2	236018060	236018260	0.355000	chr13	30833000	30833200	0.620000
chrX	31373358	31373558	0.420000	chr13	30835600	30835800	0.450000
chr11	129864318	129864718	0.522500	chr13	30837600	30838000	0.540000
chr1	87611990	87612190	0.405000	chr13	30838800	30839000	0.460000
chr18	48364990	48365190	0.405000	chr13	30845800	30846000	0.510000
chr2	222052046	222052246	0.475000	chr1	33086400	33086600	0.585000
chrX	128163253	128163453	0.535000	chr13	30865400	30865600	0.565000
chrX	29771754	29771954	0.485000	chr13	30870600	30870800	0.595000
chr1	187442196	187442396	0.460000	chr13	30873200	30873400	0.490000
chr10	20484307	20484507	0.490000	chr1	33088600	33088800	0.525000
chr8	2050660	2050860	0.500000	chr13	30893000	30893200	0.515000
chr9	15467000	15467400	0.352500	chr13	30898800	30899200	0.465000
chr3	196690039	196690639	0.528333	chr13	30906800	30907400	0.611667
chr15	88586626	88587026	0.465000	chr1	33093000	33093400	0.565000
chr12	2350574	2350774	0.580000	chr13	30979400	30979600	0.625000
chr14	35433372	35433572	0.350000	chr1	33098400	33098600	0.365000
chr3	14465475	14466075	0.468333	chr1	33099400	33100000	0.533333
chr5	160567228	160567628	0.412500	chr13	31039200	31039600	0.502500
chrX	35286651	35286851	0.500000	chr13	31044400	31044600	0.510000
chr1	200596855	200597055	0.465000	chr13	31045800	31046000	0.485000
chr1	223976253	223976453	0.275000	chr13	31051000	31051200	0.410000
chr8	23267097	23267297	0.540000	chr13	31091000	31091200	0.545000
chr4	187047803	187048003	0.515000	chr13	31096800	31097000	0.525000
chr3	43145015	43145215	0.445000	chr13	31161000	31161200	0.670000
chr14	32681788	32682988	0.440000	chr13	31161800	31163000	0.525833
chr2	231682936	231684136	0.602500	chr13	31199800	31201000	0.764167
chr3	99421837	99422037	0.375000	chr13	31204800	31205000	0.400000
chrY	1007317	1007517	0.485000	chr13	31209600	31209800	0.500000
chr12	23345957	23346357	0.395000	chr13	31213600	31214000	0.407500
chrX	94759560	94759760	0.430000	chr13	31234800	31235000	0.510000
chrX	84642576	84642776	0.370000	chr13	31236400	31236600	0.385000
chr1	47419230	47419630	0.522500	chr1	33127200	33127600	0.597500
chr4	174234988	174235188	0.415000	chr1	33128400	33128600	0.415000
chr10	102595698	102595898	0.450000	chr1	33130400	33130600	0.505000
chr18	76098971	76099171	0.455000	chr13	31312000	31312200	0.485000
chr14	98353004	98353204	0.405000	chr1	3313200	3313400	0.625000
chr3	45105970	45106170	0.425000	chr1	33133800	33134000	0.500000
chr10	112855028	112855228	0.545000	chr1	33138000	33138200	0.585000
chr9	92092439	92092639	0.510000	chr13	31385600	31385800	0.570000
chr16	24199959	24200359	0.365000	chr13	31424200	31424600	0.517500
chr11	130454942	130455142	0.485000	chr13	31431800	31432000	0.490000
chr6	160605938	160606138	0.460000	chr1	33143800	33144000	0.495000
chr22	8981648	8981848	0.000000	chr13	31485800	31486000	0.345000
chr3	162576006	162576206	0.535000	chr1	33151200	33151400	0.660000
chr19	44154792	44154992	0.485000	chr1	33165400	33165600	0.680000
chr14	68862964	68863164	0.430000	chr13	31742200	31742400	0.445000
chr14	12830785	12830985	0.000000	chr13	31803400	31803600	0.375000
chr20	55659316	55659516	0.400000	chr13	31807200	31807400	0.410000
chr1	154866293	154867693	0.548571	chr1	33180800	33182200	0.724286
chr10	100308462	100308662	0.485000	chr13	31814600	31814800	0.500000
chrX	112510977	112511177	0.345000	chr13	31825200	31825400	0.400000
chrY	24191215	24191615	0.567500	chr13	31846600	31847000	0.772500
chr7	153473793	153473993	0.365000	chr13	31863000	31863200	0.370000
chr15	34312904	34313304	0.405000	chr13	31865200	31865600	0.457500
chr12	38786182	38786582	0.457500	chr1	33188600	33189000	0.490000
chr8	54287024	54287224	0.450000	chr13	31891400	31891600	0.455000
chr5	47190800	47191000	0.390000	chr13	31896600	31896800	0.450000
chr14	71178101	71178501	0.412500	chr13	31898400	31898800	0.487500
chr7	32907267	32907467	0.505000	chr13	31903800	31904000	0.510000
chr3	83720079	83720279	0.305000	chr13	31909000	31909200	0.375000
chr4	178974118	178974718	0.260000	chr13	31910000	31910600	0.320000
chr5	107469781	107469981	0.345000	chr13	31920400	31920600	0.415000
chr7	91351694	91351894	0.370000	chr13	31928200	31928400	0.425000
chr3	19533100	19533300	0.415000	chr13	31931000	31931200	0.430000
chr4	150558573	150558773	0.395000	chr13	31934200	31934400	0.490000
chr3	75300784	75301384	0.436667	chr13	31945200	31945800	0.443333
chr8	94597502	94597702	0.300000	chr13	31949600	31949800	0.440000
chr4	115684888	115685288	0.427500	chr13	31950200	31950600	0.457500
chr6	91385058	91385458	0.432500	chr13	31951200	31951600	0.500000
chr7	117370712	117370912	0.425000	chr13	31955800	31956000	0.490000
chr9	2853830	2854030	0.410000	chr13	31965800	31966000	0.430000
chr2	127225736	127225936	0.420000	chr13	31968600	31968800	0.470000
chr17	24809651	24809851	0.420000	chr13	31982600	31982800	0.440000
chr3	112507708	112507908	0.430000	chr13	31987600	31987800	0.435000
chr7	62382240	62382440	0.425000	chr1	3320000	3320200	0.495000
chr13	35434950	35435750	0.410000	chr13	32000800	32001600	0.431250
chr3	28901976	28902176	0.385000	chr13	32015800	32016000	0.465000
chr21	30583054	30583254	0.420000	chr13	32017600	32017800	0.450000
chr17	40833305	40833505	0.330000	chr13	32019800	32020000	0.365000
chr7	64828337	64828537	0.285000	chr13	32023800	32024000	0.295000
chr20	48371785	48371985	0.540000	chr13	32031000	32031200	0.545000
chr12	2242095	2242295	0.505000	chr13	32031600	32031800	0.675000
chr9	75344106	75344306	0.395000	chr13	32036200	32036400	0.440000
chr14	52209257	52209457	0.385000	chr13	32038400	32038600	0.375000
chr1	131005914	131006114	0.000000	chr13	32042600	32042800	0.445000
chr1	161633214	161633414	0.440000	chr13	32046400	32046600	0.445000
chrX	118927236	118927436	0.390000	chr13	32047800	32048000	0.485000
chr21	30123727	30123927	0.365000	chr13	32049000	32049200	0.465000
chrX	5893509	5893709	0.440000	chr13	32098400	32098600	0.500000
chr2	105351144	105351344	0.395000	chr13	32107600	32107800	0.520000
chr9	31067808	31068008	0.350000	chr13	32115200	32115400	0.440000
chr10	122523198	122523398	0.320000	chr13	32116400	32116600	0.335000
chr17	49338438	49338638	0.370000	chr13	32117800	32118000	0.520000
chr3	192054574	192055774	0.365000	chr13	32124800	32126000	0.403333
chr2	103002557	103002757	0.445000	chr13	32164800	32165000	0.450000
chr3	163148277	163148477	0.370000	chr13	32174000	32174200	0.405000
chr2	15205224	15205624	0.347500	chr13	32175200	32175600	0.420000
chr13	20746172	20746372	0.520000	chr1	33218800	33219000	0.555000
chr4	31495803	31496003	0.410000	chr13	32205800	32206000	0.465000
chr11	78141919	78142119	0.500000	chr13	32222200	32222400	0.565000
chr11	69915322	69915522	0.525000	chr13	32246600	32246800	0.540000
chr8	36603863	36604063	0.370000	chr13	32253000	32253200	0.435000
chr9	116763534	116763734	0.465000	chr13	32261600	32261800	0.515000
chr1	202304670	202304870	0.520000	chr13	32268000	32268200	0.525000
chr13	110146260	110146460	0.350000	chr13	32297400	32297600	0.370000
chr8	52772732	52772932	0.400000	chr13	32310200	32310400	0.405000
chr12	3619540	3620540	0.477000	chr13	32315000	32316000	0.588000
chr1	133728891	133729091	0.000000	chr13	32316600	32316800	0.365000
chr4	160074344	160074744	0.345000	chr13	32318000	32318400	0.352500
chr6	163875893	163876093	0.390000	chr13	32334800	32335000	0.380000
chr20	45164312	45164512	0.320000	chr13	32341000	32341200	0.365000
chr21	26959991	26960191	0.440000	chr1	33237600	33237800	0.490000
chr3	99372202	99372402	0.350000	chr13	32381600	32381800	0.500000
chr16	37316156	37316356	0.420000	chr13	32390200	32390400	0.495000
chr2	17794748	17794948	0.415000	chr13	32415200	32415400	0.465000
chr18	27363680	27363880	0.345000	chr13	32423800	32424000	0.375000
chr1	81150355	81150555	0.440000	chr13	32424400	32424600	0.510000
chr4	69304016	69304616	0.385000	chr13	32426200	32426800	0.505000
chr19	39232490	39232690	0.520000	chr13	32427200	32427400	0.715000
chr20	36773951	36774151	0.635000	chr13	32428200	32428400	0.685000
chr17	69520420	69521020	0.380000	chr13	32428800	32429400	0.440000
chr3	129452811	129453011	0.490000	chr13	32430200	32430400	0.510000
chrX	17457133	17457333	0.410000	chr13	32431400	32431600	0.455000
chr20	26751996	26752196	0.400000	chr13	32443200	32443400	0.445000
chr15	48477474	48477674	0.360000	chr13	32449000	32449200	0.400000
chrY	22193623	22193823	0.380000	chr13	32453200	32453400	0.420000
chr9	28081118	28081318	0.430000	chr13	32467400	32467600	0.490000
chr14	101041084	101041284	0.480000	chr13	32468800	32469000	0.520000
chr3	32830688	32831088	0.492500	chr13	32471400	32471800	0.530000
chr6	66529615	66529815	0.230000	chr13	32472200	32472400	0.370000
chr3	72031260	72031460	0.365000	chr13	32473800	32474000	0.400000
chr11	109811332	109811532	0.425000	chr13	32475400	32475600	0.445000
chr6	59680113	59680313	0.405000	chr13	32496800	32497000	0.420000
chr14	30313678	30313878	0.335000	chr13	32497600	32497800	0.480000
chr2	137445829	137446029	0.265000	chr13	32511000	32511200	0.320000
chr9	70660363	70660763	0.397500	chr13	32530800	32531200	0.417500
chr13	22795884	22796484	0.473333	chr13	32538400	32539000	0.511667
chr15	36277545	36277945	0.317500	chr13	32548800	32549200	0.350000
chr17	47678453	47679853	0.464286	chr1	33255600	33257000	0.770714
chr4	107024844	107025244	0.455000	chr13	32586200	32586600	0.747500
chr8	55588784	55589584	0.405000	chr13	32587200	32588000	0.510000
chrY	33699873	33700073	0.000000	chr13	32601000	32601200	0.420000
chr3	118456673	118456873	0.325000	chr13	32617200	32617400	0.365000
chr15	76224898	76225098	0.410000	chr13	32627800	32628000	0.415000
chr4	74886343	74886543	0.370000	chr13	32634000	32634200	0.375000
chr22	10341741	10341941	0.000000	chr13	32639600	32639800	0.380000
chr1	74449353	74449553	0.380000	chr13	32650800	32651000	0.440000
chr5	142137355	142137555	0.465000	chr13	32717400	32717600	0.505000
chr5	24765116	24765316	0.450000	chr13	32720800	32721000	0.455000
chr9	27223781	27223981	0.355000	chr13	32737200	32737400	0.390000
chr7	11523516	11523716	0.305000	chr13	32737800	32738000	0.345000
chrY	14022473	14022673	0.395000	chr13	32746600	32746800	0.410000
chr7	123550081	123550281	0.320000	chr13	32748400	32748600	0.335000
chr12	69066587	69066787	0.505000	chr13	32750400	32750600	0.510000
chr12	48393784	48393984	0.355000	chr13	32752600	32752800	0.410000
chr15	20767128	20767328	0.430000	chr13	32783200	32783400	0.435000
chr4	120027447	120027647	0.445000	chr13	32791800	32792000	0.510000
chr5	56634063	56634263	0.470000	chr13	32811400	32811600	0.525000
chr5	140606608	140606808	0.500000	chr1	3328200	3328400	0.525000
chr1	243927484	243927684	0.475000	chr13	32839000	32839200	0.500000
chr1	114232256	114232856	0.468333	chr13	32881000	32881600	0.475000
chr13	101389176	101389576	0.422500	chr13	32890000	32890400	0.440000
chr2	162970847	162971047	0.350000	chr13	32894800	32895000	0.435000
chr4	161511759	161511959	0.400000	chr13	32905600	32905800	0.440000
chr10	76358402	76358602	0.470000	chr13	32911600	32911800	0.525000
chr21	36022094	36022294	0.490000	chr13	32940600	32940800	0.525000
chr19	26505646	26505846	0.410000	chr13	32941400	32941600	0.480000
chr18	44536621	44536821	0.485000	chr1	33295600	33295800	0.590000
chr10	76915631	76915831	0.435000	chr13	32969800	32970000	0.445000
chr1	232238099	232238299	0.430000	chr1	33298800	33299000	0.590000
chrX	113688333	113689133	0.392500	chr13	32988600	32989400	0.397500
chr6	39152436	39152636	0.450000	chr1	33300800	33301000	0.520000
chr3	102500862	102501062	0.375000	chr13	33015200	33015400	0.465000
chr5	1051933	1052533	0.570000	chr13	33016400	33017000	0.761667
chr7	126650053	126650253	0.435000	chr13	33017600	33017800	0.450000
chr7	115893145	115893345	0.445000	chr1	33302400	33302600	0.460000
chr2	18369402	18370002	0.386667	chr13	33033200	33033800	0.475000
chr1	173512436	173512636	0.390000	chr13	33035000	33035200	0.400000
chrX	22741387	22741587	0.295000	chr13	33036000	33036200	0.325000
chr4	98259647	98259847	0.460000	chr13	33057600	33057800	0.470000
chrY	6932386	6932986	0.458333	chr1	33306800	33307400	0.725000
chr4	184382330	184382530	0.450000	chr13	33080000	33080200	0.495000
chr9	22361699	22361899	0.350000	chr13	33105400	33105600	0.440000
chr4	50633022	50633222	0.345000	chr13	33111000	33111200	0.420000
chr22	13002992	13003192	0.380000	chr13	33123600	33123800	0.470000
chr5	74952143	74952343	0.375000	chr13	33126400	33126600	0.385000
chr5	8906687	8906887	0.505000	chr1	33320400	33320600	0.625000
chr1	157428890	157429290	0.360000	chr13	33204200	33204600	0.385000
chr22	13231633	13232033	0.390000	chr13	33205800	33206200	0.445000
chr16	8079751	8080151	0.480000	chr13	33207600	33208000	0.487500
chr1	165168196	165168396	0.430000	chr13	33214400	33214600	0.440000
chr15	94454264	94454464	0.335000	chr13	33223200	33223400	0.405000
chr2	156218550	156218750	0.330000	chr13	33228600	33228800	0.375000
chr10	91326087	91326487	0.427500	chr13	33242400	33242800	0.432500
chr13	9968861	9969061	0.000000	chr13	33245600	33245800	0.385000
chr5	90687022	90687222	0.365000	chr13	33251400	33251600	0.390000
chr13	41186958	41187158	0.405000	chr13	33263000	33263200	0.420000
chr12	122637750	122637950	0.450000	chr1	33327000	33327200	0.465000
chr5	106715751	106715951	0.425000	chr1	33328000	33328200	0.480000
chr1	78326612	78326812	0.340000	chr13	33284200	33284400	0.350000
chr3	19733280	19733480	0.470000	chr13	33285800	33286000	0.560000
chr13	105132356	105132756	0.405000	chr13	33297000	33297400	0.407500
chr18	31950218	31950418	0.375000	chr13	33304000	33304200	0.410000
chr1	54978405	54978605	0.500000	chr1	33332600	33332800	0.525000
chr13	64423089	64423289	0.325000	chr13	33340800	33341000	0.390000
chr9	122185463	122185663	0.560000	chr13	33349400	33349600	0.575000
chr7	133496324	133496724	0.410000	chr13	33350000	33350400	0.747500
chr9	125356076	125356476	0.462500	chr1	33335000	33335400	0.467500
chr17	64212061	64212261	0.480000	chr13	33353400	33353600	0.495000
chr8	92852581	92852781	0.315000	chr13	33355600	33355800	0.445000
chr4	185603375	185603575	0.365000	chr13	33363400	33363600	0.430000
chr2	191050817	191051017	0.420000	chr13	33368000	33368200	0.470000
chr6	88340971	88341171	0.330000	chr13	33375400	33375600	0.425000
chr2	84104177	84104577	0.500000	chr1	33338800	33339200	0.522500
chr7	134315045	134315445	0.382500	chr13	33388200	33388600	0.485000
chr3	78907250	78907450	0.340000	chr13	33412200	33412400	0.365000
chr5	131723068	131723268	0.315000	chr13	33426200	33426400	0.320000
chr7	145781061	145781261	0.380000	chr1	33347000	33347200	0.485000
chr10	52906958	52907358	0.467500	chr1	33347600	33348000	0.500000
chr10	82780287	82780487	0.360000	chr13	33488000	33488200	0.445000
chr11	1017628	1018828	0.563333	chr1	33349400	33350600	0.748333
chr3	90701774	90702174	0.340000	chr13	33495000	33495400	0.357500
chr16	67483821	67484021	0.505000	chr13	33509800	33510000	0.515000
chr8	127341638	127341838	0.405000	chr13	33525800	33526000	0.420000
chr9	89205350	89205550	0.385000	chr13	33526800	33527000	0.355000
chr5	159992667	159992867	0.325000	chr13	33529000	33529200	0.350000
chr5	72017346	72017546	0.420000	chr13	33537800	33538000	0.510000
chr11	46362311	46363111	0.596250	chr13	33542400	33543200	0.608750
chr14	18270371	18270571	0.370000	chr13	33543600	33543800	0.420000
chr5	1698225	1698425	0.440000	chr13	33545600	33545800	0.485000
chrX	20960277	20960477	0.340000	chr13	33548200	33548400	0.380000
chr7	18683044	18683444	0.302500	chr13	33550800	33551200	0.380000
chr13	47276785	47277385	0.453333	chr13	33610400	33611000	0.558333
chr2	195642718	195642918	0.425000	chr1	33361600	33361800	0.485000
chr12	8042513	8042713	0.450000	chr13	33644600	33644800	0.460000
chr15	37932877	37933077	0.385000	chr13	33676800	33677000	0.490000
chrX	79566982	79567182	0.525000	chr1	33367800	33368000	0.590000
chr13	17717464	17717664	0.385000	chr13	33678200	33678400	0.510000
chr3	137319608	137319808	0.520000	chr13	33679400	33679600	0.545000
chr15	63398205	63398605	0.307500	chr13	33722600	33723000	0.330000
chr2	133611516	133611916	0.410000	chr13	33723800	33724200	0.420000
chrX	98348883	98349083	0.330000	chr13	33728800	33729000	0.415000
chr10	6978699	6978899	0.355000	chr13	33730200	33730400	0.460000
chrX	119263161	119263361	0.360000	chr13	33730800	33731000	0.405000
chr1	51463209	51463409	0.355000	chr13	33744000	33744200	0.415000
chr11	121278305	121278505	0.325000	chr13	33757800	33758000	0.365000
chrX	72743574	72743774	0.485000	chr13	33761800	33762000	0.500000
chr5	113468071	113468271	0.440000	chr1	33377200	33377400	0.480000
chr12	118021052	118021252	0.350000	chr13	33785400	33785600	0.395000
chr4	25165798	25166398	0.423333	chr13	33787000	33787600	0.426667
chr4	85824051	85824651	0.363333	chr13	33797800	33798400	0.365000
chr1	205152622	205152822	0.335000	chr13	33800400	33800600	0.385000
chr2	69524529	69524729	0.510000	chr13	33818000	33818200	0.605000
chr7	51232097	51232697	0.486667	chr13	33818600	33819200	0.491667
chr1	15849099	15849299	0.400000	chr1	33382200	33382400	0.480000
chrX	61809294	61809494	0.380000	chr13	33827200	33827400	0.420000
chr17	28796928	28797128	0.435000	chr13	33866000	33866200	0.455000
chr4	84995219	84995419	0.345000	chr13	33872000	33872200	0.350000
chr4	175856210	175856410	0.450000	chr13	33918600	33918800	0.485000
chr16	74438438	74438638	0.395000	chr13	33931600	33931800	0.410000
chr7	86227085	86227285	0.435000	chr1	33396600	33396800	0.475000
chr15	38326870	38327070	0.405000	chr13	34156000	34156200	0.440000
chr13	90156233	90156433	0.475000	chr13	34157000	34157200	0.500000
chr6	116655116	116655516	0.310000	chr13	34181800	34182200	0.425000
chr4	66070107	66070307	0.350000	chr1	33421200	33421400	0.380000
chr9	116429962	116430162	0.395000	chr13	34255800	34256000	0.415000
chr3	66128988	66129188	0.415000	chr13	34256400	34256600	0.495000
chr6	80547307	80547507	0.435000	chr13	34258000	34258200	0.480000
chr4	28582306	28582906	0.471667	chr1	33430600	33431200	0.766667
chr2	187938113	187938513	0.422500	chr1	33433800	33434200	0.457500
chr4	99741666	99741866	0.435000	chr1	33456000	33456200	0.485000
chr18	74239077	74239277	0.405000	chr1	33456600	33456800	0.430000
chr5	54735937	54736537	0.463333	chr1	33461000	33461600	0.476667
chr17	5040712	5040912	0.490000	chr1	33470600	33470800	0.530000
chr2	218487967	218488167	0.520000	chr1	33472400	33472600	0.590000
chr12	114010252	114010452	0.450000	chr13	34748200	34748400	0.460000
chr1	59971991	59973191	0.507500	chr13	34941800	34943000	0.704167
chr11	7879643	7879843	0.395000	chr13	34943800	34944000	0.410000
chr4	153636660	153636860	0.310000	chr13	34944800	34945000	0.360000
chr4	49145072	49145472	0.385000	chr13	34967800	34968200	0.417500
chr8	20197993	20198193	0.540000	chr1	3349800	3350000	0.660000
chr2	6976215	6976415	0.395000	chr1	33508800	33509000	0.470000
chr7	110887837	110888037	0.320000	chr13	35139800	35140000	0.395000
chr15	27283938	27284138	0.430000	chr13	35144600	35144800	0.485000
chr6	46728695	46728895	0.380000	chr13	35157200	35157400	0.405000
chr2	220567873	220568073	0.340000	chr13	35164400	35164600	0.350000
chr1	226002354	226002554	0.510000	chr1	33519400	33519600	0.645000
chr4	153141856	153142056	0.465000	chr13	35252600	35252800	0.475000
chr15	39757124	39757324	0.245000	chr13	35331600	35331800	0.325000
chr3	178965123	178965323	0.400000	chr13	35349800	35350000	0.420000
chr2	67267947	67268147	0.365000	chr13	35356600	35356800	0.430000
chr5	169413974	169414174	0.440000	chr13	35471200	35471400	0.665000
chr12	115012813	115013013	0.545000	chr13	35475600	35475800	0.550000
chr1	458347	458547	0.310000	chr1	33547600	33547800	0.415000
chr1	70579393	70579793	0.380000	chr13	35476200	35476600	0.500000
chr14	7741486	7741686	0.000000	chr13	35497000	35497200	0.360000
chr19	32713902	32714102	0.420000	chr13	35512600	35512800	0.440000
chr2	79397556	79397956	0.385000	chr13	35566400	35566800	0.420000
chr19	55994631	55995031	0.405000	chr13	35622000	35622400	0.440000
chr7	150394280	150394480	0.390000	chr13	35630800	35631000	0.450000
chr15	68050132	68050332	0.485000	chr13	35721000	35721200	0.605000
chr4	168526338	168526538	0.385000	chr13	35722600	35722800	0.395000
chr21	12107199	12107399	0.405000	chr13	35743200	35743400	0.420000
chr11	41601033	41601233	0.395000	chr13	35826800	35827000	0.445000
chrX	135467572	135467972	0.387500	chr13	35953600	35954000	0.437500
chr21	38368854	38369054	0.390000	chr13	35967600	35967800	0.500000
chrX	117586532	117586732	0.370000	chr13	35994800	35995000	0.375000
chr8	102997402	102997602	0.320000	chr1	33613000	33613200	0.515000
chr19	11724736	11725536	0.428750	chr13	36130800	36131600	0.742500
chr1	91253887	91254287	0.542500	chr13	36214400	36214800	0.697500
chr4	11895100	11895300	0.430000	chr1	33622600	33622800	0.445000
chr11	79959171	79959371	0.400000	chr1	33625000	33625200	0.660000
chr3	48354280	48354480	0.400000	chr13	36294200	36294400	0.470000
chr2	198477214	198477414	0.390000	chr13	36294800	36295000	0.410000
chr15	98051850	98052850	0.477000	chr13	36297000	36298000	0.503000
chrY	35019692	35019892	0.000000	chr13	36315400	36315600	0.320000
chr8	38785146	38785346	0.485000	chr1	33633200	33633400	0.625000
chr10	59334690	59335290	0.395000	chr13	36343800	36344400	0.405000
chr20	1815952	1816152	0.375000	chr13	36345400	36345600	0.390000
chr1	42936543	42937143	0.566667	chr13	36346400	36347000	0.628333
chr5	35840858	35841058	0.320000	chr13	36347600	36347800	0.325000
chr7	16251788	16251988	0.370000	chr13	36395400	36395600	0.410000
chr1	80164635	80164835	0.320000	chr13	36417400	36417600	0.355000
chr2	185373425	185373625	0.370000	chr13	36418000	36418200	0.375000
chr2	135818688	135819088	0.482500	chr13	36420400	36420800	0.497500
chr4	139739216	139739416	0.430000	chr13	36421600	36421800	0.435000
chr18	58261862	58262662	0.448750	chr13	36431800	36432600	0.725000
chr1	146223200	146223400	0.465000	chr13	36433000	36433200	0.585000
chr1	53431919	53432319	0.367500	chr13	36436800	36437200	0.387500
chr4	80172697	80172897	0.375000	chr13	36445400	36445600	0.415000
chr5	31380063	31380263	0.365000	chr13	36448000	36448200	0.380000
chr13	49222090	49222290	0.470000	chr13	36450600	36450800	0.525000
chr15	76278840	76279040	0.425000	chr13	36475600	36475800	0.430000
chr9	79757689	79758089	0.345000	chr13	36513400	36513800	0.347500
chr8	34356818	34357018	0.375000	chr13	36532000	36532200	0.415000
chr15	100330368	100330568	0.540000	chr1	33654400	33654600	0.555000
chr14	89119912	89120112	0.525000	chr13	36549800	36550000	0.555000
chrX	144367117	144367317	0.350000	chr13	36552400	36552600	0.460000
chr3	68540982	68541182	0.460000	chr1	3365600	3365800	0.560000
chr9	97468399	97468599	0.470000	chr13	36614800	36615000	0.520000
chr8	33664841	33665041	0.365000	chr13	36640000	36640200	0.370000
chr12	26007744	26007944	0.300000	chr13	36666800	36667000	0.360000
chr11	127784952	127785152	0.425000	chr13	36668400	36668600	0.430000
chr7	1443046	1443646	0.603333	chr13	36673800	36674400	0.688333
chr6	80825419	80825619	0.410000	chr1	33667600	33667800	0.430000
chr3	35695988	35696188	0.380000	chr13	36789200	36789400	0.490000
chr5	164171275	164171875	0.378333	chr13	36813200	36813800	0.428333
chr3	151977001	151977401	0.467500	chr13	36814400	36814800	0.495000
chr14	40593263	40593463	0.305000	chr13	36815200	36815400	0.430000
chr3	175530814	175532214	0.467143	chr13	36819000	36820400	0.602143
chr17	359136	359336	0.435000	chr13	36821000	36821200	0.470000
chr1	70772990	70773190	0.355000	chr13	36828000	36828200	0.385000
chr8	56014330	56014730	0.362500	chr13	36829800	36830200	0.440000
chr15	21821051	21821251	0.000000	chr13	36840800	36841000	0.400000
chr17	65696272	65696472	0.425000	chr13	36848600	36848800	0.480000
chr19	14841289	14841489	0.435000	chr13	36851000	36851200	0.480000
chr4	42597113	42597313	0.360000	chr13	36857400	36857600	0.445000
chr14	98297555	98297755	0.500000	chr13	36858400	36858600	0.505000
chr1	13622100	13622300	0.370000	chr13	36862400	36862600	0.415000
chr3	188883900	188884100	0.405000	chr13	36863000	36863200	0.450000
chr4	101919447	101919647	0.345000	chr13	36876000	36876200	0.405000
chr8	129882773	129882973	0.460000	chr13	36888200	36888400	0.495000
chr7	14718921	14719321	0.317500	chr13	36918400	36918800	0.365000
chr12	47776784	47777384	0.541667	chr13	36920000	36920600	0.798333
chr3	84036621	84036821	0.335000	chr13	36931600	36931800	0.370000
chr8	45777911	45778111	0.365000	chr13	36951000	36951200	0.340000
chr1	75740049	75740249	0.310000	chr13	36981200	36981400	0.315000
chr8	66625328	66626528	0.464167	chr13	36998800	37000000	0.535000
chr5	175680679	175681279	0.475000	chr13	37000400	37001000	0.585000
chr6	127259941	127260141	0.370000	chr13	37001400	37001600	0.360000
chr6	160532828	160533028	0.310000	chr13	37040000	37040200	0.325000
chr15	46539478	46539678	0.395000	chr13	37042600	37042800	0.400000
chrY	11181384	11182384	0.509000	chr13	37059200	37060200	0.579000
chr7	56921222	56921422	0.410000	chr13	37064800	37065000	0.450000
chrX	99841994	99842194	0.340000	chr13	37074800	37075000	0.300000
chr1	106158788	106158988	0.315000	chr13	37076200	37076400	0.340000
chr5	130324240	130324440	0.335000	chr13	37087600	37087800	0.370000
chr11	111753802	111754002	0.500000	chr13	37091000	37091200	0.545000
chrY	19011216	19011416	0.340000	chr13	37109200	37109400	0.355000
chr10	111835966	111836166	0.425000	chr13	37118200	37118400	0.455000
chr1	185149552	185149752	0.365000	chr1	33720000	33720200	0.440000
chr10	122185124	122185324	0.485000	chr1	3372400	3372600	0.540000
chr19	25645002	25645202	0.390000	chr13	37346000	37346200	0.395000
chr10	6063864	6064064	0.465000	chr13	37473200	37473400	0.510000
chr3	156853899	156854099	0.330000	chr13	37835600	37835800	0.345000
chr16	5446612	5447212	0.503333	chr13	37870000	37870600	0.593333
chr15	87667965	87668165	0.380000	chr13	37918800	37919000	0.415000
chr14	15756805	15757205	0.000000	chr13	37923200	37923600	0.372500
chr9	72045173	72045373	0.350000	chr13	37943800	37944000	0.385000
chr8	108148924	108149124	0.445000	chr13	37945000	37945200	0.480000
chr8	29119672	29120072	0.410000	chr13	37959400	37959800	0.437500
chr11	28594306	28594506	0.415000	chr13	37989400	37989600	0.475000
chr12	71103272	71103472	0.400000	chr13	38045800	38046000	0.550000
chr5	110387689	110387889	0.370000	chr13	38091000	38091200	0.505000
chr11	14916526	14916726	0.365000	chr13	38167600	38167800	0.305000
chr5	98375556	98375756	0.275000	chr13	38340800	38341000	0.390000
chr6	111974296	111974496	0.415000	chr13	38341400	38341600	0.475000
chr11	124341199	124342799	0.408750	chr13	38348800	38350400	0.483125
chr9	15152977	15153377	0.387500	chr13	38364200	38364600	0.432500
chr5	162572121	162572321	0.395000	chr13	38365800	38366000	0.410000
chr21	31063281	31063481	0.355000	chr13	38370200	38370400	0.370000
chr8	83085479	83086079	0.355000	chr13	38398600	38399200	0.368333
chr13	82908010	82908210	0.480000	chr13	38415400	38415600	0.505000
chr7	28370673	28370873	0.405000	chr13	38417800	38418000	0.445000
chr8	122871711	122871911	0.380000	chr1	3384600	3384800	0.535000
chr3	28805559	28805959	0.355000	chr13	38582200	38582600	0.397500
chr2	65895132	65896132	0.374000	chr13	38602200	38603200	0.424000
chr6	120807983	120808183	0.360000	chr13	38604000	38604200	0.365000
chr17	17410954	17411154	0.470000	chr13	38656800	38657000	0.565000
chr12	107956154	107957154	0.467000	chr13	38686400	38687400	0.599000
chr15	45535395	45535795	0.427500	chr13	38735800	38736200	0.452500
chr4	84576590	84576790	0.415000	chr13	38872800	38873000	0.445000
chr12	61123454	61123654	0.420000	chr13	38915600	38915800	0.395000
chr16	3736925	3737125	0.525000	chr1	33899000	33899200	0.530000
chr12	94747529	94747729	0.385000	chr13	38990800	38991000	0.415000
chr11	83338010	83338210	0.380000	chr13	38998800	38999000	0.410000
chrX	148909578	148909778	0.365000	chr13	39016200	39016400	0.410000
chr17	50412829	50413029	0.430000	chr13	39016800	39017000	0.460000
chr10	110212005	110212605	0.490000	chr1	33902400	33903000	0.510000
chr7	58581523	58581723	0.370000	chr1	33903400	33903600	0.435000
chr5	149166473	149166673	0.420000	chr13	39034200	39034400	0.435000
chr22	27069298	27070098	0.346250	chr13	39034800	39035600	0.390000
chr4	78861244	78861444	0.310000	chr13	39036400	39036600	0.415000
chr18	14944499	14945499	0.549000	chr13	39037800	39038800	0.598000
chr1	66523924	66524124	0.350000	chr13	39040800	39041000	0.360000
chrX	92798065	92798265	0.360000	chr13	39047600	39047800	0.410000
chr13	106607427	106607627	0.390000	chr13	39086600	39086800	0.410000
chr11	31486308	31486508	0.300000	chr1	33913200	33913400	0.515000
chr1	169819358	169819558	0.375000	chr13	39148800	39149000	0.435000
chrX	55048675	55049075	0.397500	chr1	33918400	33918800	0.410000
chr6	35967381	35967581	0.375000	chr1	33919400	33919600	0.390000
chr2	107649890	107650090	0.375000	chr13	39244600	39244800	0.480000
chr4	173732234	173732434	0.440000	chr13	39263000	39263200	0.465000
chr20	27473136	27473736	0.405000	chr13	39345600	39346200	0.458333
chr3	99816355	99816755	0.425000	chr13	39348200	39348600	0.512500
chr14	31878095	31878295	0.285000	chr13	39366400	39366600	0.360000
chr13	44657255	44657455	0.370000	chr13	39374800	39375000	0.380000
chr2	67965501	67965701	0.405000	chr13	39375600	39375800	0.435000
chr1	151811700	151811900	0.480000	chr13	39378400	39378600	0.515000
chr4	104256909	104257109	0.340000	chr13	39380400	39380600	0.475000
chr1	248049439	248049839	0.292500	chr13	39401000	39401400	0.370000
chrX	64231304	64231504	0.390000	chr13	39401800	39402000	0.430000
chr16	23046729	23046929	0.265000	chr13	39402800	39403000	0.415000
chrX	61679335	61679535	0.420000	chr13	39415600	39415800	0.455000
chrX	81405193	81405393	0.265000	chr13	39416600	39416800	0.315000
chr6	32641608	32642008	0.445000	chr13	39444800	39445200	0.492500
chr8	132721363	132721763	0.445000	chr13	39446200	39446600	0.455000
chr3	136748665	136748865	0.300000	chr13	39451400	39451600	0.350000
chr9	66349500	66349700	0.395000	chr13	39452000	39452200	0.400000
chr5	80857092	80857492	0.325000	chr13	39455800	39456200	0.370000
chr3	106732780	106732980	0.305000	chr13	39568000	39568200	0.335000
chr14	59630250	59630450	0.450000	chr13	39575800	39576000	0.465000
chr18	7231031	7231831	0.588750	chr13	39602600	39603400	0.703750
chrX	115390415	115390815	0.290000	chr13	39612000	39612400	0.337500
chr6	136578551	136578751	0.435000	chr13	39616200	39616400	0.455000
chr18	58970848	58971248	0.450000	chr13	39618600	39619000	0.540000
chr3	31793807	31794007	0.335000	chr13	39641800	39642000	0.355000
chr7	98947515	98947715	0.590000	chr13	39655600	39655800	0.690000
chr21	29193570	29193770	0.440000	chr13	39656200	39656400	0.495000
chr22	4366292	4366492	0.000000	chr13	39670600	39670800	0.385000
chr12	45982211	45982411	0.290000	chr13	39685800	39686000	0.330000
chr20	23786197	23786397	0.340000	chr13	39688800	39689000	0.370000
chr18	60076644	60076844	0.265000	chr13	39699400	39699600	0.310000
chr18	12104054	12104254	0.305000	chr13	39732000	39732200	0.450000
chr9	126579830	126580230	0.470000	chr13	39765800	39766200	0.505000
chr2	184775246	184775846	0.356667	chr13	39777600	39778200	0.405000
chr9	15210952	15211352	0.445000	chr13	39779400	39779800	0.480000
chrX	133190065	133190265	0.515000	chr13	39811200	39811400	0.530000
chr2	92375244	92375444	0.370000	chr13	39811800	39812000	0.570000
chr11	75770671	75770871	0.375000	chr13	39823200	39823400	0.430000
chr12	33734594	33734794	0.375000	chr13	39855400	39855600	0.475000
chrY	3801855	3802055	0.385000	chr13	39893000	39893200	0.495000
chr13	94638952	94639152	0.395000	chr13	39895200	39895400	0.455000
chr3	45802666	45802866	0.385000	chr13	39942800	39943000	0.465000
chr6	127390904	127391104	0.270000	chr13	39952600	39952800	0.340000
chr6	138210112	138210512	0.370000	chr13	39998200	39998600	0.415000
chr11	43197159	43197359	0.380000	chr13	40026400	40026600	0.445000
chr12	83803246	83803446	0.490000	chr13	40030400	40030600	0.510000
chr9	117992305	117992505	0.455000	chr13	40064600	40064800	0.460000
chr2	185338936	185339136	0.390000	chr13	40069200	40069400	0.465000
chr20	16958043	16958243	0.410000	chr13	40082600	40082800	0.420000
chr20	1778794	1778994	0.475000	chr13	40096400	40096600	0.520000
chr13	45385941	45386141	0.480000	chr13	40103000	40103200	0.560000
chr7	108101667	108102067	0.432500	chr13	40116000	40116400	0.445000
chr10	59983672	59983872	0.415000	chr13	40126800	40127000	0.425000
chr3	49557110	49557510	0.447500	chr13	40127400	40127800	0.495000
chr9	116026088	116026288	0.395000	chr13	40129600	40129800	0.455000
chr3	122107077	122107277	0.410000	chr13	40138000	40138200	0.425000
chr11	132228362	132228762	0.487500	chr1	34014000	34014400	0.542500
chr14	50608843	50609043	0.375000	chr13	40146800	40147000	0.450000
chr19	45336120	45336320	0.480000	chr13	40162000	40162200	0.525000
chr6	133619355	133619555	0.395000	chr13	40181600	40181800	0.420000
chr1	38503574	38503974	0.425000	chr13	40187200	40187600	0.460000
chr4	104935917	104936117	0.370000	chr13	40188000	40188200	0.545000
chr17	62778624	62778824	0.465000	chr13	40189600	40189800	0.470000
chr12	130550353	130550753	0.372500	chr13	40190800	40191200	0.415000
chr14	56971018	56971218	0.400000	chr13	40198400	40198600	0.460000
chr7	9899145	9899345	0.440000	chr13	40200400	40200600	0.475000
chr5	180175994	180176194	0.495000	chr13	40206600	40206800	0.505000
chrY	30949024	30949224	0.000000	chr13	40207200	40207400	0.455000
chr22	50351538	50351738	0.455000	chr13	40208600	40208800	0.515000
chr1	34505836	34506036	0.410000	chr13	40220400	40220600	0.450000
chrX	35652561	35653361	0.412500	chr13	40221400	40222200	0.416250
chr2	52970608	52970808	0.355000	chr13	40231800	40232000	0.440000
chr13	27364043	27364243	0.495000	chr13	40269600	40269800	0.500000
chr2	11872018	11872218	0.465000	chr13	40271600	40271800	0.570000
chr5	18673386	18673586	0.540000	chr13	40315600	40315800	0.555000
chr16	73194772	73194972	0.335000	chr13	40329800	40330000	0.380000
chr1	19278067	19278267	0.415000	chr13	40333400	40333600	0.565000
chr10	10666527	10666927	0.525000	chr13	40376400	40376800	0.602500
chr15	65852608	65852808	0.455000	chr13	40384000	40384200	0.465000
chr15	67739162	67739762	0.415000	chr13	40388800	40389400	0.518333
chr22	41824283	41824483	0.500000	chr13	40394400	40394600	0.515000
chr3	156279577	156279777	0.390000	chr13	40398200	40398400	0.380000
chr2	188079256	188079456	0.405000	chr13	40399800	40400000	0.425000
chrX	76429735	76429935	0.480000	chr13	40402400	40402600	0.520000
chr13	96392953	96393153	0.475000	chr13	40428400	40428600	0.500000
chr3	164017468	164017668	0.345000	chr13	40432200	40432400	0.485000
chr1	70043896	70044096	0.400000	chr13	40433600	40433800	0.410000
chr10	105455289	105455489	0.420000	chr13	40439000	40439200	0.440000
chr1	150933104	150933304	0.510000	chr13	40445600	40445800	0.590000
chr2	189526751	189526951	0.425000	chr13	40452400	40452600	0.505000
chr12	5619169	5619569	0.447500	chr13	40477600	40478000	0.450000
chr2	116777993	116778593	0.421667	chr13	40480800	40481400	0.515000
chr14	6956730	6956930	0.000000	chr13	40485800	40486000	0.365000
```
