## Supplementary material for "Interspecies regulatory landscapes and elements revealed by novel joint systematic integration of human and mouse blood cell epigenomes": Scripts for IDEAS modeling of epigenetic states jointly in human and mouse: S3V2_IDEAS_hg38_ccre2.cCRE.M.notall0.N.bed_matched.8.bed (part 1 of 14)

```
chr18	16799328	16799528	0.375000	chr10	100006400	100006600	0.455000
chr16	14224378	14224578	0.345000	chr10	100008200	100008400	0.370000
chr6	143800993	143801193	0.455000	chr10	100009800	100010000	0.795000
chr1	210339201	210339401	0.335000	chr10	100014400	100014600	0.415000
chr5	14786272	14786472	0.355000	chr10	100020600	100020800	0.450000
chr18	53356572	53356772	0.430000	chr10	100046200	100046400	0.535000
chr5	157161207	157161407	0.510000	chr10	10008000	10008200	0.555000
chr1	193566767	193566967	0.430000	chr10	100094200	100094400	0.460000
chr7	20613658	20613858	0.370000	chr10	100101000	100101200	0.515000
chr22	14746327	14746527	0.390000	chr10	100129600	100129800	0.505000
chr2	183977502	183977702	0.410000	chr10	100147400	100147600	0.500000
chr3	78911885	78912085	0.305000	chr10	100182400	100182600	0.385000
chr1	182664281	182664481	0.365000	chr10	100183600	100183800	0.415000
chr1	15655979	15656579	0.361667	chr10	100185000	100185600	0.481667
chr20	173611	174811	0.480000	chr10	100186000	100187200	0.529167
chrY	47719576	47719776	0.000000	chr10	100192400	100192600	0.400000
chr1	113368879	113369079	0.385000	chr10	100197600	100197800	0.410000
chr17	41761790	41762390	0.485000	chr10	100229000	100229600	0.603333
chr10	5492297	5492497	0.410000	chr10	100240800	100241000	0.430000
chr3	40846718	40847118	0.382500	chr10	100255600	100256000	0.482500
chrX	133817246	133817646	0.390000	chr10	100257000	100257400	0.420000
chr9	91188790	91189390	0.525000	chr10	100267200	100267800	0.573333
chr14	32491452	32491652	0.450000	chr10	100278600	100278800	0.475000
chr2	196080631	196080831	0.375000	chr10	100283000	100283200	0.425000
chr1	12951808	12952008	0.520000	chr10	100286000	100286200	0.590000
chr2	23328172	23328372	0.435000	chr10	100286600	100286800	0.715000
chr5	149102096	149102296	0.325000	chr10	100289800	100290000	0.510000
chr16	21880985	21881185	0.445000	chr10	100291400	100291600	0.450000
chr5	84937623	84937823	0.435000	chr10	100292400	100292600	0.440000
chr22	23432155	23432355	0.455000	chr10	100327000	100327200	0.470000
chr8	138649421	138649621	0.435000	chr10	100338600	100338800	0.485000
chr3	176805190	176805390	0.365000	chr10	100339400	100339600	0.530000
chr16	86076689	86076889	0.535000	chr10	100342400	100342600	0.550000
chr11	64645254	64645454	0.505000	chr10	100346400	100346600	0.680000
chr12	120603145	120603345	0.480000	chr10	100347000	100347200	0.665000
chr4	37823577	37823977	0.497500	chr10	100347800	100348200	0.560000
chr11	64544227	64544427	0.430000	chr10	100349200	100349400	0.575000
chr1	106535646	106536246	0.455000	chr10	100351200	100351800	0.495000
chr11	96983018	96983818	0.407500	chr10	100359000	100359800	0.436250
chr15	43642023	43642423	0.450000	chr10	100364800	100365200	0.465000
chr16	71308628	71309228	0.383333	chr10	100371000	100371600	0.520000
chr20	58343635	58345035	0.429286	chr10	100373000	100374400	0.550714
chr4	168771004	168771204	0.355000	chr10	100376800	100377000	0.490000
chr10	46363807	46364007	0.405000	chr10	100381000	100381200	0.425000
chrX	36113823	36114023	0.525000	chr10	1004000	1004200	0.620000
chr1	120956512	120956712	0.410000	chr10	100420000	100420200	0.445000
chr2	86304746	86304946	0.470000	chr10	100433800	100434000	0.495000
chr9	16006108	16006308	0.410000	chr10	100454800	100455000	0.640000
chr3	170640601	170640801	0.525000	chr10	100481600	100481800	0.550000
chr11	67241294	67241694	0.430000	chr10	100482600	100483000	0.635000
chr15	18183146	18183346	0.400000	chr10	100506600	100506800	0.440000
chr5	46322658	46323258	0.375000	chr10	100508800	100509400	0.491667
chrX	66291985	66292385	0.385000	chr10	100511000	100511400	0.475000
chr18	78177222	78177622	0.415000	chr10	100516800	100517200	0.450000
chr10	62417660	62417860	0.345000	chr10	100518800	100519000	0.425000
chr7	156933607	156934607	0.499000	chr10	100529000	100530000	0.593000
chr3	192926742	192926942	0.515000	chr10	100535800	100536000	0.600000
chr6	52481495	52481695	0.475000	chr10	100551400	100551600	0.500000
chr6	15168557	15168957	0.492500	chr10	100560000	100560400	0.512500
chr14	63142809	63143209	0.407500	chr10	100562000	100562400	0.657500
chr13	20044203	20044403	0.545000	chr10	100563000	100563200	0.605000
chr13	68057941	68058141	0.370000	chr10	100565200	100565400	0.530000
chr3	129373139	129373339	0.440000	chr10	100570600	100570800	0.490000
chr15	20640232	20640632	0.410000	chr10	100631200	100631600	0.480000
chr2	48018816	48019016	0.525000	chr10	100632000	100632200	0.620000
chr19	45301769	45301969	0.455000	chr10	100637000	100637200	0.525000
chr3	141422292	141422492	0.565000	chr10	100637800	100638000	0.625000
chr2	152235457	152235657	0.410000	chr10	100654000	100654200	0.690000
chrX	25694349	25694549	0.495000	chr10	100655000	100655200	0.640000
chr6	163212773	163212973	0.500000	chr10	100656600	100656800	0.720000
chr1	153300159	153300359	0.495000	chr10	100658400	100658600	0.500000
chr7	13846027	13846227	0.470000	chr10	100662200	100662400	0.550000
chr10	112103773	112103973	0.475000	chr10	100671000	100671200	0.700000
chr15	67146921	67147121	0.555000	chr10	100680800	100681000	0.640000
chr18	23537980	23538180	0.505000	chr10	100713600	100713800	0.620000
chr11	111366839	111367039	0.505000	chr10	100715600	100715800	0.765000
chr12	113947141	113947741	0.555000	chr10	100729200	100729800	0.608333
chr12	131888440	131888640	0.470000	chr10	100731200	100731400	0.560000
chr5	171935010	171935210	0.560000	chr10	100735400	100735600	0.760000
chr10	45467189	45467789	0.426667	chr10	100743600	100744200	0.598333
chr1	145664057	145665257	0.397500	chr10	100827000	100828200	0.687500
chr20	59759904	59760104	0.565000	chr10	100828800	100829000	0.605000
chr17	74001280	74001480	0.445000	chr10	100858400	100858600	0.465000
chr4	105241631	105242031	0.425000	chr10	100865000	100865400	0.592500
chr4	12612713	12612913	0.430000	chr10	100872400	100872600	0.545000
chr11	128658649	128658849	0.420000	chr10	100878600	100878800	0.565000
chr4	90097636	90097836	0.465000	chr10	100887000	100887200	0.510000
chr3	190789357	190789557	0.450000	chr10	100895000	100895200	0.540000
chr3	49658916	49659516	0.501667	chr10	1009000	1009600	0.536667
chr9	126179412	126179612	0.295000	chr10	100908200	100908400	0.390000
chr17	18143802	18144602	0.586250	chr10	100912600	100913400	0.675000
chr6	78599476	78599676	0.505000	chr10	100967400	100967600	0.510000
chr11	70886949	70887349	0.455000	chr10	100969000	100969400	0.640000
chr11	9007725	9007925	0.470000	chr10	100970200	100970400	0.605000
chrX	119425886	119426086	0.505000	chr10	100985600	100985800	0.535000
chr18	30547507	30547707	0.430000	chr10	100987400	100987600	0.660000
chr13	75449612	75449812	0.500000	chr10	100995600	100995800	0.515000
chr15	80694453	80694653	0.445000	chr10	100996400	100996600	0.595000
chr21	41162533	41165333	0.426786	chr10	100997000	100999800	0.676429
chr17	42943948	42944148	0.445000	chr10	1010000	1010200	0.480000
chr5	96566888	96567088	0.410000	chr10	101000200	101000400	0.615000
chr8	38267549	38267749	0.505000	chr10	101001400	101001600	0.520000
chr17	68802097	68802297	0.510000	chr10	101011600	101011800	0.620000
chr9	24659430	24659630	0.420000	chr10	101012200	101012400	0.600000
chr17	26313829	26314029	0.435000	chr10	101013000	101013200	0.450000
chr5	74251768	74251968	0.530000	chr10	101014400	101014600	0.595000
chr20	58441495	58441695	0.515000	chr10	101015200	101015400	0.550000
chr5	3598747	3598947	0.520000	chr10	101018400	101018600	0.565000
chr8	74088549	74088749	0.510000	chr10	101019000	101019200	0.735000
chr7	4087478	4087678	0.450000	chr10	101020800	101021000	0.490000
chr11	98453295	98453495	0.520000	chr10	101028800	101029000	0.625000
chr4	10805096	10805296	0.440000	chr10	101031200	101031400	0.605000
chr7	74911370	74912370	0.533000	chr10	101032000	101033000	0.638000
chr9	65759944	65760144	0.395000	chr10	101041400	101041600	0.420000
chr4	127695285	127695485	0.475000	chr10	101042800	101043000	0.615000
chr12	90382660	90382860	0.415000	chr10	101050400	101050600	0.655000
chr4	177766399	177766599	0.415000	chr10	101052400	101052600	0.500000
chr10	76430385	76430585	0.410000	chr10	101054400	101054600	0.440000
chrX	110103392	110103592	0.485000	chr10	101055600	101055800	0.495000
chr10	59621968	59622168	0.390000	chr10	101060000	101060200	0.450000
chr2	187022712	187023712	0.536000	chr10	101060600	101061600	0.662000
chr2	242021914	242022514	0.593333	chr10	101062200	101062800	0.653333
chr13	19853782	19854182	0.492500	chr10	101063600	101064000	0.567500
chr2	114043331	114043531	0.440000	chr10	101065600	101065800	0.535000
chr16	53049063	53049663	0.531667	chr10	101066200	101066800	0.668333
chr2	226561849	226562249	0.437500	chr10	101067800	101068200	0.510000
chr7	21244975	21245175	0.390000	chr10	101071400	101071600	0.500000
chr2	43648471	43648671	0.515000	chr10	101072000	101072200	0.585000
chr10	123904304	123904504	0.555000	chr10	101095600	101095800	0.610000
chr16	37774543	37775143	0.396667	chr10	101121000	101121600	0.586667
chr19	1032985	1033185	0.555000	chr10	101131200	101131400	0.630000
chr2	107536010	107536210	0.665000	chr10	101131800	101132000	0.775000
chr20	19642382	19642582	0.485000	chr10	101135200	101135400	0.650000
chr2	112454528	112454728	0.515000	chr10	101136000	101136200	0.570000
chr6	7848392	7848592	0.485000	chr10	101142400	101142600	0.550000
chr20	48966853	48967053	0.460000	chr10	101158200	101158400	0.505000
chr11	117522887	117523087	0.525000	chr10	101161800	101162000	0.550000
chr7	145817689	145817889	0.495000	chr10	101213800	101214000	0.585000
chr3	13210409	13210609	0.595000	chr10	101214800	101215000	0.655000
chr5	21133710	21133910	0.545000	chr10	101217600	101217800	0.660000
chr3	177519991	177520391	0.505000	chr10	101223200	101223600	0.625000
chr3	145788675	145788875	0.425000	chr10	101226800	101227000	0.485000
chr17	63605895	63606095	0.515000	chr10	101238800	101239000	0.600000
chr11	47075523	47075723	0.490000	chr10	101272400	101272600	0.550000
chr7	133258232	133258432	0.440000	chr10	101287800	101288000	0.535000
chr12	115872898	115873098	0.465000	chr10	101288400	101288600	0.600000
chr11	102661670	102661870	0.360000	chr10	101289600	101289800	0.575000
chrX	59342651	59343051	0.395000	chr10	101291600	101292000	0.667500
chr18	30798256	30798656	0.442500	chr10	101292600	101293000	0.587500
chr14	92855163	92855363	0.390000	chr10	101298000	101298200	0.585000
chr2	126489972	126490372	0.490000	chr10	101301400	101301800	0.507500
chr17	1725259	1726059	0.615000	chr10	101353800	101354600	0.657500
chr6	22419226	22419626	0.355000	chr10	101367600	101368000	0.355000
chr8	32914150	32914550	0.395000	chr10	101394600	101395000	0.432500
chr13	25498205	25498405	0.365000	chr10	101397200	101397400	0.375000
chr20	17172095	17172895	0.362500	chr10	101441800	101442600	0.377500
chrX	130470228	130470428	0.370000	chr10	101450400	101450600	0.425000
chr7	80136288	80136488	0.340000	chr10	101451400	101451600	0.380000
chr14	87406489	87406689	0.340000	chr10	101452800	101453000	0.350000
chr22	16542911	16543711	0.396250	chr10	101453800	101454600	0.401250
chr3	58862460	58862660	0.390000	chr10	101467400	101467600	0.425000
chr16	36397845	36398045	0.400000	chr10	101495400	101495600	0.415000
chr8	94386042	94386242	0.295000	chr10	101536000	101536200	0.400000
chr14	15417372	15417572	0.000000	chr10	101546000	101546200	0.400000
chrY	4603193	4603393	0.540000	chr10	101552600	101552800	0.545000
chr7	90697392	90697592	0.430000	chr10	101558200	101558400	0.570000
chr3	40132651	40133051	0.527500	chr10	101560800	101561200	0.590000
chr6	1759805	1760005	0.525000	chr10	101566600	101566800	0.705000
chr4	15756476	15757876	0.430000	chr10	101569800	101571200	0.665000
chr22	26547133	26547733	0.511667	chr10	101575600	101576200	0.555000
chr6	23450654	23450854	0.365000	chr10	101576600	101576800	0.475000
chr5	149804419	149805019	0.563333	chr10	101587800	101588400	0.646667
chr1	72324221	72324421	0.465000	chr10	101589000	101589200	0.540000
chr4	145382904	145383104	0.420000	chr10	101593400	101593600	0.425000
chr7	96703670	96703870	0.510000	chr10	101602800	101603000	0.535000
chr3	75094436	75094636	0.435000	chr10	101617400	101617600	0.535000
chr2	156292379	156292579	0.530000	chr10	101650000	101650200	0.540000
chr18	18167346	18167546	0.405000	chr10	101694200	101694400	0.745000
chr9	124297915	124298915	0.548000	chr10	101694800	101695800	0.652000
chr1	176296927	176297127	0.500000	chr10	101749200	101749400	0.505000
chr5	136758141	136758341	0.370000	chr10	101749800	101750000	0.560000
chr3	36000960	36001360	0.527500	chr10	101767600	101768000	0.535000
chr1	174998017	174998217	0.430000	chr10	101774800	101775000	0.545000
chr5	536762	537162	0.475000	chr10	101778000	101778400	0.535000
chr9	19947668	19947868	0.425000	chr10	101778800	101779000	0.590000
chr5	56900246	56900446	0.465000	chr10	101780000	101780200	0.700000
chr7	85119782	85120182	0.420000	chr10	101781000	101781400	0.572500
chr15	75156757	75156957	0.540000	chr10	101782200	101782400	0.610000
chr22	27560074	27560674	0.550000	chr10	101783000	101783600	0.613333
chr9	83610597	83610797	0.370000	chr10	101797600	101797800	0.380000
chr9	53046548	53046748	0.000000	chr10	101812800	101813000	0.350000
chrX	20900929	20901129	0.385000	chr10	101814800	101815000	0.420000
chr2	231359052	231359252	0.525000	chr10	101816000	101816200	0.565000
chr4	188281774	188281974	0.335000	chr10	101816600	101816800	0.370000
chr6	152690047	152691847	0.428889	chr10	101817400	101819200	0.591667
chr3	26757392	26757592	0.390000	chr10	101824800	101825000	0.425000
chr9	77022799	77022999	0.610000	chr10	101829600	101829800	0.715000
chrY	357933	358533	0.658333	chr10	101830600	101831200	0.678333
chr16	7463913	7464113	0.415000	chr10	101833600	101833800	0.505000
chrX	16939412	16939812	0.545000	chr10	101834400	101834800	0.620000
chr2	218962675	218962875	0.560000	chr10	101836000	101836200	0.610000
chr11	117536359	117536759	0.525000	chr10	101839800	101840200	0.682500
chr1	37442098	37442698	0.490000	chr10	101840800	101841400	0.625000
chr1	156948504	156948904	0.517500	chr10	101843600	101844000	0.712500
chr15	27424035	27424835	0.473750	chr10	101848400	101849200	0.503750
chr18	20443027	20443227	0.415000	chr10	101859000	101859200	0.460000
chr4	21454343	21454543	0.405000	chr10	101875600	101875800	0.490000
chr20	60496131	60496531	0.407500	chr10	101879600	101880000	0.440000
chr3	159778938	159779138	0.390000	chr10	101889800	101890000	0.410000
chr6	169275549	169275749	0.405000	chr10	101901400	101901600	0.490000
chr20	6715297	6715497	0.490000	chr10	101904000	101904200	0.495000
chr3	58745520	58745720	0.320000	chr10	101920600	101920800	0.345000
chr6	163218229	163218429	0.390000	chr10	101961600	101961800	0.480000
chrX	90845920	90846120	0.260000	chr10	101969000	101969200	0.355000
chr18	38747649	38748049	0.340000	chr10	101973400	101973800	0.395000
chr11	31207032	31207232	0.325000	chr10	101986000	101986200	0.355000
chr10	84417842	84418042	0.340000	chr10	101986600	101986800	0.435000
chr11	130616025	130616425	0.377500	chr10	102001400	102001800	0.422500
chr10	26192825	26193025	0.495000	chr10	102002600	102002800	0.510000
chr11	106156007	106156407	0.392500	chr10	102007000	102007400	0.400000
chr1	115176949	115177149	0.410000	chr10	102010000	102010200	0.445000
chr3	90344292	90344492	0.335000	chr10	102025000	102025200	0.405000
chr8	138584187	138584387	0.435000	chr10	102036600	102036800	0.490000
chr12	23000034	23000634	0.395000	chr10	102055800	102056400	0.693333
chr9	85205582	85206182	0.526667	chr10	102057800	102058400	0.530000
chr15	79281925	79282925	0.545000	chr10	102065200	102066200	0.738000
chr20	44494628	44494828	0.505000	chr10	102069200	102069400	0.525000
chr9	38883793	38883993	0.465000	chr10	102073000	102073200	0.500000
chr6	163733126	163733326	0.470000	chr10	102083600	102083800	0.475000
chr12	57681784	57681984	0.450000	chr10	102101200	102101400	0.490000
chr10	21335047	21335647	0.450000	chr10	102105000	102105600	0.516667
chr7	74976309	74976709	0.515000	chr10	102107000	102107400	0.552500
chr22	17931296	17931696	0.515000	chr10	102107800	102108200	0.610000
chrX	78183305	78185305	0.436500	chr10	102112400	102114400	0.551000
chr6	33742764	33742964	0.565000	chr10	102115000	102115200	0.645000
chr16	70434505	70435105	0.503333	chr10	102117400	102118000	0.628333
chr21	17745658	17746058	0.490000	chr10	102119400	102119800	0.552500
chr5	49514915	49515115	0.395000	chr10	102120400	102120600	0.710000
chr8	53140271	53140471	0.535000	chr10	102121400	102121600	0.570000
chr1	221372192	221372792	0.535000	chr10	102132600	102133200	0.593333
chr9	36966861	36967461	0.475000	chr10	102133600	102134200	0.608333
chr8	131149639	131149839	0.405000	chr10	102136800	102137000	0.570000
chr14	78302499	78302699	0.485000	chr10	102139800	102140000	0.595000
chr1	46107120	46107320	0.515000	chr10	102145200	102145400	0.545000
chr2	85995544	85995944	0.577500	chr10	102152000	102152400	0.620000
chrX	80569798	80569998	0.445000	chr10	102163400	102163600	0.490000
chr3	109458416	109458616	0.415000	chr10	102165600	102165800	0.430000
chr6	34296235	34296435	0.450000	chr10	102169600	102169800	0.550000
chr8	30424205	30424405	0.370000	chr10	102189600	102189800	0.485000
chr11	98909672	98910072	0.435000	chr10	102213600	102214000	0.422500
chrX	69055366	69055566	0.500000	chr10	102226200	102226400	0.650000
chr5	22458039	22458239	0.500000	chr10	102227200	102227400	0.555000
chr16	3690281	3691681	0.522143	chr10	102229800	102231200	0.670000
chr2	6768566	6768766	0.555000	chr10	102231800	102232000	0.700000
chr2	69450244	69450844	0.395000	chr10	102241200	102241800	0.696667
chr19	15476941	15478141	0.472500	chr10	102245200	102246400	0.528333
chr11	53419809	53420009	0.410000	chr10	102268600	102268800	0.435000
chrX	28196454	28196654	0.380000	chr10	102285200	102285400	0.425000
chrX	12377067	12377267	0.420000	chr10	102288800	102289000	0.495000
chr10	47885908	47886308	0.445000	chr10	102301000	102301400	0.470000
chr10	14340247	14340447	0.560000	chr10	102302000	102302200	0.625000
chr13	28894896	28895096	0.330000	chr10	102323000	102323200	0.500000
chrX	10457077	10457277	0.435000	chr10	102347400	102347600	0.545000
chr4	83676596	83676796	0.410000	chr10	102352200	102352400	0.510000
chr6	24258622	24258822	0.450000	chr10	102384200	102384400	0.495000
chr5	36732596	36732796	0.430000	chr10	102391600	102391800	0.490000
chr14	97858223	97858823	0.466667	chr10	102394000	102394600	0.701667
chr20	61578707	61579307	0.503333	chr10	102395200	102395800	0.670000
chr13	42865947	42866147	0.530000	chr10	102399600	102399800	0.730000
chr10	79292353	79292553	0.560000	chr10	102403200	102403400	0.680000
chr8	142404010	142404210	0.660000	chr10	102403800	102404000	0.685000
chr5	166361883	166362083	0.495000	chr10	102405800	102406000	0.595000
chr1	35209639	35210439	0.466250	chr10	102406800	102407600	0.548750
chr1	6061405	6061605	0.575000	chr10	102408200	102408400	0.590000
chr9	79305060	79305660	0.446667	chr10	102408800	102409400	0.780000
chr16	61931	62331	0.662500	chr10	102419400	102419800	0.670000
chr2	101338570	101340370	0.406667	chr10	102420600	102422400	0.649444
chr7	148725217	148725417	0.565000	chr10	102422800	102423000	0.675000
chr2	3057758	3057958	0.440000	chr10	102429600	102429800	0.605000
chr4	9986115	9986315	0.470000	chr10	102431800	102432000	0.550000
chr16	8736353	8736553	0.565000	chr10	102432600	102432800	0.625000
chr7	75409142	75409342	0.530000	chr10	102433800	102434000	0.565000
chr22	18760160	18760360	0.540000	chr10	102434600	102434800	0.605000
chr18	37342518	37343118	0.556667	chr10	102435400	102436000	0.585000
chr16	77016345	77016545	0.415000	chr10	102436800	102437000	0.490000
chr3	184469767	184469967	0.470000	chr10	102437600	102437800	0.515000
chr17	35713687	35713887	0.365000	chr10	102440200	102440400	0.435000
chr18	51672924	51673124	0.405000	chr10	102440800	102441000	0.505000
chr3	33405757	33405957	0.375000	chr10	102445000	102445200	0.395000
chr10	11266414	11266614	0.410000	chr10	102449600	102449800	0.495000
chr4	1216110	1216310	0.660000	chr10	102450400	102450600	0.760000
chr12	113169587	113170387	0.538750	chr10	102451000	102451800	0.601250
chr13	56559245	56559845	0.378333	chr10	102452600	102453200	0.508333
chr2	223592561	223593161	0.410000	chr10	102453600	102454200	0.511667
chr1	206657377	206657577	0.410000	chr10	102454800	102455000	0.535000
chr11	60729285	60729485	0.485000	chr10	102456000	102456200	0.505000
chr8	138995381	138995581	0.395000	chr10	102461200	102461400	0.675000
chr2	112913965	112914165	0.550000	chr10	102461800	102462000	0.555000
chr2	193580228	193580828	0.468333	chr10	102463000	102463600	0.551667
chr19	21608875	21609075	0.405000	chr10	102464000	102464200	0.465000
chr14	65087432	65087832	0.445000	chr10	102468000	102468400	0.480000
chr21	17903680	17903880	0.450000	chr10	102469600	102469800	0.535000
chr5	96567809	96568209	0.435000	chr10	102479000	102479400	0.557500
chr8	89035453	89035653	0.380000	chr10	102490400	102490600	0.450000
chr8	74379003	74379403	0.467500	chr10	102493000	102493400	0.480000
chr3	29143001	29143201	0.420000	chr10	102494600	102494800	0.510000
chr11	30768732	30769132	0.487500	chr10	102502000	102502400	0.605000
chr6	89888685	89888885	0.440000	chr10	102502800	102503000	0.500000
chr18	25049992	25050792	0.481250	chr10	102503600	102504400	0.638750
chr4	94256252	94256452	0.420000	chr10	102504800	102505000	0.520000
chr6	50589989	50590389	0.362500	chr10	102509400	102509800	0.402500
chr1	61602778	61602978	0.360000	chr10	102512000	102512200	0.490000
chr2	153907603	153907803	0.395000	chr10	102534400	102534600	0.530000
chr22	11280027	11280227	0.430000	chr10	102540200	102540400	0.445000
chr2	78368052	78368252	0.315000	chr10	102547000	102547200	0.400000
chr5	99116152	99116352	0.305000	chr10	102579000	102579200	0.460000
chr1	63969785	63970185	0.417500	chr10	102583800	102584200	0.487500
chr17	16440716	16440916	0.465000	chr10	102596600	102596800	0.560000
chrX	133782904	133783104	0.525000	chr10	102599800	102600000	0.620000
chr3	107910733	107910933	0.505000	chr10	102604000	102604200	0.605000
chr21	7065954	7066154	0.425000	chr10	102612400	102612600	0.455000
chr18	78566785	78567385	0.550000	chr10	102613000	102613600	0.590000
chr11	134260145	134260345	0.400000	chr10	102614000	102614200	0.545000
chr10	127906590	127906790	0.650000	chr10	102615400	102615600	0.660000
chr3	81296936	81297136	0.590000	chr10	102620200	102620400	0.610000
chr6	79032627	79033027	0.397500	chr10	102633200	102633600	0.512500
chr1	156233182	156233582	0.475000	chr10	102634000	102634400	0.605000
chr8	50391604	50391804	0.400000	chr10	102635600	102635800	0.455000
chr4	153921942	153922142	0.420000	chr10	102639600	102639800	0.455000
chr18	28079	32479	0.428409	chr10	102642200	102646600	0.662273
chr2	20167151	20167351	0.575000	chr10	102647200	102647400	0.605000
chr15	42580457	42580657	0.485000	chr10	102649000	102649200	0.570000
chr15	52008065	52008465	0.452500	chr10	102652400	102652800	0.457500
chr10	43045534	43046134	0.616667	chr10	102660800	102661400	0.660000
chr14	100163033	100163433	0.527500	chr10	102669600	102670000	0.622500
chr6	70324942	70325142	0.435000	chr10	102671000	102671200	0.580000
chr15	65209657	65210057	0.492500	chr10	102672600	102673000	0.522500
chr22	48389294	48389894	0.523333	chr10	102674200	102674800	0.546667
chr15	95884570	95884770	0.395000	chr10	102676400	102676600	0.410000
chr11	8731294	8731894	0.485000	chr10	102678800	102679400	0.588333
chr11	9430754	9430954	0.365000	chr10	102706400	102706600	0.370000
chr2	15172948	15173148	0.380000	chr10	102710800	102711000	0.420000
chr7	4754622	4756022	0.527857	chr10	102713600	102715000	0.672857
chr4	121363198	121363398	0.465000	chr10	102718400	102718600	0.520000
chr10	29061314	29061714	0.417500	chr10	102729200	102729600	0.617500
chr18	37037390	37037790	0.402500	chr10	102738800	102739200	0.422500
chr14	73928081	73928281	0.465000	chr10	102743600	102743800	0.520000
chr10	5626914	5627114	0.475000	chr10	102744400	102744600	0.550000
chr8	116628832	116629032	0.420000	chr10	102753200	102753400	0.500000
chr16	89683984	89684184	0.415000	chr10	102760600	102760800	0.565000
chr14	85517363	85517563	0.395000	chr10	102763200	102763400	0.390000
chr11	65830832	65831232	0.415000	chr10	102765400	102765800	0.445000
chr8	73204144	73204344	0.415000	chr10	102767000	102767200	0.435000
chr3	150311579	150312179	0.395000	chr10	102769800	102770400	0.435000
chr21	23123936	23124136	0.415000	chr10	102770800	102771000	0.440000
chr3	120153390	120153590	0.405000	chr10	102771800	102772000	0.415000
chr10	15427484	15427684	0.470000	chr10	102772600	102772800	0.540000
chr14	16110727	16110927	0.000000	chr10	102773400	102773600	0.290000
chr2	82693040	82693240	0.445000	chr10	102774000	102774200	0.465000
chr14	102239520	102239720	0.490000	chr10	102776000	102776200	0.595000
chr11	68394154	68394754	0.541667	chr10	102776800	102777400	0.545000
chr2	34932052	34932452	0.387500	chr10	102779800	102780200	0.460000
chr3	67695380	67695780	0.442500	chr10	102781200	102781600	0.540000
chr18	52295524	52295724	0.405000	chr10	102783600	102783800	0.465000
chr8	40462743	40462943	0.420000	chr10	102786000	102786200	0.425000
chr20	46571716	46571916	0.525000	chr10	102796400	102796600	0.585000
chr12	108194445	108195245	0.448750	chr10	102801600	102802400	0.518750
chr14	64665109	64665509	0.377500	chr10	102803200	102803600	0.472500
chr10	109224086	109224286	0.560000	chr10	102812600	102812800	0.610000
chr2	12183710	12183910	0.485000	chr10	102814600	102814800	0.555000
chr15	101977007	101977207	0.555000	chr10	102815400	102815600	0.580000
chr1	7006778	7007178	0.422500	chr10	102816000	102816400	0.450000
chr14	70595854	70596254	0.422500	chr10	102819000	102819400	0.497500
chr6	54430499	54430699	0.420000	chr10	102834200	102834400	0.510000
chr10	97407724	97407924	0.480000	chr10	102835000	102835200	0.555000
chr7	6683552	6683752	0.455000	chr10	102837400	102837600	0.545000
chrY	7226353	7226753	0.475000	chr10	102838400	102838800	0.477500
chr17	54444342	54444542	0.455000	chr10	102854400	102854600	0.575000
chr14	53445805	53446205	0.467500	chr10	102856000	102856400	0.502500
chr13	75252941	75253141	0.385000	chr10	102863800	102864000	0.395000
chr4	180572323	180572523	0.490000	chr10	102869400	102869600	0.725000
chr10	38085016	38085216	0.415000	chr10	102891800	102892000	0.465000
chr11	53450207	53450407	0.385000	chr10	102900000	102900200	0.420000
chr1	167875937	167876337	0.472500	chr10	102910400	102910800	0.512500
chr16	27653330	27655130	0.486667	chr10	102917600	102919400	0.675556
chr4	11366163	11366363	0.510000	chr10	102919800	102920000	0.565000
chr10	88900099	88900299	0.410000	chr10	102927800	102928000	0.455000
chr15	63294644	63295444	0.388750	chr10	102935600	102936400	0.426250
chr1	212199243	212199643	0.457500	chr10	102948200	102948600	0.480000
chr4	37290165	37290365	0.375000	chr10	102959400	102959600	0.390000
chr7	94414647	94415247	0.328333	chr10	102963400	102964000	0.355000
chr2	122055490	122055690	0.430000	chr10	102987800	102988000	0.435000
chr6	17066520	17066720	0.400000	chr10	102989000	102989200	0.375000
chr2	35999708	36000108	0.447500	chr10	102994600	102995000	0.452500
chr16	15270460	15271460	0.437000	chr10	103040600	103041600	0.485000
chr6	41330692	41330892	0.310000	chr10	103046200	103046400	0.425000
chr3	158753794	158754394	0.425000	chr10	103054000	103054600	0.493333
chr7	106602545	106602745	0.430000	chr10	103063000	103063200	0.445000
chr3	56442234	56442434	0.525000	chr10	103069600	103069800	0.570000
chr10	61431395	61431595	0.315000	chr10	103070600	103070800	0.470000
chrX	57058418	57058618	0.480000	chr10	103082800	103083000	0.495000
chr3	149799036	149799236	0.340000	chr10	103125400	103125600	0.410000
chr18	78593063	78593263	0.270000	chr10	103126000	103126200	0.400000
chr5	8929912	8930112	0.345000	chr10	103130200	103130400	0.460000
chr2	87091730	87091930	0.450000	chr10	103133000	103133200	0.460000
chr11	126908659	126908859	0.395000	chr10	103181400	103181600	0.410000
chr1	37231648	37232448	0.591250	chr10	103192600	103193400	0.732500
chrX	71635510	71635710	0.430000	chr10	103194200	103194400	0.435000
chr20	28897309	28897509	0.470000	chr10	103197200	103197400	0.510000
chrX	74120193	74120393	0.390000	chr10	103199600	103199800	0.415000
chr10	94566411	94566611	0.345000	chr10	103202400	103202600	0.365000
chr6	55905795	55905995	0.370000	chr10	103224800	103225000	0.450000
chr5	59580598	59580798	0.380000	chr10	103226000	103226200	0.400000
chr19	24234845	24235045	0.395000	chr10	103229800	103230000	0.405000
chrX	9153406	9153606	0.405000	chr10	103238000	103238200	0.465000
chr1	68077808	68078008	0.485000	chr10	103238800	103239000	0.535000
chr11	104467125	104467325	0.390000	chr10	103240400	103240600	0.455000
chr13	43974509	43975309	0.428750	chr10	103241400	103242200	0.515000
chr6	145283321	145283521	0.495000	chr10	103244800	103245000	0.530000
chr8	61813978	61814378	0.442500	chr10	103251000	103251400	0.595000
chrX	16664113	16664313	0.410000	chr10	103255000	103255200	0.460000
chr6	81924727	81924927	0.370000	chr10	10326200	10326400	0.440000
chr1	30014371	30014571	0.525000	chr10	103277600	103277800	0.770000
chr15	86710477	86710677	0.345000	chr10	103284200	103284400	0.470000
chr17	18144397	18144597	0.600000	chr10	103351000	103351200	0.730000
chr9	21590230	21590430	0.385000	chr10	103353400	103353600	0.410000
chr10	3126650	3127650	0.554000	chr10	103367800	103368800	0.680000
chr3	139916535	139916935	0.422500	chr10	103394200	103394600	0.442500
chr9	106160492	106160692	0.450000	chr10	103395000	103395200	0.455000
chr4	81331772	81332172	0.435000	chr10	103396400	103396800	0.607500
chr7	97563410	97563610	0.480000	chr10	103397400	103397600	0.530000
chr9	95455384	95455784	0.420000	chr10	103416800	103417200	0.432500
chr16	52655584	52655784	0.475000	chr10	103423800	103424000	0.555000
chr11	14204408	14204608	0.455000	chr10	103434000	103434200	0.465000
chr9	104390395	104390595	0.505000	chr10	103451400	103451600	0.590000
chr4	3604099	3604299	0.600000	chr10	103452400	103452600	0.725000
chr10	48460003	48460203	0.610000	chr10	103458800	103459000	0.620000
chr13	36048634	36048834	0.410000	chr10	103471400	103471600	0.610000
chr20	3440829	3441029	0.575000	chr10	103476400	103476600	0.620000
chr11	57598492	57598692	0.500000	chr10	103479200	103479400	0.635000
chr2	163569365	163569565	0.425000	chr10	103482000	103482200	0.430000
chr13	71886505	71886705	0.535000	chr10	103485800	103486000	0.560000
chr9	83639985	83640185	0.415000	chr10	103490800	103491000	0.555000
chr3	26157421	26157621	0.315000	chr10	103504400	103504600	0.460000
chr1	61964237	61964437	0.445000	chr10	103507400	103507600	0.550000
chr15	97103321	97103521	0.410000	chr10	103527000	103527200	0.455000
chr5	59139004	59139204	0.465000	chr10	103542800	103543000	0.485000
chr7	43584768	43585168	0.527500	chr10	103551600	103552000	0.547500
chr9	121884790	121884990	0.530000	chr10	103554000	103554200	0.575000
chr1	144146983	144147183	0.650000	chr10	103555000	103555200	0.675000
chr4	58696631	58696831	0.320000	chr10	103559000	103559200	0.570000
chr7	101795662	101795862	0.500000	chr10	103564200	103564400	0.620000
chr19	3485316	3485516	0.545000	chr10	103565000	103565200	0.650000
chr5	98293405	98293605	0.375000	chr10	103574200	103574400	0.500000
chr10	78856291	78856691	0.540000	chr10	103578800	103579200	0.640000
chr9	35401360	35401560	0.425000	chr10	103580000	103580200	0.645000
chr10	22722759	22723359	0.455000	chr10	103584600	103585200	0.743333
chr2	213467462	213467662	0.490000	chr10	103585600	103585800	0.575000
chr1	241881393	241881793	0.337500	chr10	103586400	103586800	0.430000
chr10	100125188	100125388	0.405000	chr10	103592800	103593000	0.605000
chr22	22351595	22351795	0.470000	chr10	103598800	103599000	0.540000
chr10	21432147	21432347	0.380000	chr10	103599400	103599600	0.410000
chr3	11779671	11779871	0.485000	chr10	103605800	103606000	0.540000
chr3	24212451	24212651	0.465000	chr10	103607800	103608000	0.470000
chr20	3719999	3720199	0.425000	chr10	103612600	103612800	0.570000
chr3	27178416	27178616	0.335000	chr10	103616000	103616200	0.585000
chr20	13393142	13393342	0.565000	chr10	103616800	103617000	0.615000
chr2	237782546	237782746	0.575000	chr10	103618200	103618400	0.620000
chr1	74550372	74550572	0.355000	chr10	103618800	103619000	0.660000
chr14	67246789	67246989	0.505000	chr10	103619600	103619800	0.610000
chr11	129706405	129707605	0.425833	chr10	103620600	103621800	0.525000
chr11	9772303	9772503	0.510000	chr10	103622800	103623000	0.570000
chr16	54636124	54637324	0.461667	chr10	103623600	103624800	0.537500
chr1	113134112	113134312	0.460000	chr10	103625400	103625600	0.545000
chr16	11434209	11434409	0.455000	chr10	103627200	103627400	0.620000
chr15	45666205	45668205	0.461500	chr10	103628400	103630400	0.562000
chr6	139006879	139007079	0.410000	chr10	103632400	103632600	0.600000
chr9	96472145	96472345	0.520000	chr10	103639000	103639200	0.585000
chr5	149393546	149393746	0.410000	chr10	103645200	103645400	0.575000
chr4	25848771	25848971	0.450000	chr10	103660000	103660200	0.550000
chr6	153991990	153992390	0.460000	chr10	103660600	103661000	0.620000
chr15	60710849	60711449	0.458333	chr10	103661400	103662000	0.663333
chr11	24707787	24707987	0.455000	chr10	103666200	103666400	0.505000
chr13	50816896	50817096	0.495000	chr10	103667400	103667600	0.565000
chr16	19056203	19057003	0.548750	chr10	103668400	103669200	0.630000
chr10	75107676	75107876	0.540000	chr10	103678200	103678400	0.610000
chr7	47197431	47197631	0.485000	chr10	103686200	103686400	0.585000
chr22	17758879	17760279	0.486429	chr10	103692000	103693400	0.667143
chrX	140858715	140858915	0.500000	chr10	103695800	103696000	0.575000
chrX	366758	367358	0.476667	chr10	103696600	103697200	0.566667
chr1	97362534	97362734	0.395000	chr10	103713000	103713200	0.500000
chr1	17008264	17008464	0.450000	chr10	103726800	103727000	0.455000
chr2	230026599	230026799	0.500000	chr10	103736800	103737000	0.555000
chr8	5026192	5026392	0.420000	chr10	103748000	103748200	0.445000
chr10	103188063	103188263	0.560000	chr10	103757800	103758000	0.590000
chr17	54797132	54797332	0.390000	chr10	103759200	103759400	0.465000
chr1	192587404	192587604	0.395000	chr10	103762400	103762600	0.570000
chr8	20599181	20599781	0.483333	chr10	103763400	103764000	0.565000
chr4	129099573	129099773	0.365000	chr10	103765200	103765400	0.585000
chrX	69869676	69869876	0.460000	chr10	103766000	103766200	0.550000
chr10	131994029	131994429	0.542500	chr10	103772200	103772600	0.607500
chr21	30149371	30149571	0.445000	chr10	103781400	103781600	0.470000
chr6	20535987	20536387	0.447500	chr10	103800800	103801200	0.525000
chr4	119276691	119276891	0.390000	chr10	103804000	103804200	0.400000
chr3	127611885	127612085	0.530000	chr10	103846000	103846200	0.550000
chr8	87409615	87409815	0.460000	chr10	103850000	103850200	0.490000
chr1	202862889	202863289	0.410000	chr10	103859200	103859600	0.497500
chr6	81998517	81998717	0.340000	chr10	103882400	103882600	0.445000
chrX	115553903	115554103	0.345000	chr10	103884800	103885000	0.455000
chr16	82595327	82595727	0.405000	chr10	103888200	103888600	0.422500
chr10	93780470	93780670	0.460000	chr10	103890400	103890600	0.550000
chr21	21564596	21564796	0.405000	chr10	103908400	103908600	0.600000
chr9	68908844	68909044	0.360000	chr10	103911000	103911200	0.350000
chr10	38351277	38351477	0.320000	chr10	103916000	103916200	0.470000
chr7	123320815	123321015	0.490000	chr10	103917600	103917800	0.580000
chr2	240374121	240374521	0.625000	chr10	103918200	103918600	0.705000
chr2	33970333	33970533	0.365000	chr10	103921800	103922000	0.525000
chr3	39877148	39877348	0.400000	chr10	103929400	103929600	0.475000
chr3	82748869	82749069	0.400000	chr10	103933600	103933800	0.435000
chr3	55003291	55003691	0.437500	chr10	103965800	103966200	0.572500
chr14	75616218	75617818	0.449375	chr10	103966600	103968200	0.635000
chr6	132567438	132568438	0.362000	chr10	103969200	103970200	0.402000
chr18	71737456	71738056	0.271667	chr10	103970600	103971200	0.310000
chr3	182362543	182362743	0.325000	chr10	103980400	103980600	0.360000
chr7	61236543	61236743	0.405000	chr10	103983600	103983800	0.410000
chr6	147078011	147078211	0.370000	chr10	104003000	104003200	0.390000
chr7	133015149	133015349	0.505000	chr10	104028200	104028400	0.515000
chr20	24056321	24056521	0.490000	chr10	104045600	104045800	0.515000
chr5	74309203	74309403	0.470000	chr10	104049600	104049800	0.480000
chr21	29389461	29389661	0.255000	chr10	104110000	104110200	0.385000
chrX	8089552	8089752	0.300000	chr10	104113600	104113800	0.365000
chr9	73163428	73163628	0.430000	chr10	104121000	104121200	0.550000
chr17	15492964	15493764	0.551250	chr10	104121800	104122600	0.621250
chr2	28532560	28532960	0.382500	chr10	104127400	104127800	0.517500
chr6	163740869	163741069	0.325000	chr10	104145000	104145200	0.350000
chr4	188650961	188651161	0.390000	chr10	104171000	104171200	0.425000
chr3	145531612	145532012	0.352500	chr10	104209600	104210000	0.380000
chr11	80455145	80455345	0.360000	chr10	104213000	104213200	0.420000
chr8	36102245	36102445	0.505000	chr10	104218800	104219000	0.525000
chr6	85623868	85624068	0.345000	chr10	104230000	104230200	0.405000
chr12	52621679	52622079	0.480000	chr10	104232200	104232600	0.647500
chr13	17669724	17670124	0.400000	chr10	104233800	104234200	0.407500
chr19	46316487	46316687	0.480000	chr10	104245800	104246000	0.500000
chr2	53007374	53007574	0.360000	chr10	104247000	104247200	0.450000
chr3	2523715	2523915	0.330000	chr10	104247600	104247800	0.405000
chrX	82906556	82906756	0.360000	chr10	104252600	104252800	0.435000
chr3	133452536	133452736	0.460000	chr10	104253200	104253400	0.485000
chr11	98207352	98207952	0.583333	chr10	104254400	104255000	0.608333
chr9	75213950	75214150	0.420000	chr10	104255600	104255800	0.435000
chr10	40524597	40524997	0.380000	chr10	104256400	104256800	0.407500
chr5	133099191	133099591	0.440000	chr10	104260000	104260400	0.450000
chr3	168585496	168585696	0.400000	chr10	104260800	104261000	0.410000
chr4	168476796	168477196	0.422500	chr10	104262000	104262400	0.472500
chr4	143684034	143684434	0.530000	chr10	104268800	104269200	0.677500
chr1	205395323	205396323	0.402000	chr10	104274000	104275000	0.488000
chr4	153403032	153403232	0.460000	chr10	104279200	104279400	0.525000
chr3	185388965	185389165	0.365000	chr10	104285000	104285200	0.485000
chr4	80319282	80319482	0.420000	chr10	104291400	104291600	0.590000
chr9	100396211	100396411	0.370000	chr10	104293000	104293200	0.380000
chr1	17163708	17163908	0.535000	chr10	104297800	104298000	0.540000
chr7	109379581	109379781	0.370000	chr10	104303200	104303400	0.420000
chr19	24194064	24194264	0.360000	chr10	104303800	104304000	0.450000
chr4	152726952	152727352	0.480000	chr10	104305600	104306000	0.547500
chr6	31112918	31113318	0.477500	chr10	104306800	104307200	0.532500
chr6	150905229	150906629	0.465000	chr10	104307600	104309000	0.489286
chr11	131338201	131338801	0.445000	chr10	104310000	104310600	0.530000
chr5	133875950	133876150	0.380000	chr10	104311400	104311600	0.570000
chr6	2275226	2275426	0.485000	chr10	104322000	104322200	0.570000
chr11	17130511	17130711	0.505000	chr10	104322600	104322800	0.530000
chr1	154880351	154880551	0.540000	chr10	104324400	104324600	0.565000
chr8	47332149	47332349	0.435000	chr10	104325600	104325800	0.555000
chr11	8604330	8605130	0.457500	chr10	104327600	104328400	0.582500
chr12	54929581	54930381	0.432500	chr10	104328800	104329600	0.540000
chrY	11110706	11110906	0.475000	chr10	104332600	104332800	0.480000
chr6	82528961	82529561	0.425000	chr10	104333400	104334000	0.578333
chr14	93157992	93158392	0.515000	chr10	104337600	104338000	0.587500
chr17	9089295	9089495	0.450000	chr10	104338400	104338600	0.575000
chr2	172233907	172234107	0.470000	chr10	104339200	104339400	0.490000
chr4	34364727	34365127	0.355000	chr10	104340000	104340400	0.437500
chr4	85764553	85765153	0.343333	chr10	104345600	104346200	0.421667
chr20	34029877	34030077	0.425000	chr10	104347400	104347600	0.430000
chr21	15314668	15315468	0.436250	chr10	104349600	104350400	0.443750
chr3	28234838	28236038	0.364167	chr10	104351000	104352200	0.373333
chr2	153531963	153532563	0.508333	chr10	104353200	104353800	0.561667
chr6	29691111	29691711	0.418333	chr10	1043800	1044400	0.426667
chr14	33821371	33821771	0.367500	chr10	104387400	104387800	0.387500
chr8	52682287	52682487	0.370000	chr10	104406800	104407000	0.375000
chr1	189302665	189302865	0.335000	chr10	104417800	104418000	0.430000
chr7	11114921	11115121	0.370000	chr10	104441600	104441800	0.395000
chr12	42514211	42514411	0.335000	chr10	104456800	104457000	0.400000
chr5	9144111	9144311	0.355000	chr10	104469000	104469200	0.430000
chr18	70441041	70441241	0.470000	chr10	104473400	104473600	0.505000
chr17	21449567	21449767	0.285000	chr10	104483800	104484000	0.365000
chr20	57664879	57665079	0.525000	chr10	104502400	104502600	0.570000
chr4	176666566	176666766	0.440000	chr10	104515800	104516000	0.495000
chr17	56240086	56240286	0.290000	chr10	1045200	1045400	0.330000
chr3	131778404	131778804	0.432500	chr10	104522200	104522600	0.470000
chr20	17345926	17346326	0.500000	chr10	104578000	104578400	0.505000
chr3	49073965	49074365	0.455000	chr10	104580800	104581200	0.505000
chr3	1466110	1466310	0.415000	chr10	104584800	104585000	0.500000
chr9	65543534	65543734	0.455000	chr10	104587200	104587400	0.475000
chrX	58911212	58911612	0.402500	chr10	104591400	104591800	0.502500
chrX	125635590	125635790	0.315000	chr10	104601200	104601400	0.350000
chr15	59407043	59407243	0.480000	chr10	104612600	104612800	0.490000
chr3	135622338	135622538	0.415000	chr10	104614400	104614600	0.515000
chr6	20904583	20904783	0.540000	chr10	104638800	104639000	0.665000
chr11	133578726	133579326	0.513333	chr10	1046400	1047000	0.586667
chr11	11095863	11096063	0.470000	chr10	104642800	104643000	0.700000
chr15	41263424	41263624	0.385000	chr10	104651000	104651200	0.410000
chr10	61472026	61472426	0.450000	chr10	104766400	104766800	0.495000
chr10	51831567	51831767	0.440000	chr10	104782200	104782400	0.525000
chr6	22206198	22206398	0.425000	chr10	104785200	104785400	0.460000
chr2	36370642	36370842	0.355000	chr10	1048000	1048200	0.525000
chr8	84963015	84963215	0.395000	chr10	104809800	104810000	0.465000
chr18	36697203	36697403	0.490000	chr10	104824600	104824800	0.515000
chr7	67829964	67830764	0.396250	chr10	1048800	1049600	0.691250
chr3	1176724	1177124	0.350000	chr10	104909200	104909600	0.445000
chrX	150484525	150484725	0.435000	chr10	104925400	104925600	0.450000
chr5	79106978	79107178	0.465000	chr10	104935800	104936000	0.495000
chr3	166285017	166285217	0.345000	chr10	104980400	104980600	0.375000
chr21	7242600	7243200	0.338333	chr10	1050200	1050800	0.398333
chr15	51207526	51207926	0.390000	chr10	105063800	105064200	0.462500
chr11	77870658	77870858	0.290000	chr10	10520800	10521000	0.385000
chr5	39529615	39529815	0.360000	chr10	10545000	10545200	0.435000
chr18	3742119	3744119	0.445000	chr10	1055600	1057600	0.604500
chr8	64960356	64960556	0.395000	chr10	105808000	105808200	0.375000
chr5	94616029	94616229	0.390000	chr10	105838000	105838200	0.415000
chr9	26830890	26831090	0.405000	chr10	10584200	10584400	0.425000
chr15	73142762	73143162	0.357500	chr10	105858400	105858800	0.360000
chr3	16685563	16685763	0.465000	chr10	10589600	10589800	0.475000
chr13	61928975	61929175	0.325000	chr10	105950400	105950600	0.430000
chr6	91435407	91435607	0.380000	chr10	105952200	105952400	0.425000
chr7	78665166	78665366	0.270000	chr10	105975000	105975200	0.375000
chr2	228501712	228501912	0.350000	chr10	1063400	1063600	0.520000
chrY	57033016	57033216	0.370000	chr10	10658200	10658400	0.375000
chr6	65409064	65409264	0.385000	chr10	106625000	106625200	0.505000
chr9	111143275	111143675	0.387500	chr10	10662800	10663200	0.427500
chr21	24217999	24218199	0.460000	chr10	106711400	106711600	0.465000
chr9	61399909	61400109	0.330000	chr10	106746600	106746800	0.390000
chr10	51171539	51171739	0.415000	chr10	10677600	10677800	0.460000
chr7	37915435	37915635	0.405000	chr10	106795800	106796000	0.470000
chr7	139612344	139612544	0.405000	chr10	106799600	106799800	0.420000
chr21	33506681	33506881	0.310000	chr10	106815800	106816000	0.375000
chr12	68315178	68315378	0.355000	chr10	106819600	106819800	0.465000
chr1	212618014	212618214	0.440000	chr10	106830600	106830800	0.500000
chrY	12186153	12186353	0.390000	chr10	106837000	106837200	0.395000
chr4	120416658	120416858	0.410000	chr10	106843200	106843400	0.380000
chr22	42847112	42847312	0.435000	chr10	106931400	106931600	0.470000
chr8	51968844	51969244	0.392500	chr10	106936000	106936400	0.402500
chr1	104466410	104466610	0.475000	chr10	106942400	106942600	0.490000
chr12	30837432	30837632	0.415000	chr10	106958000	106958200	0.470000
chr2	225337666	225337866	0.500000	chr10	106959000	106959200	0.505000
chr4	77272851	77273051	0.420000	chr10	106960200	106960400	0.465000
chr13	97232252	97232452	0.385000	chr10	106992200	106992400	0.435000
chr1	207372218	207372418	0.415000	chr10	106996600	106996800	0.425000
chr16	18153679	18153879	0.485000	chr10	106997200	106997400	0.515000
chr12	104859823	104860023	0.490000	chr10	106997800	106998000	0.495000
chr8	32583557	32583757	0.385000	chr10	107013400	107013600	0.390000
chr4	151854995	151855395	0.412500	chr10	107022800	107023200	0.445000
chr5	133005712	133005912	0.365000	chr10	107025800	107026000	0.485000
chr11	32562609	32562809	0.355000	chr10	107028400	107028600	0.385000
chr8	86385895	86386095	0.410000	chr10	107029800	107030000	0.435000
chr6	157515838	157516038	0.400000	chr10	107030800	107031000	0.410000
chr19	31681104	31682504	0.423571	chr10	107031600	107033000	0.435000
chr3	186613598	186613798	0.435000	chr10	107056200	107056400	0.460000
chrX	56916329	56916529	0.365000	chr10	107060000	107060200	0.420000
chr2	121563117	121563517	0.402500	chr10	107083600	107084000	0.430000
chrX	155019654	155019854	0.480000	chr10	107141600	107141800	0.530000
chr15	57682026	57682226	0.445000	chr10	107164600	107164800	0.805000
chr21	23776356	23776756	0.347500	chr10	107232000	107232400	0.355000
chr15	22357586	22357786	0.000000	chr10	107415600	107415800	0.380000
chr1	91671250	91671450	0.315000	chr10	107553600	107553800	0.425000
chr6	113709670	113710070	0.385000	chr10	107616800	107617200	0.427500
chrX	66420300	66420500	0.405000	chr10	107654000	107654200	0.440000
chr14	53533770	53533970	0.335000	chr10	107657800	107658000	0.345000
chr15	80056772	80056972	0.475000	chr10	107686200	107686400	0.490000
chrX	16265529	16265729	0.400000	chr10	107687800	107688000	0.430000
chr10	11549930	11550130	0.365000	chr10	107689400	107689600	0.420000
chr3	164115400	164115600	0.315000	chr10	107692200	107692400	0.315000
chr10	110099418	110099818	0.315000	chr10	107728800	107729200	0.370000
chr20	54672519	54672719	0.420000	chr10	107801200	107801400	0.505000
chr13	73411408	73411808	0.345000	chr10	10786200	10786600	0.370000
chr3	145700947	145701147	0.310000	chr10	108204600	108204800	0.345000
chrX	106056748	106056948	0.490000	chr10	10822000	10822200	0.525000
chr6	14001319	14001519	0.490000	chr10	108250000	108250200	0.495000
chr18	35221647	35221847	0.380000	chr10	108251000	108251200	0.440000
chr16	84947594	84947794	0.525000	chr10	108315600	108315800	0.620000
chr5	23536006	23536206	0.310000	chr10	108359000	108359200	0.410000
chr3	116922967	116923167	0.410000	chr10	108362400	108362600	0.440000
chr10	128094860	128095060	0.330000	chr10	108363000	108363200	0.405000
chr21	32376963	32377163	0.365000	chr10	108388800	108389000	0.430000
chr17	71404013	71404413	0.385000	chr10	108409400	108409800	0.412500
chrX	43294107	43294307	0.260000	chr10	108410400	108410600	0.355000
chr12	112430499	112430899	0.435000	chr10	108411200	108411600	0.440000
chr14	75905185	75905385	0.415000	chr10	108421400	108421600	0.435000
chr16	83093431	83093831	0.457500	chr10	108427000	108427400	0.470000
chr13	28538960	28539160	0.455000	chr10	108429800	108430000	0.485000
chr21	14288867	14289067	0.485000	chr10	108436200	108436400	0.535000
chr17	68419663	68420263	0.480000	chr10	108466000	108466600	0.701667
chr2	69581639	69581839	0.435000	chr10	108470000	108470200	0.470000
chr6	52557863	52558063	0.415000	chr10	108500600	108500800	0.435000
chr4	114086990	114087190	0.290000	chr10	108515600	108515800	0.365000
chrX	19272242	19272442	0.475000	chr10	108544600	108544800	0.590000
chr10	91585993	91586393	0.422500	chr10	108582400	108582800	0.417500
chr5	150985372	150985572	0.475000	chr10	108584000	108584200	0.480000
chr6	59270721	59270921	0.390000	chr10	108631400	108631600	0.400000
chr1	63929012	63929212	0.410000	chr10	108710800	108711000	0.420000
chr14	31300079	31300279	0.430000	chr10	108711400	108711600	0.450000
chr2	74821834	74822034	0.435000	chr10	108784000	108784200	0.480000
chr15	10891754	10891954	0.000000	chr10	108850200	108850400	0.330000
chr3	70827918	70828118	0.310000	chr10	108852400	108852600	0.360000
chr9	8754322	8754522	0.350000	chr10	108877600	108877800	0.440000
chr8	84450131	84450331	0.290000	chr10	108894400	108894600	0.400000
chr14	36275707	36276107	0.432500	chr10	108911800	108912200	0.630000
chr10	67491082	67491282	0.290000	chr10	109025200	109025400	0.350000
chr7	140819393	140819593	0.380000	chr10	109036000	109036200	0.405000
chr11	133172562	133172762	0.410000	chr10	109046400	109046600	0.465000
chr21	19071173	19071773	0.395000	chr10	109253800	109254400	0.436667
chr12	1588813	1589013	0.430000	chr10	109720000	109720200	0.510000
chr1	220995874	220996074	0.375000	chr10	109757800	109758000	0.465000
chr5	42289217	42289417	0.310000	chr10	109774000	109774200	0.425000
chr3	102208978	102209178	0.405000	chr10	109812400	109812600	0.410000
chr22	24688360	24688560	0.470000	chr10	109847000	109847200	0.510000
chr18	78930628	78930828	0.500000	chr10	109852600	109852800	0.565000
chr5	15773318	15773518	0.425000	chr10	109866600	109866800	0.440000
chr1	20548635	20549035	0.540000	chr10	109884200	109884600	0.545000
chr5	42523438	42523838	0.410000	chr10	109892200	109892600	0.505000
chr13	88497370	88497770	0.415000	chr10	109893200	109893600	0.420000
chr2	177691303	177691503	0.475000	chr10	109895600	109895800	0.520000
chr16	85050240	85050440	0.390000	chr10	109898800	109899000	0.480000
chr6	61026311	61026711	0.370000	chr10	109903000	109903400	0.427500
chr2	17489083	17489283	0.380000	chr10	109910400	109910600	0.460000
chr14	34382551	34382951	0.317500	chr10	109912400	109912800	0.417500
chr3	64909893	64910093	0.405000	chr10	109915000	109915200	0.410000
chr3	173551351	173551551	0.310000	chr10	109920000	109920200	0.360000
chr2	11569346	11569946	0.518333	chr10	109923000	109923600	0.751667
chr12	44067085	44067285	0.385000	chr10	109929600	109929800	0.410000
chr5	11022342	11022542	0.505000	chr10	109934000	109934200	0.510000
chr4	25300378	25300778	0.397500	chr10	109935200	109935600	0.452500
chr10	130610750	130610950	0.280000	chr10	109939600	109939800	0.340000
chrX	34696054	34696254	0.320000	chr10	109945800	109946000	0.395000
chr9	89829181	89829381	0.440000	chr10	109956800	109957000	0.525000
chr9	12813996	12814396	0.355000	chr10	109969000	109969400	0.495000
chr12	124141752	124141952	0.465000	chr10	10997000	10997200	0.475000
chr15	37578158	37578558	0.380000	chr10	109982000	109982400	0.410000
chr8	69591605	69592005	0.432500	chr10	109996200	109996600	0.370000
chrX	50339387	50339787	0.442500	chr10	110005800	110006200	0.470000
chrX	3391689	3391889	0.500000	chr10	110006800	110007000	0.550000
chr14	100592431	100593231	0.622500	chr10	110007600	110008400	0.716250
chr5	11406085	11406285	0.435000	chr10	110008800	110009000	0.515000
chr5	39763370	39763570	0.380000	chr10	110010200	110010400	0.445000
chr1	88838037	88838237	0.345000	chr10	110013800	110014000	0.450000
chr2	118370586	118370786	0.305000	chr10	110023200	110023400	0.450000
chr5	89482722	89482922	0.390000	chr10	110058400	110058600	0.415000
chr11	52863407	52863607	0.395000	chr10	110060000	110060200	0.420000
chr3	196760434	196760634	0.515000	chr10	110066200	110066400	0.525000
chr2	166397102	166397302	0.400000	chr10	110068000	110068200	0.455000
chr13	84151121	84151321	0.310000	chr10	110069800	110070000	0.340000
chr6	128239417	128239617	0.305000	chr10	110070800	110071000	0.415000
chr6	117517530	117517730	0.525000	chr10	110072400	110072600	0.530000
chr3	66342287	66342487	0.325000	chr10	110074400	110074600	0.455000
chr7	50092147	50092347	0.370000	chr10	110077000	110077200	0.350000
chr6	83640273	83640473	0.335000	chr10	110078000	110078200	0.370000
chr2	145974183	145974383	0.295000	chr10	110081400	110081600	0.345000
chr14	27809213	27809413	0.380000	chr10	110082000	110082200	0.445000
chr16	5963581	5963781	0.360000	chr10	110084000	110084200	0.390000
chr1	65868972	65869172	0.420000	chr10	110086600	110086800	0.465000
chr10	32605811	32606011	0.415000	chr10	110110400	110110600	0.450000
chr11	12829409	12829609	0.380000	chr10	110137200	110137400	0.390000
chr7	53870281	53870681	0.327500	chr10	110138200	110138600	0.332500
chr15	22014382	22014582	0.360000	chr10	110141200	110141400	0.395000
chr6	78752805	78753005	0.535000	chr10	110148000	110148200	0.590000
chr6	163750516	163750716	0.585000	chr10	110149200	110149400	0.620000
chr9	113860993	113861993	0.434000	chr10	110150000	110151000	0.532000
chr8	29840971	29841171	0.560000	chr10	110151600	110151800	0.620000
chrX	103489795	103489995	0.500000	chr10	110153600	110153800	0.515000
chr10	28905013	28905213	0.435000	chr10	110157000	110157200	0.555000
chr2	62370387	62370587	0.485000	chr10	110163000	110163200	0.580000
chr8	26131500	26131700	0.445000	chr10	110170800	110171000	0.450000
chr7	144215422	144215622	0.430000	chr10	110175400	110175600	0.455000
chr1	164895322	164895522	0.540000	chr10	110176000	110176200	0.605000
chr17	16971589	16972189	0.561667	chr10	11017800	11018400	0.778333
chr1	230718579	230718779	0.375000	chr10	110182000	110182200	0.440000
chr10	46716725	46716925	0.265000	chr10	110188600	110188800	0.300000
chr15	28221923	28222323	0.445000	chr10	110192600	110193000	0.507500
chr3	43218431	43218631	0.380000	chr10	110200600	110200800	0.385000
chr8	134473621	134473821	0.495000	chr10	110203800	110204000	0.565000
chr20	56149891	56150491	0.475000	chr10	110206200	110206800	0.478333
chr2	4725126	4725326	0.500000	chr10	110207400	110207600	0.590000
chr11	130444749	130446949	0.460000	chr10	110208000	110210200	0.589091
chr12	8900511	8901111	0.520000	chr10	110210800	110211400	0.573333
chr9	126869385	126869585	0.550000	chr10	110212200	110212400	0.560000
chr8	37897263	37897463	0.440000	chr10	110214400	110214600	0.510000
chr8	124397347	124397947	0.401667	chr10	110216000	110216600	0.413333
chr13	97899140	97899740	0.376667	chr10	110217400	110218000	0.435000
chr18	37584614	37585014	0.462500	chr10	110220400	110220800	0.470000
chr16	8896909	8897909	0.469000	chr10	110221200	110222200	0.482000
chr18	62867673	62867873	0.465000	chr10	110224400	110224600	0.480000
chr3	126966724	126967124	0.602500	chr10	110225800	110226200	0.765000
chr8	54570352	54570952	0.438333	chr10	110226800	110227400	0.738333
chr2	157324897	157325097	0.225000	chr10	110241600	110241800	0.290000
chr10	108502487	108502687	0.330000	chr10	110258600	110258800	0.350000
chr2	16165433	16165633	0.385000	chr10	110268600	110268800	0.415000
chr18	53310780	53310980	0.320000	chr10	110269600	110269800	0.380000
chr20	39574376	39574576	0.410000	chr10	110273600	110273800	0.435000
chr14	41385897	41386097	0.390000	chr10	110275200	110275400	0.450000
chr8	61947516	61947716	0.355000	chr10	110279400	110279600	0.410000
chr4	104041153	104041353	0.360000	chr10	110304400	110304600	0.750000
chr12	54816284	54816484	0.395000	chr10	110305000	110305200	0.570000
chr8	20579953	20580153	0.385000	chr10	110306200	110306400	0.430000
chr15	96166730	96166930	0.415000	chr10	110311400	110311600	0.430000
chr6	69116641	69116841	0.395000	chr10	110349800	110350000	0.470000
chr7	156739522	156739922	0.470000	chr10	110353400	110353800	0.515000
chr5	43142648	43142848	0.530000	chr10	110354400	110354600	0.540000
chr3	167498685	167499085	0.415000	chr10	110355200	110355600	0.495000
chr6	8601942	8602142	0.450000	chr10	110356000	110356200	0.520000
chr11	31824741	31824941	0.540000	chr10	110356600	110356800	0.555000
chr19	43058279	43058479	0.355000	chr10	110367000	110367200	0.415000
chr3	51511770	51511970	0.510000	chr10	110376200	110376400	0.665000
chr1	185039024	185039224	0.430000	chr10	110378600	110378800	0.460000
chr9	105283838	105284038	0.470000	chr10	110388800	110389000	0.510000
chr12	25646417	25646617	0.480000	chr10	110389400	110389600	0.535000
chr19	19082816	19083016	0.505000	chr10	110398800	110399000	0.620000
chr6	111698136	111698536	0.510000	chr10	110408200	110408600	0.602500
chr15	86876776	86876976	0.395000	chr10	110410000	110410200	0.435000
chr5	77124194	77124394	0.450000	chr10	110410600	110410800	0.575000
chr20	15855138	15855338	0.465000	chr10	110413400	110413600	0.480000
chr8	62460994	62461394	0.435000	chr10	110414600	110415000	0.555000
chrY	7099259	7099459	0.330000	chr10	110416000	110416200	0.455000
chr4	189898952	189899352	0.330000	chr10	110417400	110417800	0.605000
chr11	100803022	100803222	0.415000	chr10	110420600	110420800	0.435000
chr5	72805470	72805670	0.470000	chr10	110423800	110424000	0.550000
chr10	127080007	127080207	0.385000	chr10	110426000	110426200	0.460000
chr5	147970584	147970784	0.480000	chr10	110427000	110427200	0.520000
chr1	83411314	83411514	0.525000	chr10	110437800	110438000	0.580000
chr10	48841627	48841827	0.440000	chr10	110441800	110442000	0.515000
chr4	26592874	26593074	0.390000	chr10	110447400	110447600	0.540000
chr5	51303129	51303329	0.425000	chr10	110458400	110458600	0.475000
chr9	77469942	77470142	0.460000	chr10	110460600	110460800	0.630000
chr2	18015590	18015990	0.400000	chr10	110483600	110484000	0.447500
chr9	119558625	119558825	0.430000	chr10	110488000	110488200	0.525000
chr2	137934205	137934605	0.352500	chr10	110492400	110492800	0.380000
chr5	80780711	80780911	0.480000	chr10	110494000	110494200	0.550000
chr11	133227047	133227447	0.540000	chr10	110496200	110496600	0.610000
chr4	147458467	147459267	0.498750	chr10	110497600	110498400	0.758750
chr13	18646608	18646808	0.510000	chr10	110499600	110499800	0.530000
chr8	2071321	2071521	0.365000	chr10	110501400	110501600	0.480000
chr1	45924791	45924991	0.440000	chr10	110503000	110503200	0.485000
chr2	222158452	222158652	0.435000	chr10	110504200	110504400	0.465000
chr2	178715708	178715908	0.380000	chr10	110509000	110509200	0.405000
chr20	30570166	30570766	0.478333	chr10	110512600	110513200	0.516667
chr9	2247893	2248093	0.400000	chr10	110522600	110522800	0.455000
chr13	110767102	110767302	0.455000	chr10	110536200	110536400	0.525000
chr9	35527007	35527207	0.370000	chr10	110547200	110547400	0.405000
chr15	77594976	77595376	0.427500	chr10	110557000	110557400	0.460000
chr7	60824999	60825199	0.400000	chr10	110562400	110562600	0.455000
chr3	139270566	139270766	0.475000	chr10	110563200	110563400	0.510000
chr14	99141907	99142907	0.441000	chr10	110566800	110567800	0.519000
chr16	87775515	87775915	0.497500	chr10	110568200	110568600	0.635000
chr4	29948332	29948532	0.370000	chr10	110600600	110600800	0.400000
chr9	78785813	78786613	0.421250	chr10	110609800	110610600	0.425000
chr13	28663608	28663808	0.330000	chr10	110612200	110612400	0.425000
chr9	135103946	135104146	0.515000	chr10	110615200	110615400	0.530000
chr14	60141104	60141304	0.415000	chr10	110616600	110616800	0.440000
chr9	112930506	112930706	0.515000	chr10	110617800	110618000	0.560000
chr11	119452503	119452903	0.445000	chr10	110641200	110641600	0.447500
chr4	108067315	108068315	0.458000	chr10	110643800	110644800	0.739000
chr4	149158312	149158512	0.435000	chr10	110646400	110646600	0.465000
chr15	64481126	64481326	0.320000	chr10	110647200	110647400	0.325000
chr22	9728676	9729276	0.000000	chr10	110647800	110648400	0.368333
chr10	121548106	121548506	0.450000	chr10	110651600	110652000	0.485000
chr1	245051610	245051810	0.375000	chr10	110662200	110662400	0.415000
chr21	35322874	35323074	0.465000	chr10	110665000	110665200	0.470000
chr4	159835817	159836017	0.515000	chr10	110672400	110672600	0.740000
chrX	34234410	34234610	0.425000	chr10	110679600	110679800	0.575000
chr1	211629905	211630105	0.415000	chr10	110681200	110681400	0.425000
chrX	44709329	44709529	0.515000	chr10	110718000	110718200	0.535000
chr9	32691358	32691558	0.250000	chr10	110723600	110723800	0.360000
chr2	15096834	15097034	0.460000	chr10	110739800	110740000	0.610000
chr18	7135592	7135792	0.430000	chr10	110746400	110746600	0.445000
chr2	169977777	169977977	0.400000	chr10	110751000	110751200	0.450000
chr6	99166748	99167748	0.399000	chr10	110764800	110765800	0.410000
chr11	118699864	118700264	0.425000	chr10	110766400	110766800	0.470000
chr16	33469166	33469566	0.380000	chr10	110774200	110774600	0.445000
chrX	19852487	19852687	0.390000	chr10	1107800	1108000	0.485000
chr10	11982460	11982660	0.475000	chr10	110781600	110781800	0.605000
chrX	105864656	105864856	0.365000	chr10	110783600	110783800	0.405000
chr6	3491804	3492004	0.470000	chr10	110786400	110786600	0.505000
chr4	107007970	107008170	0.405000	chr10	110788400	110788600	0.515000
chr15	48122156	48122356	0.405000	chr10	110791200	110791400	0.415000
chr7	40497079	40497279	0.330000	chr10	110802800	110803000	0.380000
chr13	38393271	38393471	0.320000	chr10	110804000	110804200	0.510000
chr5	118831098	118831298	0.390000	chr10	110819000	110819200	0.480000
chr1	23139598	23139798	0.385000	chr10	110822200	110822400	0.510000
chr22	21806266	21806466	0.470000	chr10	110834400	110834600	0.475000
chrY	2421262	2421462	0.495000	chr10	110835000	110835200	0.515000
chr17	69843466	69843666	0.495000	chr10	110838600	110838800	0.535000
chr8	103150525	103150725	0.410000	chr10	110839800	110840000	0.535000
chr7	42139733	42140133	0.500000	chr10	110841800	110842200	0.507500
chr4	24166297	24166497	0.430000	chr10	110843200	110843400	0.440000
chr4	91876968	91877568	0.468333	chr10	110845400	110846000	0.580000
chr13	76329010	76329410	0.410000	chr10	110850000	110850400	0.437500
chr6	84651616	84652016	0.455000	chr10	110851000	110851400	0.500000
chr1	35661081	35661481	0.475000	chr10	110852200	110852600	0.487500
chr6	68854743	68854943	0.485000	chr10	110853000	110853200	0.495000
chr21	38827866	38828266	0.472500	chr10	110857600	110858000	0.520000
chr4	98589866	98590066	0.395000	chr10	110858400	110858600	0.400000
chr8	13749754	13750154	0.375000	chr10	110859800	110860200	0.442500
chr16	11474468	11474668	0.445000	chr10	110860600	110860800	0.480000
chr13	25029881	25030081	0.475000	chr10	110862400	110862600	0.490000
chr2	45927627	45927827	0.365000	chr10	110864600	110864800	0.405000
chr4	121316724	121317524	0.270000	chr10	110865600	110866400	0.431250
chr2	101502673	101502873	0.395000	chr10	110867600	110867800	0.465000
chr4	33957120	33957320	0.385000	chr10	110869000	110869200	0.430000
chr1	30598970	30600370	0.516429	chr10	110871000	110872400	0.612143
chr6	103745238	103746038	0.311250	chr10	110872800	110873600	0.372500
chr4	14785520	14785720	0.410000	chr10	110874000	110874200	0.420000
chr1	143573372	143573572	0.440000	chr10	110876200	110876400	0.385000
chr15	97239153	97239353	0.390000	chr10	110877200	110877400	0.425000
chr3	191832270	191832670	0.365000	chr10	110884000	110884400	0.452500
chr22	271842	272242	0.000000	chr10	110886200	110886600	0.377500
chr20	31940099	31940299	0.360000	chr10	110893600	110893800	0.365000
chr7	131311649	131311849	0.315000	chr10	110914600	110914800	0.395000
chr11	116376796	116377996	0.434167	chr10	110918600	110919800	0.634167
chr6	15273926	15274526	0.440000	chr10	110920200	110920800	0.448333
chr5	59584652	59584852	0.365000	chr10	110924200	110924400	0.390000
chr6	15051074	15051274	0.425000	chr10	110929600	110929800	0.450000
chr2	103306315	103306515	0.300000	chr10	110977800	110978000	0.420000
chr15	3607218	3607418	0.000000	chr10	110984800	110985000	0.345000
chr12	43878868	43879068	0.325000	chr10	110993200	110993400	0.370000
chr2	60635835	60636035	0.440000	chr10	110995400	110995600	0.450000
chr4	21583653	21583853	0.330000	chr10	111015200	111015400	0.335000
chr6	69173387	69173587	0.295000	chr10	111017200	111017400	0.350000
chr9	87178713	87179113	0.515000	chr10	1110200	1110600	0.517500
chr2	40249092	40249292	0.305000	chr10	111030400	111030600	0.370000
chr4	163164223	163164423	0.350000	chr10	11105400	11105600	0.435000
chr2	242157573	242157773	0.485000	chr10	111076200	111076400	0.675000
chr6	153506596	153506796	0.525000	chr10	111076800	111077000	0.690000
chr18	79831425	79831625	0.650000	chr10	111078000	111078200	0.730000
chr7	14367668	14367868	0.435000	chr10	111086600	111086800	0.525000
chr4	180122438	180122638	0.380000	chr10	111109600	111109800	0.385000
chr15	39858409	39858609	0.470000	chr10	111114200	111114400	0.485000
chr3	69557052	69557252	0.445000	chr10	111116000	111116200	0.480000
chr11	127110228	127110428	0.470000	chr10	111127600	111127800	0.515000
chr3	110756075	110756475	0.422500	chr10	111128800	111129200	0.487500
chr13	62070298	62070698	0.357500	chr10	11113200	11113600	0.380000
chr12	2682240	2682640	0.512500	chr10	111146000	111146400	0.535000
chr2	134730571	134730771	0.440000	chr10	111150800	111151000	0.590000
chr17	27500603	27500803	0.425000	chr10	11116400	11116600	0.465000
chr12	106128662	106128862	0.480000	chr10	111176000	111176200	0.500000
chr17	39307878	39308078	0.425000	chr10	111207600	111207800	0.470000
chr16	33596441	33596641	0.435000	chr10	111298200	111298400	0.450000
chr1	228731978	228732578	0.383333	chr10	111360400	111361000	0.475000
chr8	3866660	3866860	0.375000	chr10	111384600	111384800	0.395000
chr2	209975013	209975213	0.355000	chr10	11141600	11141800	0.425000
chr11	26554770	26554970	0.405000	chr10	1114400	1114600	0.425000
chr11	52888398	52888798	0.417500	chr10	11145400	11145800	0.435000
chr1	221927389	221927589	0.435000	chr10	11146800	11147000	0.445000
chr5	147182973	147183173	0.470000	chr10	11147800	11148000	0.510000
chr13	36914052	36915052	0.440000	chr10	11148800	11149800	0.475000
chr13	76348691	76349691	0.317000	chr10	11150200	11151200	0.381000
chr13	62167210	62167410	0.485000	chr10	11156600	11156800	0.500000
chr2	85270337	85270537	0.460000	chr10	11157800	11158000	0.475000
chr13	101790730	101790930	0.320000	chr10	111598600	111598800	0.405000
chr8	96872103	96872303	0.300000	chr10	11161000	11161200	0.315000
chr3	40149320	40149720	0.420000	chr10	11163200	11163600	0.455000
chr22	44997244	44998244	0.494000	chr10	11164800	11165800	0.580000
chr19	4397469	4397669	0.565000	chr10	111650200	111650400	0.575000
chr18	37465618	37465818	0.435000	chr10	11166200	11166400	0.535000
chr14	54197569	54197769	0.375000	chr10	11167600	11167800	0.440000
chr11	98849826	98850026	0.380000	chr10	11170000	11170200	0.420000
chr7	5307232	5307432	0.400000	chr10	11171000	11171200	0.410000
chrX	45597088	45597688	0.431667	chr10	11172600	11173200	0.450000
chr2	83052079	83052279	0.460000	chr10	111756600	111756800	0.475000
chr3	96865034	96865234	0.250000	chr10	11176000	11176200	0.440000
chr13	66874617	66874817	0.350000	chr10	11176800	11177000	0.440000
chr5	46758757	46759557	0.403750	chr10	1117800	1118600	0.603750
chr1	210306823	210308023	0.430000	chr10	11178200	11179400	0.434167
chr2	210181744	210181944	0.545000	chr10	11180400	11180600	0.555000
chr3	131298284	131298484	0.395000	chr10	11184200	11184400	0.370000
chr11	123225168	123225368	0.445000	chr10	11195200	11195400	0.455000
chr7	96930177	96930377	0.365000	chr10	11197400	11197600	0.400000
chr7	67450281	67450481	0.465000	chr10	112012800	112013000	0.480000
chr8	1098076	1098276	0.535000	chr10	11204400	11204600	0.565000
chr6	18448878	18449078	0.370000	chr10	11205600	11205800	0.440000
chr21	41407247	41407447	0.375000	chr10	11209000	11209200	0.440000
chr18	21453938	21454138	0.460000	chr10	112115800	112116000	0.515000
chr1	37609281	37609481	0.460000	chr10	11212800	11213000	0.465000
chr14	50558131	50558531	0.450000	chr10	112137400	112137800	0.585000
chr19	17452900	17453100	0.475000	chr10	112140200	112140400	0.585000
chr10	12284344	12284544	0.380000	chr10	112141400	112141600	0.445000
chr18	139981	140181	0.375000	chr10	11215600	11215800	0.425000
chr11	97926501	97926901	0.405000	chr10	112183000	112183400	0.462500
chr9	81227742	81227942	0.425000	chr10	112183800	112184000	0.635000
chr4	12789086	12789486	0.367500	chr10	112199200	112199600	0.397500
chr6	81031434	81031634	0.450000	chr10	112203400	112203600	0.475000
chr16	76378558	76378758	0.470000	chr10	11226000	11226200	0.530000
chr8	93347966	93348566	0.456667	chr10	11226800	11227400	0.495000
chr16	35804827	35805027	0.490000	chr10	112308000	112308200	0.505000
chr3	183159166	183159366	0.485000	chr10	11231400	11231600	0.510000
chr18	59194628	59194828	0.475000	chr10	112315000	112315200	0.485000
chr2	43463661	43463861	0.315000	chr10	112335600	112335800	0.405000
chr11	77988443	77988643	0.410000	chr10	1123400	1123600	0.425000
chr18	45640595	45640795	0.290000	chr10	11236400	11236600	0.380000
chr9	97279422	97279622	0.405000	chr10	112365200	112365400	0.480000
chr1	190137849	190138049	0.395000	chr10	112369400	112369600	0.415000
chr12	53704831	53705431	0.445000	chr10	112375000	112375600	0.508333
chr5	81818782	81819182	0.450000	chr10	112376000	112376400	0.540000
chr13	58279751	58280151	0.457500	chr10	11237600	11238000	0.477500
chr10	120582654	120582854	0.420000	chr10	112380200	112380400	0.480000
chr14	55246287	55246687	0.437500	chr10	112383400	112383800	0.472500
chrX	10226015	10226215	0.395000	chr10	112389400	112389600	0.445000
chr2	66710124	66710324	0.345000	chr10	112401200	112401400	0.350000
chr18	67436773	67436973	0.415000	chr10	112409400	112409600	0.470000
chr3	132264027	132264227	0.400000	chr10	112412800	112413000	0.460000
chr17	15159919	15160119	0.535000	chr10	11242400	11242600	0.620000
chr17	80068482	80069882	0.517857	chr10	112446000	112447400	0.540000
chr1	188338334	188338534	0.440000	chr10	112449000	112449200	0.450000
chr15	52866951	52867151	0.440000	chr10	112451600	112451800	0.460000
chr2	54809334	54809934	0.406667	chr10	11245200	11245800	0.436667
chr15	27515373	27515573	0.420000	chr10	112456600	112456800	0.425000
chr15	77480494	77480694	0.350000	chr10	112461000	112461200	0.430000
chr3	152339806	152340006	0.320000	chr10	112472000	112472200	0.365000
chr5	115557008	115557208	0.450000	chr10	11250400	11250600	0.500000
chr9	71563328	71563528	0.380000	chr10	112516000	112516200	0.410000
chrX	61333665	61333865	0.410000	chr10	112525200	112525400	0.430000
chr19	37495742	37495942	0.365000	chr10	112532400	112532600	0.350000
chr12	63601	63801	0.310000	chr10	112565600	112565800	0.365000
chr15	17923535	17923735	0.390000	chr10	11259000	11259200	0.440000
chr11	95741516	95741716	0.450000	chr10	112605200	112605400	0.465000
chrX	21839081	21839281	0.325000	chr10	112663400	112663600	0.340000
chr4	160552543	160552743	0.315000	chr10	112674600	112674800	0.385000
chr16	61430426	61431026	0.383333	chr10	112675400	112676000	0.431667
chr5	52896676	52897276	0.403333	chr10	112677600	112678200	0.425000
chr5	68726481	68726881	0.382500	chr10	112678600	112679000	0.412500
chr18	68461242	68461442	0.405000	chr10	112687800	112688000	0.460000
chr1	165394456	165394656	0.505000	chr10	112689400	112689600	0.570000
chr1	67479120	67479520	0.502500	chr10	11270600	11271000	0.520000
chr12	94327254	94327454	0.355000	chr10	112721200	112721400	0.395000
chr14	72776187	72776387	0.505000	chr10	112743400	112743600	0.515000
chr2	53524019	53524219	0.395000	chr10	112744200	112744400	0.405000
chr11	17693652	17693852	0.475000	chr10	112755800	112756000	0.495000
chr2	179595491	179595691	0.455000	chr10	112773800	112774000	0.480000
chr22	29929661	29930061	0.435000	chr10	112815600	112816000	0.450000
chr2	154290859	154291259	0.520000	chr10	112819200	112819600	0.532500
chr18	24790520	24790920	0.452500	chr10	112836200	112836600	0.460000
chr7	75747779	75748579	0.478750	chr10	11283800	11284600	0.565000
chr1	162146812	162147612	0.435000	chr10	112843200	112844000	0.478750
chrX	145314630	145315030	0.420000	chr10	112852200	112852600	0.482500
chr8	27964519	27964719	0.455000	chr10	112857600	112857800	0.480000
chr6	55447114	55447314	0.390000	chr10	11286600	11286800	0.420000
chr1	120633177	120633577	0.480000	chr10	112875800	112876200	0.497500
chr2	181800069	181800269	0.380000	chr10	112881000	112881200	0.400000
chr16	8290799	8290999	0.375000	chr10	112908600	112908800	0.555000
chr5	10142425	10142625	0.460000	chr10	112927000	112927200	0.495000
chr20	62942810	62943010	0.365000	chr10	112945800	112946000	0.400000
chr11	67663615	67664015	0.600000	chr10	112950000	112950400	0.612500
chrX	57815593	57815793	0.455000	chr10	112950800	112951000	0.500000
chr1	24810776	24810976	0.480000	chr10	112951400	112951600	0.650000
chr3	128410158	128410758	0.611667	chr10	112952000	112952600	0.643333
chr3	175598870	175599070	0.385000	chr10	112963800	112964000	0.490000
chr6	5777303	5777503	0.350000	chr10	112981600	112981800	0.415000
chr2	22885500	22885700	0.430000	chr10	112986200	112986400	0.455000
chr5	114427222	114427422	0.440000	chr10	113007400	113007600	0.475000
chr2	88961958	88962158	0.425000	chr10	113008000	113008200	0.430000
chr10	83513531	83513731	0.410000	chr10	113027600	113027800	0.480000
chr7	29319070	29319270	0.375000	chr10	113034200	113034400	0.405000
chrX	21381253	21381453	0.385000	chr10	113051000	113051200	0.405000
chr2	129812089	129812289	0.505000	chr10	113060800	113061000	0.555000
chr13	35328986	35329386	0.360000	chr10	113063400	113063800	0.520000
chrY	26398607	26398807	0.515000	chr10	113073800	113074000	0.595000
chr8	4645022	4645222	0.410000	chr10	113087400	113087600	0.460000
chr13	47098807	47099007	0.375000	chr10	113092000	113092200	0.450000
chr8	5720759	5721359	0.355000	chr10	113094000	113094600	0.381667
chr21	23967184	23967584	0.440000	chr10	113097000	113097400	0.532500
chrX	885082	885482	0.477500	chr10	113099600	113100000	0.502500
chr11	129286913	129287113	0.440000	chr10	113108600	113108800	0.625000
chr8	45218478	45218678	0.420000	chr10	113120600	113120800	0.440000
chr11	57493911	57494311	0.580000	chr10	113126600	113127000	0.705000
chrX	15915624	15916024	0.437500	chr10	113131600	113132000	0.447500
chr18	3027292	3027492	0.430000	chr10	113133600	113133800	0.445000
chr15	21637252	21637452	0.370000	chr10	113138400	113138600	0.405000
chr4	52954247	52954847	0.436667	chr10	113151200	113151800	0.465000
chr14	35848956	35849356	0.407500	chr10	113153600	113154000	0.515000
chr5	163278956	163279156	0.435000	chr10	113170200	113170400	0.490000
chr16	5591118	5591518	0.437500	chr10	113179200	113179600	0.450000
chr1	228473434	228473634	0.475000	chr10	113180600	113180800	0.480000
chr3	142704744	142704944	0.515000	chr10	113221800	113222000	0.555000
chr4	88101188	88101388	0.495000	chr10	113226400	113226600	0.505000
chr15	27161073	27161273	0.450000	chr10	113233200	113233400	0.455000
chr2	1395979	1396179	0.525000	chr10	113235600	113235800	0.555000
chr15	50759191	50759391	0.390000	chr10	113241600	113241800	0.405000
chr7	140617024	140617224	0.500000	chr10	113261200	113261400	0.555000
chr4	16485245	16485445	0.410000	chr10	113261800	113262000	0.440000
chr17	53660693	53661293	0.350000	chr10	113267800	113268400	0.411667
chrX	15359637	15360237	0.415000	chr10	113273200	113273800	0.553333
chr10	110449681	110450081	0.382500	chr10	113300600	113301000	0.392500
chr2	238757849	238758049	0.385000	chr10	113303800	113304000	0.390000
chr8	84740662	84740862	0.365000	chr10	113310400	113310600	0.365000
chr2	42034883	42035083	0.485000	chr10	113320200	113320400	0.505000
chr6	127650600	127651000	0.357500	chr10	113321000	113321400	0.360000
chr17	71966757	71967157	0.450000	chr10	113322800	113323200	0.472500
chr10	74820640	74821040	0.445000	chr10	113326200	113326600	0.450000
chr11	102578194	102578394	0.505000	chr10	11335400	11335600	0.610000
chr17	41132534	41132734	0.315000	chr10	113359800	113360000	0.480000
chr2	88516221	88516421	0.435000	chr10	11337600	11337800	0.620000
chr3	98768447	98768647	0.335000	chr10	113379200	113379400	0.355000
chr19	34070694	34070894	0.360000	chr10	113382000	113382200	0.460000
chr3	185144568	185144768	0.525000	chr10	113385200	113385400	0.570000
chr5	91570872	91571072	0.370000	chr10	11341400	11341600	0.460000
chr5	20344247	20344447	0.445000	chr10	113442400	113442600	0.525000
chr1	35220991	35221191	0.515000	chr10	113454600	113454800	0.580000
chr5	54446182	54446382	0.400000	chr10	11345800	11346000	0.465000
chr10	124501548	124501748	0.405000	chr10	113499000	113499200	0.445000
chr6	84870502	84870702	0.415000	chr10	113504000	113504200	0.475000
chr7	92516070	92516270	0.455000	chr10	113521200	113521400	0.460000
chr2	159637482	159637682	0.465000	chr10	113524200	113524400	0.540000
chr4	168546193	168546393	0.415000	chr10	11353400	11353600	0.435000
chr12	95571547	95571747	0.360000	chr10	113554200	113554400	0.400000
chr1	232871954	232872154	0.485000	chr10	113563600	113563800	0.640000
chr22	12370774	12370974	0.375000	chr10	11358200	11358400	0.430000
chr13	104782150	104782350	0.445000	chr10	113666000	113666200	0.510000
chr2	188978328	188978528	0.450000	chr10	113679200	113679400	0.655000
chr5	180139316	180140116	0.608750	chr10	113679800	113680600	0.633750
chr15	28420360	28420560	0.400000	chr10	113681000	113681200	0.425000
chr3	162605657	162606057	0.400000	chr10	113681800	113682200	0.425000
chr16	51231485	51231685	0.305000	chr10	113716600	113716800	0.380000
chr11	120844701	120844901	0.500000	chr10	113719000	113719200	0.510000
chrX	1831841	1832041	0.430000	chr10	113775800	113776000	0.460000
chr10	67482157	67482357	0.410000	chr10	113788800	113789000	0.420000
chr2	63399152	63399552	0.402500	chr10	113799600	113800000	0.415000
chr6	63613763	63614163	0.337500	chr10	113803000	113803400	0.410000
chr4	186269172	186269372	0.395000	chr10	113817200	113817400	0.425000
chr10	12611035	12611235	0.490000	chr10	113820000	113820200	0.500000
chr1	198471657	198471857	0.495000	chr10	113820600	113820800	0.570000
chr18	51885587	51885787	0.400000	chr10	113822200	113822400	0.430000
chr6	89628910	89629310	0.397500	chr10	113844000	113844400	0.402500
chr5	38623196	38623396	0.385000	chr10	113851600	113851800	0.410000
chr13	105478528	105479128	0.368333	chr10	113852400	113853000	0.395000
chr2	40455097	40456497	0.416429	chr10	113854000	113855400	0.586429
chr5	64650983	64651583	0.428333	chr10	113855800	113856400	0.440000
chr15	23745095	23745495	0.330000	chr10	113858600	113859000	0.355000
chr6	72119094	72119294	0.365000	chr10	113866000	113866200	0.380000
chr3	186500162	186500362	0.405000	chr10	113867000	113867200	0.420000
chr2	196085583	196085983	0.320000	chr10	113882200	113882600	0.330000
chr2	207575596	207575796	0.360000	chr10	113891000	113891200	0.400000
chr1	99881027	99881227	0.380000	chr10	113898200	113898400	0.420000
chr10	87404511	87404711	0.385000	chr10	113900200	113900400	0.395000
chr15	78500731	78500931	0.345000	chr10	113917800	113918000	0.375000
chrX	55388706	55388906	0.350000	chr10	113921600	113921800	0.385000
chrX	119394525	119395125	0.458333	chr10	113947400	113948000	0.531667
chr5	7422545	7422745	0.380000	chr10	113952000	113952200	0.460000
chr15	44756343	44756743	0.447500	chr10	113953600	113954000	0.460000
chr14	99424088	99424288	0.385000	chr10	113958800	113959000	0.485000
chr2	129970666	129970866	0.425000	chr10	113960600	113960800	0.495000
chr4	25432668	25432868	0.380000	chr10	113961600	113961800	0.505000
chr2	128080665	128080865	0.410000	chr10	113965200	113965400	0.420000
chr7	25936851	25937051	0.345000	chr10	113965800	113966000	0.410000
chr12	61886175	61886575	0.467500	chr10	113987800	113988200	0.470000
chr6	170620184	170620384	0.420000	chr10	113993800	113994000	0.535000
chr3	56699221	56699421	0.465000	chr10	113997600	113997800	0.565000
chr13	55016541	55016741	0.385000	chr10	114001000	114001200	0.495000
chr7	148404556	148404956	0.500000	chr10	114017800	114018200	0.525000
chrX	125308287	125308487	0.405000	chr10	114021200	114021400	0.460000
chr13	54982512	54982712	0.345000	chr10	114025400	114025600	0.370000
chr12	119169449	119169849	0.422500	chr10	114026400	114026800	0.435000
chr10	116387266	116387466	0.330000	chr10	114031200	114031400	0.360000
chr1	49867113	49867313	0.435000	chr10	11403200	11403400	0.500000
chr19	45356410	45357010	0.546667	chr10	114043200	114043800	0.706667
chr3	86429628	86429828	0.440000	chr10	114045200	114045400	0.720000
chrX	106674742	106674942	0.565000	chr10	11405000	11405200	0.605000
chrX	134300859	134301059	0.330000	chr10	114058000	114058200	0.345000
chr3	191856193	191856793	0.405000	chr10	114060200	114060800	0.411667
chrX	68695301	68695501	0.430000	chr10	114061800	114062000	0.510000
chr13	19983857	19984057	0.385000	chr10	114070800	114071000	0.395000
chr11	74454653	74455053	0.412500	chr10	114073800	114074200	0.435000
chr19	18039678	18039878	0.410000	chr10	11408000	11408200	0.530000
chr14	69854982	69855382	0.460000	chr10	114084200	114084600	0.515000
chrY	7858431	7858631	0.375000	chr10	114096000	114096200	0.390000
chr11	133172374	133172574	0.470000	chr10	114100400	114100600	0.535000
chr9	36770832	36771032	0.540000	chr10	114101000	114101200	0.590000
chr7	144467032	144467232	0.370000	chr10	114103400	114103600	0.460000
chr13	18750208	18750408	0.335000	chr10	114108800	114109000	0.400000
chr17	61537425	61537625	0.415000	chr10	11412000	11412200	0.425000
chr4	23587910	23588110	0.325000	chr10	114131200	114131400	0.360000
chr4	65113643	65113843	0.300000	chr10	114133600	114133800	0.385000
chr16	55646906	55647106	0.360000	chr10	114172200	114172400	0.370000
chr8	89146469	89146669	0.340000	chr10	114172800	114173000	0.370000
chr15	81351730	81352530	0.447500	chr10	114174200	114175000	0.592500
chr2	45220954	45221554	0.491667	chr10	114239200	114239800	0.683333
chr3	50111506	50111706	0.530000	chr10	114245200	114245400	0.535000
chr4	97068279	97068479	0.345000	chr10	11424600	11424800	0.460000
chr9	86176128	86176328	0.500000	chr10	114255000	114255200	0.560000
chr9	84657932	84658132	0.360000	chr10	11425800	11426000	0.380000
chr7	64820718	64820918	0.390000	chr10	114258400	114258600	0.415000
chr8	17611225	17611425	0.395000	chr10	114266600	114266800	0.465000
chr2	194816452	194816852	0.357500	chr10	114294600	114295000	0.367500
chr21	24328264	24328464	0.370000	chr10	114304000	114304200	0.490000
chr4	5569544	5569744	0.610000	chr10	114304600	114304800	0.630000
chr2	192538940	192539140	0.290000	chr10	114327000	114327200	0.295000
chr16	33358446	33358646	0.405000	chr10	114334400	114334600	0.560000
chr11	104921715	104921915	0.390000	chr10	114337600	114337800	0.470000
chr1	166266961	166267161	0.395000	chr10	11434400	11434600	0.470000
chr9	85106977	85107377	0.310000	chr10	114392400	114392800	0.407500
chr13	75537952	75538152	0.455000	chr10	11440400	11440600	0.480000
chr12	75686585	75686785	0.485000	chr10	114404400	114404600	0.775000
chr19	29453191	29453591	0.455000	chr10	114413400	114413800	0.502500
chr4	38614554	38614754	0.385000	chr10	114432800	114433000	0.365000
chr16	33700336	33700736	0.432500	chr10	114442200	114442600	0.447500
chr10	60722250	60722450	0.455000	chr10	114459000	114459200	0.580000
chr5	98482264	98482464	0.480000	chr10	114471400	114471600	0.530000
chr4	23268675	23268875	0.330000	chr10	114492800	114493000	0.370000
chr8	94017348	94017748	0.397500	chr10	114495400	114495800	0.405000
chr13	55003796	55004196	0.385000	chr10	114496800	114497200	0.422500
chr6	50712270	50713670	0.409286	chr10	114498800	114500200	0.440000
chr11	31051955	31052355	0.367500	chr10	11450400	11450800	0.450000
chr3	33828287	33828487	0.300000	chr10	114513400	114513600	0.370000
chr8	102153453	102153653	0.420000	chr10	114524000	114524200	0.455000
chr2	59762881	59763681	0.438750	chr10	114526200	114527000	0.495000
chr1	28848589	28848989	0.462500	chr10	114538400	114538800	0.562500
chr15	63322259	63322659	0.390000	chr10	114541200	114541600	0.437500
chr3	98212216	98212416	0.390000	chr10	114543600	114543800	0.455000
chr6	17589406	17589606	0.505000	chr10	114544400	114544600	0.565000
chr1	228292084	228292284	0.585000	chr10	114547600	114547800	0.600000
chr11	57053435	57053635	0.470000	chr10	114600200	114600400	0.480000
chr1	82599086	82599486	0.372500	chr10	114604000	114604400	0.392500
chr18	12567871	12568071	0.435000	chr10	114611800	114612000	0.450000
chr6	83035144	83035344	0.430000	chr10	114624000	114624200	0.460000
chr1	245812285	245812485	0.540000	chr10	114632000	114632200	0.770000
chr6	99622130	99622330	0.465000	chr10	114633400	114633600	0.515000
chr8	30431082	30431282	0.430000	chr10	114634600	114634800	0.445000
chr1	216824851	216825051	0.425000	chr10	114638800	114639000	0.450000
chr3	63393462	63393662	0.485000	chr10	114639400	114639600	0.520000
chr3	76341329	76341529	0.325000	chr10	114647600	114647800	0.430000
chr3	65743994	65744394	0.372500	chr10	114648400	114648800	0.400000
chr10	27789598	27789798	0.480000	chr10	114655800	114656000	0.510000
chr1	164666822	164667222	0.425000	chr10	114661600	114662000	0.437500
chr2	97766567	97766767	0.420000	chr10	114663200	114663400	0.475000
chr6	140140373	140140573	0.410000	chr10	114685600	114685800	0.460000
chr8	14916787	14916987	0.290000	chr10	114687400	114687600	0.435000
chr2	179548730	179548930	0.410000	chr10	114694200	114694400	0.490000
chr11	62823046	62823246	0.455000	chr10	114694800	114695000	0.475000
chr6	118270243	118270443	0.380000	chr10	114709000	114709200	0.385000
chr2	141308120	141308320	0.380000	chr10	114721000	114721200	0.425000
chr3	49455807	49456007	0.415000	chr10	11472200	11472400	0.465000
chr10	83667687	83667887	0.335000	chr10	114748400	114748600	0.390000
chr12	4234936	4235136	0.360000	chr10	114749000	114749200	0.370000
chr9	115332466	115332666	0.450000	chr10	114749600	114749800	0.540000
chr6	62517757	62518157	0.387500	chr10	114754400	114754800	0.412500
chr20	55212503	55212903	0.295000	chr10	114786400	114786800	0.385000
chr13	44866060	44866260	0.475000	chr10	114788000	114788200	0.495000
chr8	19832833	19833033	0.370000	chr10	114801400	114801600	0.415000
chr12	35689009	35689209	0.370000	chr10	114809000	114809200	0.420000
chr18	4894088	4894288	0.420000	chr10	114812000	114812200	0.440000
chr18	4435225	4435425	0.335000	chr10	114814400	114814600	0.400000
chr16	79040274	79041674	0.497857	chr10	114821600	114823000	0.684286
chr16	18797340	18797540	0.400000	chr10	114852200	114852400	0.375000
chrX	144390041	144390241	0.330000	chr10	114874800	114875000	0.410000
chrY	12930143	12930343	0.400000	chr10	114877200	114877400	0.525000
chr7	31324927	31325327	0.437500	chr10	114879600	114880000	0.487500
chr4	65557596	65558196	0.450000	chr10	114880400	114881000	0.495000
chr14	4263030	4263230	0.000000	chr10	114912200	114912400	0.405000
chr1	189860691	189861291	0.401667	chr10	114925800	114926400	0.415000
chr6	2033197	2033397	0.325000	chr10	114934200	114934400	0.450000
chr21	29485227	29485827	0.506667	chr10	114938000	114938600	0.581667
chr12	88419782	88419982	0.470000	chr10	114943000	114943200	0.475000
chr13	95620035	95620235	0.455000	chr10	11495000	11495200	0.580000
chr1	184786804	184787004	0.475000	chr10	114962600	114962800	0.500000
chrX	62284802	62285002	0.390000	chr10	114970600	114970800	0.475000
chr1	187073546	187073746	0.475000	chr10	1149800	1150000	0.510000
chr17	23939734	23939934	0.415000	chr10	11499600	11499800	0.520000
chr2	71438904	71439304	0.360000	chr10	115007000	115007400	0.460000
chrX	67977648	67977848	0.340000	chr10	115025600	115025800	0.415000
chr12	96371342	96371742	0.452500	chr10	115030400	115030800	0.467500
chr19	6125989	6126189	0.390000	chr10	115040000	115040200	0.475000
chr7	54799812	54800012	0.485000	chr10	11504800	11505000	0.500000
chr4	91654802	91655002	0.455000	chr10	115092400	115092600	0.560000
chr3	115793345	115794345	0.451000	chr10	115093000	115094000	0.767000
chr4	44785994	44786194	0.315000	chr10	11515600	11515800	0.425000
chr14	60436130	60436530	0.280000	chr10	115167800	115168200	0.312500
chr21	13945835	13946035	0.430000	chr10	11522800	11523000	0.440000
chr7	118860566	118860766	0.400000	chr10	115289200	115289400	0.410000
chr15	30843759	30844159	0.380000	chr10	11533400	11533800	0.450000
chrX	45753073	45753273	0.410000	chr10	11535400	11535600	0.440000
chr11	94536481	94536681	0.380000	chr10	115355200	115355400	0.385000
chr21	21095925	21096325	0.302500	chr10	11539400	11539800	0.362500
chr7	16540994	16541194	0.455000	chr10	115417800	115418000	0.490000
chr2	221494565	221494765	0.415000	chr10	11548800	11549000	0.305000
chr10	41744508	41744708	0.340000	chr10	11552200	11552400	0.350000
chr4	4582515	4582715	0.460000	chr10	11554200	11554400	0.465000
chr18	41144575	41144775	0.430000	chr10	11554800	11555000	0.490000
chr17	73200774	73200974	0.440000	chr10	115571000	115571200	0.465000
chr10	75144267	75144467	0.345000	chr10	11560400	11560600	0.355000
chrX	105888302	105888502	0.390000	chr10	11573600	11573800	0.440000
chr6	80816853	80817053	0.245000	chr10	11586200	11586400	0.315000
chrY	24425775	24425975	0.385000	chr10	11589000	11589200	0.415000
chr10	90221777	90221977	0.375000	chr10	11589800	11590000	0.415000
chr7	60353993	60354193	0.395000	chr10	11593800	11594000	0.420000
chr2	162617415	162617615	0.395000	chr10	11594600	11594800	0.435000
chr6	1179483	1179683	0.425000	chr10	11595400	11595600	0.470000
chr5	76188839	76189239	0.500000	chr10	1159600	1160000	0.620000
chr1	165510855	165511055	0.355000	chr10	11601800	11602000	0.395000
chr11	59674340	59676140	0.370000	chr10	11603400	11605200	0.346667
chr1	248280178	248280378	0.375000	chr10	116044000	116044200	0.450000
chr12	41218243	41218643	0.350000	chr10	11605800	11606200	0.367500
chr9	16122620	16123020	0.460000	chr10	11606800	11607200	0.465000
chr5	10066942	10067142	0.330000	chr10	11607600	11607800	0.375000
chr1	52474012	52474412	0.422500	chr10	11608200	11608600	0.460000
chr1	86776969	86777169	0.410000	chr10	116084200	116084400	0.460000
chr6	88271417	88272017	0.416667	chr10	11609200	11609800	0.430000
chr1	1828646	1829846	0.442500	chr10	11610600	11611800	0.664167
chr3	15933134	15933734	0.423333	chr10	11612200	11612800	0.430000
chr1	163204064	163204264	0.320000	chr10	116209200	116209400	0.455000
chr11	88206722	88207122	0.427500	chr10	11625000	11625400	0.435000
chr4	116369602	116369802	0.300000	chr10	116255000	116255200	0.435000
chrY	20960096	20960296	0.560000	chr10	116270800	116271000	0.615000
chr6	44722382	44722582	0.460000	chr10	116272200	116272400	0.685000
chr11	73694995	73695195	0.270000	chr10	116288000	116288200	0.360000
chr3	188456203	188456403	0.370000	chr10	116316800	116317000	0.380000
chr4	13887702	13888102	0.275000	chr10	11632200	11632600	0.355000
chr16	31464097	31464297	0.485000	chr10	11639800	11640000	0.505000
chr3	36617307	36617507	0.375000	chr10	11640400	11640600	0.470000
chr15	42231736	42232136	0.347500	chr10	11642600	11643000	0.447500
chr1	228561263	228561463	0.000000	chr10	116437400	116437600	0.430000
chrX	98562387	98562587	0.400000	chr10	116444600	116444800	0.430000
chr15	54892508	54892908	0.345000	chr10	116450800	116451200	0.355000
chr4	64056835	64057035	0.350000	chr10	116451800	116452000	0.370000
chr7	51997179	51997379	0.315000	chr10	116457600	116457800	0.395000
chr6	96814534	96814734	0.425000	chr10	116465600	116465800	0.475000
chr10	45665571	45665771	0.390000	chr10	116470200	116470400	0.470000
chr5	46625357	46625557	0.405000	chr10	116473000	116473200	0.430000
chr6	91962664	91962864	0.340000	chr10	116490200	116490400	0.345000
chr7	2026566	2026766	0.355000	chr10	116598400	116598600	0.360000
chr14	69460186	69460386	0.395000	chr10	116609200	116609400	0.585000
chr21	39489336	39489536	0.540000	chr10	116609800	116610000	0.675000
chr5	71835466	71835666	0.575000	chr10	11662600	11662800	0.585000
chr9	15234576	15234776	0.465000	chr10	11664200	11664400	0.595000
chr14	60686369	60686569	0.515000	chr10	116655000	116655200	0.560000
chr2	238478113	238478313	0.450000	chr10	116670200	116670400	0.710000
chr5	116225370	116225570	0.400000	chr10	116682400	116682600	0.565000
chr5	1316360	1316560	0.515000	chr10	116724000	116724200	0.530000
chr4	2320809	2321009	0.660000	chr10	116742000	116742200	0.790000
chr16	10970780	10970980	0.565000	chr10	116742600	116742800	0.835000
chr8	126249579	126249779	0.395000	chr10	116743200	116743400	0.560000
chr20	10476900	10477100	0.340000	chr10	116756400	116756600	0.590000
chr10	99475617	99475817	0.310000	chr10	116765600	116765800	0.470000
chr2	102936272	102936472	0.380000	chr10	11678200	11678400	0.420000
chr2	88272013	88272213	0.390000	chr10	116787400	116787600	0.405000
chr2	53829647	53829847	0.465000	chr10	116788000	116788200	0.545000
chr10	87543373	87543573	0.510000	chr10	116797000	116797200	0.550000
chr8	65533123	65533323	0.375000	chr10	11680000	11680200	0.450000
chr12	98719943	98720143	0.365000	chr10	116828200	116828400	0.460000
chr9	8781203	8781403	0.435000	chr10	11683600	11683800	0.510000
chr20	60849284	60849884	0.480000	chr10	11684800	11685400	0.528333
chr8	48374275	48374475	0.440000	chr10	116848200	116848400	0.450000
chr1	13633776	13633976	0.505000	chr10	116849400	116849600	0.590000
chr2	228344089	228344289	0.400000	chr10	11686000	11686200	0.405000
chr17	48824882	48825082	0.535000	chr10	11687600	11687800	0.550000
chrX	93820830	93821030	0.325000	chr10	116893000	116893200	0.375000
chr19	1719705	1719905	0.525000	chr10	11690200	11690400	0.550000
chr9	123576068	123576268	0.345000	chr10	116915400	116915600	0.350000
chr6	14356003	14356203	0.385000	chr10	116947200	116947400	0.470000
chr1	190684230	190684430	0.365000	chr10	116948000	116948200	0.415000
chr1	88659069	88659269	0.270000	chr10	116952800	116953000	0.335000
chrX	126028804	126029004	0.320000	chr10	116974800	116975000	0.350000
chr13	27384355	27384955	0.413333	chr10	11697800	11698400	0.496667
chr5	100594247	100594447	0.355000	chr10	11699200	11699400	0.430000
chr2	71244376	71244576	0.385000	chr10	117000800	117001000	0.450000
chr8	42280667	42282067	0.546429	chr10	117004400	117005800	0.633571
chr11	29174953	29175153	0.415000	chr10	117006600	117006800	0.430000
chr17	29843782	29843982	0.340000	chr10	117007200	117007400	0.360000
chr4	130615878	130616078	0.450000	chr10	117055400	117055600	0.420000
chr7	127683869	127684069	0.455000	chr10	117071400	117071600	0.375000
chr16	8388971	8389371	0.422500	chr10	117107200	117107600	0.430000
chr6	64860016	64860216	0.325000	chr10	11710800	11711000	0.400000
chr10	92038013	92038213	0.365000	chr10	117131400	117131600	0.620000
chr6	166818710	166818910	0.425000	chr10	11713200	11713400	0.530000
chr1	21042558	21042758	0.410000	chr10	117134400	117134600	0.715000
chr17	35250495	35250695	0.525000	chr10	117137200	117137400	0.725000
chr14	98698732	98698932	0.480000	chr10	117163200	117163400	0.735000
chr1	205522125	205522325	0.595000	chr10	117165800	117166000	0.660000
chr8	6343475	6343675	0.465000	chr10	117168200	117168400	0.740000
chr17	46091958	46092158	0.545000	chr10	117175000	117175200	0.550000
chr9	39905698	39905898	0.310000	chr10	117176000	117176200	0.470000
chr12	48770672	48770872	0.525000	chr10	11718000	11718200	0.565000
chr8	139283633	139283833	0.470000	chr10	117186000	117186200	0.505000
chr7	142784254	142784454	0.435000	chr10	11720200	11720400	0.480000
chr12	13131469	13131669	0.515000	chr10	117216800	117217000	0.705000
chr18	70988403	70988803	0.465000	chr10	117217400	117217800	0.602500
chr5	115683126	115683326	0.415000	chr10	117218800	117219000	0.490000
chr8	27646604	27646804	0.545000	chr10	117226800	117227000	0.550000
chr10	98068929	98069129	0.400000	chr10	117237400	117237600	0.460000
chr8	60911653	60912253	0.506667	chr10	117239800	117240400	0.545000
chr3	154650179	154650579	0.387500	chr10	117241000	117241400	0.800000
chr14	92935617	92935817	0.610000	chr10	117241800	117242000	0.695000
chr3	138205779	138206179	0.290000	chr10	117248800	117249200	0.427500
chr10	81220255	81220455	0.255000	chr10	117249600	117249800	0.335000
chr7	69369951	69370151	0.425000	chr10	11725200	11725400	0.410000
chr1	24102762	24102962	0.495000	chr10	117263000	117263200	0.545000
chr20	27910651	27910851	0.400000	chr10	117266600	117266800	0.425000
chr12	129201697	129202297	0.440000	chr10	117272400	117273000	0.486667
chr15	48621687	48622287	0.421667	chr10	117274800	117275400	0.441667
chrX	89142108	89142308	0.420000	chr10	117322400	117322600	0.445000
chr10	113776041	113776241	0.465000	chr10	117334200	117334400	0.480000
chr14	84579556	84579956	0.382500	chr10	117339600	117340000	0.420000
chr12	37943475	37943675	0.385000	chr10	117342400	117342600	0.450000
chr5	103907097	103907297	0.340000	chr10	117351000	117351200	0.360000
chr6	124618811	124619011	0.315000	chr10	117353800	117354000	0.365000
chr8	99629784	99629984	0.390000	chr10	117355200	117355400	0.420000
chr10	45159755	45159955	0.395000	chr10	117360200	117360400	0.400000
chr13	105146414	105147014	0.360000	chr10	117364200	117364800	0.386667
chrX	79427527	79427927	0.495000	chr10	117371200	117371600	0.532500
chr3	165614806	165615006	0.330000	chr10	117372000	117372200	0.395000
chrX	116230730	116230930	0.325000	chr10	117373200	117373400	0.375000
chr12	131434093	131435893	0.552222	chr10	117373800	117375600	0.654444
chr20	49249109	49249709	0.530000	chr10	117376200	117376800	0.535000
chr9	1221147	1221347	0.425000	chr10	117398200	117398400	0.480000
chr4	73018022	73019022	0.430000	chr10	117408400	117409400	0.466000
chr11	75025595	75025795	0.485000	chr10	117410600	117410800	0.540000
chr16	18430457	18430657	0.450000	chr10	117411600	117411800	0.465000
chr7	153577310	153577510	0.425000	chr10	117412200	117412400	0.560000
chr1	70828059	70828259	0.370000	chr10	117417400	117417600	0.385000
chr9	137908559	137908759	0.435000	chr10	117420000	117420200	0.490000
chr2	75916081	75916281	0.510000	chr10	11742400	11742600	0.740000
chr15	53564713	53564913	0.430000	chr10	117425000	117425200	0.495000
chr2	190215992	190216192	0.440000	chr10	117426000	117426200	0.470000
chr10	11713580	11713780	0.495000	chr10	117427600	117427800	0.550000
chrX	119064888	119065488	0.436667	chr10	117428400	117429000	0.486667
chr20	50311140	50311340	0.480000	chr10	117429800	117430000	0.515000
chr11	54378558	54378958	0.400000	chr10	117431200	117431600	0.450000
chr5	96359853	96360053	0.410000	chr10	117433000	117433200	0.485000
chr12	17123031	17123231	0.410000	chr10	117439400	117439600	0.430000
chr3	157278604	157278804	0.455000	chr10	117441800	117442000	0.530000
chr10	127503941	127504141	0.445000	chr10	117443000	117443200	0.610000
chr12	23279225	23279425	0.380000	chr10	117449600	117449800	0.500000
chr6	144203517	144203717	0.410000	chr10	117454600	117454800	0.475000
chrX	151888442	151888642	0.460000	chr10	117456600	117456800	0.495000
chr17	62098752	62098952	0.450000	chr10	117457600	117457800	0.490000
chr7	98150044	98150244	0.520000	chr10	117461800	117462000	0.525000
chr20	47611675	47611875	0.540000	chr10	117462400	117462600	0.615000
chr10	18065600	18065800	0.345000	chr10	11747200	11747400	0.450000
chr2	100192953	100193153	0.435000	chr10	117478400	117478600	0.485000
chr14	93775543	93775943	0.515000	chr10	117496600	117497000	0.517500
chr1	1212024	1212224	0.680000	chr10	117537600	117537800	0.765000
chr3	144995510	144995710	0.375000	chr10	117542600	117542800	0.490000
chr4	95762696	95762896	0.415000	chr10	117543400	117543600	0.740000
chr3	115533027	115533227	0.575000	chr10	117547800	117548000	0.640000
chr1	175697257	175697857	0.490000	chr10	11757600	11758200	0.506667
chr10	45228769	45228969	0.450000	chr10	11761000	11761200	0.545000
chr3	96379897	96380097	0.400000	chr10	117762800	117763000	0.475000
chrX	145612511	145612711	0.420000	chr10	117831000	117831200	0.480000
chr15	45181861	45182061	0.475000	chr10	117921600	117921800	0.530000
chr11	71566534	71566934	0.490000	chr10	11793200	11793600	0.502500
chr4	118443168	118443368	0.520000	chr10	117968600	117968800	0.545000
chr21	7784834	7785034	0.480000	chr10	11799000	11799200	0.485000
chr4	90227138	90227338	0.350000	chr10	118002600	118002800	0.450000
chr1	91270475	91270675	0.340000	chr10	118035800	118036000	0.410000
chr20	62042847	62043647	0.458750	chr10	118046200	118047000	0.727500
chrX	20826127	20826327	0.400000	chr10	11814400	11814600	0.490000
chr10	95092403	95092603	0.440000	chr10	11820000	11820200	0.505000
chr4	107579941	107580741	0.433750	chr10	11823200	11824000	0.770000
chr17	69048307	69048507	0.395000	chr10	118241400	118241600	0.490000
chr6	10106806	10107206	0.460000	chr10	11824800	11825200	0.485000
chr4	41681355	41681555	0.410000	chr10	118259400	118259600	0.470000
chr9	3744381	3744981	0.401667	chr10	118330400	118331000	0.360000
chr15	79317603	79317803	0.415000	chr10	118332400	118332600	0.545000
chr10	30835421	30835621	0.430000	chr10	118340600	118340800	0.460000
chr17	34852489	34852689	0.510000	chr10	118342200	118342400	0.630000
chr4	60046144	60046344	0.445000	chr10	118423800	118424000	0.500000
chr7	31721422	31721822	0.407500	chr10	118459600	118460000	0.420000
chr18	53671578	53671978	0.442500	chr10	118482800	118483200	0.455000
chrX	121109752	121109952	0.520000	chr10	118483600	118483800	0.580000
chr12	63156603	63156803	0.425000	chr10	11850000	11850200	0.485000
chr9	85125220	85125620	0.402500	chr10	118501600	118502000	0.465000
chr1	220279112	220279312	0.450000	chr10	118504600	118504800	0.465000
chr2	160314602	160314802	0.365000	chr10	118511800	118512000	0.415000
chr14	53723001	53723201	0.490000	chr10	118531600	118531800	0.510000
chr1	72019577	72019777	0.300000	chr10	118541000	118541200	0.450000
chr2	233100935	233101135	0.510000	chr10	118544200	118544400	0.595000
chr3	112454727	112454927	0.425000	chr10	118551800	118552000	0.470000
chrX	37722790	37722990	0.355000	chr10	118568400	118568600	0.400000
chr14	31699965	31700165	0.300000	chr10	118590400	118590600	0.440000
chr4	163813845	163814245	0.475000	chr10	118594400	118594800	0.695000
chrX	123083027	123083227	0.470000	chr10	118605400	118605600	0.475000
chr2	98656342	98656542	0.365000	chr10	118621600	118621800	0.400000
chr3	168057083	168057283	0.440000	chr10	11863800	11864000	0.475000
chr12	52671493	52671693	0.420000	chr10	118658200	118658400	0.510000
chr10	82831855	82832055	0.450000	chr10	118662400	118662600	0.525000
chr7	67700114	67700714	0.471667	chr10	118669200	118669800	0.476667
chr17	59886203	59886603	0.475000	chr10	118671200	118671600	0.497500
chr4	149249965	149250565	0.405000	chr10	118673000	118673600	0.506667
chr10	60744815	60745215	0.330000	chr10	118680200	118680600	0.377500
chr1	44008580	44008780	0.510000	chr10	11869200	11869400	0.570000
chr1	233402323	233402923	0.298333	chr10	118695800	118696400	0.360000
chr2	235279588	235279788	0.455000	chr10	118698600	118698800	0.485000
chr6	110432683	110432883	0.445000	chr10	118710600	118710800	0.455000
chr3	197063738	197063938	0.380000	chr10	118713400	118713600	0.480000
chr10	108645766	108645966	0.335000	chr10	11871600	11871800	0.470000
chr10	58173098	58173298	0.370000	chr10	118721200	118721400	0.335000
chr14	34699138	34699338	0.450000	chr10	118722800	118723000	0.475000
chr12	95249014	95249214	0.380000	chr10	118729800	118730000	0.400000
chr20	4848776	4848976	0.390000	chr10	118731200	118731400	0.405000
chr4	35865373	35865573	0.475000	chr10	118732400	118732600	0.515000
chr16	63547698	63547898	0.465000	chr10	118735400	118735600	0.490000
chr9	5735843	5736243	0.337500	chr10	118737800	118738200	0.397500
chr2	222996258	222996458	0.430000	chr10	118740000	118740200	0.505000
chr12	38394409	38394609	0.335000	chr10	118746400	118746600	0.320000
chr22	37667080	37667480	0.530000	chr10	11874800	11875200	0.547500
chr18	36818003	36819003	0.407000	chr10	118754200	118755200	0.688000
chr17	40286152	40286552	0.472500	chr10	11875800	11876200	0.550000
chr18	27087774	27087974	0.420000	chr10	118768600	118768800	0.425000
chr13	30305202	30305402	0.390000	chr10	118769400	118769600	0.485000
chr6	106065025	106065225	0.425000	chr10	118770800	118771000	0.450000
chr17	37232409	37232609	0.445000	chr10	118792600	118792800	0.495000
chr17	34415403	34415603	0.495000	chr10	118793600	118793800	0.505000
chr1	50208712	50208912	0.425000	chr10	118795400	118795600	0.470000
chr19	40803182	40803382	0.535000	chr10	11879800	11880000	0.610000
chr7	56206329	56206529	0.360000	chr10	118801000	118801200	0.425000
chr15	75751402	75751602	0.610000	chr10	11880400	11880600	0.690000
chr5	159014643	159014843	0.430000	chr10	11881400	11881600	0.580000
chr8	126309302	126309502	0.445000	chr10	118822400	118822600	0.545000
chr10	81081654	81081854	0.535000	chr10	118827200	118827400	0.595000
chr4	8486233	8486433	0.500000	chr10	118832200	118832400	0.565000
chr1	240198973	240199173	0.475000	chr10	118850600	118850800	0.500000
chr10	24542059	24542259	0.410000	chr10	118851200	118851400	0.500000
chr11	75870908	75871108	0.525000	chr10	11885400	11885600	0.630000
chr5	168929567	168930167	0.508333	chr10	11886800	11887400	0.601667
chr9	19098104	19098704	0.426667	chr10	118870600	118871200	0.465000
chrX	20263315	20263715	0.347500	chr10	118873400	118873800	0.447500
chr1	111946807	111947207	0.377500	chr10	118882800	118883200	0.380000
chr18	45654647	45654847	0.500000	chr10	118896200	118896400	0.515000
chr2	132695304	132695504	0.485000	chr10	11891200	11891400	0.625000
chr7	48764388	48764988	0.375000	chr10	11894600	11895200	0.641667
chr18	33297723	33297923	0.500000	chr10	118959200	118959400	0.525000
chr15	51734469	51734869	0.415000	chr10	11896800	11897200	0.442500
chr17	41899932	41900332	0.527500	chr10	11898400	11898800	0.587500
chrX	14173414	14173614	0.455000	chr10	119007000	119007200	0.460000
chr18	681995	682595	0.441667	chr10	11901800	11902400	0.550000
chr17	42552017	42552417	0.502500	chr10	119020600	119021000	0.520000
chr1	116275091	116276691	0.461875	chr10	119029400	119031000	0.750000
chr3	147695309	147695509	0.380000	chr10	119032000	119032200	0.405000
chr5	123508169	123508369	0.365000	chr10	119077000	119077200	0.385000
chr1	204044351	204045351	0.498000	chr10	119080000	119081000	0.694000
chr1	109527390	109527990	0.506667	chr10	119085000	119085600	0.513333
chr13	95160661	95161061	0.392500	chr10	119087600	119088000	0.515000
chr5	90344076	90344276	0.390000	chr10	119090400	119090600	0.430000
chr6	160818108	160818508	0.365000	chr10	119091000	119091400	0.442500
chr18	24655585	24656185	0.453333	chr10	119092200	119092800	0.480000
chr11	22982855	22983055	0.430000	chr10	119101000	119101200	0.470000
chr13	110853313	110853913	0.606667	chr10	119104000	119104600	0.793333
chr6	41911804	41912004	0.390000	chr10	119107800	119108000	0.410000
chr12	103127797	103127997	0.275000	chr10	119112000	119112200	0.415000
chr19	22643458	22644058	0.420000	chr10	119114000	119114600	0.530000
chrX	107103045	107103245	0.405000	chr10	119120400	119120600	0.415000
chr2	104447681	104447881	0.405000	chr10	119130800	119131000	0.415000
chr3	62710302	62710502	0.355000	chr10	119132000	119132200	0.425000
chr7	154825737	154826137	0.455000	chr10	119134000	119134400	0.512500
chr6	16144550	16144750	0.435000	chr10	11913400	11913600	0.475000
chr12	33509784	33510384	0.310000	chr10	119135200	119135800	0.391667
chr5	140758686	140758886	0.470000	chr10	119139600	119139800	0.620000
chr10	102614039	102614239	0.565000	chr10	119149800	119150000	0.575000
chr12	83031244	83031444	0.400000	chr10	119161800	119162000	0.505000
chr3	157758818	157759018	0.425000	chr10	11916200	11916400	0.480000
chr12	86985246	86985646	0.355000	chr10	119162400	119162800	0.457500
chr6	5951533	5952133	0.408333	chr10	119165200	119165800	0.716667
chr19	21232764	21232964	0.510000	chr10	119166600	119166800	0.530000
chr6	15936224	15936424	0.440000	chr10	119168800	119169000	0.555000
chr8	64920754	64920954	0.410000	chr10	119174200	119174400	0.460000
chr11	61314831	61315231	0.472500	chr10	119175200	119175600	0.550000
chr3	163357577	163357977	0.425000	chr10	119178600	119179000	0.665000
chr3	109636041	109636241	0.415000	chr10	119181400	119181600	0.465000
chr1	190169314	190169514	0.425000	chr10	119185600	119185800	0.455000
chr2	117622701	117622901	0.465000	chr10	119190000	119190200	0.490000
chr2	61974173	61974373	0.405000	chr10	119191400	119191600	0.450000
chr5	147245753	147245953	0.400000	chr10	119198000	119198200	0.405000
chr7	82306832	82307032	0.355000	chr10	119199600	119199800	0.420000
chr9	19706471	19707271	0.427500	chr10	119206200	119207000	0.602500
chr10	106335788	106336588	0.532500	chr10	119207400	119208200	0.707500
chr15	84877571	84878171	0.431667	chr10	119209200	119209800	0.490000
chr5	35780505	35780905	0.390000	chr10	119212000	119212400	0.402500
chr3	36058637	36058837	0.310000	chr10	119216200	119216400	0.410000
chr19	52120912	52121312	0.445000	chr10	11922000	11922400	0.502500
chrX	17120357	17120757	0.437500	chr10	119232400	119232800	0.447500
chr2	186649365	186649565	0.335000	chr10	119250800	119251000	0.450000
chrX	1038162	1038362	0.445000	chr10	119251400	119251600	0.475000
chr19	7066835	7067035	0.505000	chr10	119252000	119252200	0.540000
chr10	7852374	7852574	0.375000	chr10	119260600	119260800	0.440000
chr5	124323004	124323204	0.370000	chr10	119269000	119269200	0.465000
chr20	50721829	50722829	0.492000	chr10	119271000	119272000	0.512000
chr22	18736608	18736808	0.410000	chr10	119284000	119284200	0.515000
chr4	9477348	9477548	0.520000	chr10	119289200	119289400	0.525000
chr4	185481853	185482053	0.325000	chr10	119293000	119293200	0.415000
chr20	21420380	21420580	0.495000	chr10	119294800	119295000	0.545000
chr15	64404007	64404207	0.505000	chr10	119299600	119299800	0.515000
chr4	184004214	184004414	0.445000	chr10	119301400	119301600	0.535000
chr6	149687096	149687896	0.487500	chr10	119306200	119307000	0.552500
chr16	5229444	5229644	0.500000	chr10	119309600	119309800	0.510000
chrX	2159101	2159501	0.462500	chr10	119313800	119314200	0.587500
chr15	53160056	53160256	0.430000	chr10	119315600	119315800	0.525000
chr2	105341832	105342032	0.460000	chr10	119321200	119321400	0.480000
chr5	59824196	59824396	0.375000	chr10	119360400	119360600	0.595000
chr12	74267853	74268053	0.540000	chr10	119369600	119369800	0.565000
chr11	77248458	77248658	0.405000	chr10	119370400	119370600	0.480000
chr9	90242490	90242890	0.452500	chr10	119395200	119395600	0.500000
chr5	172865888	172866088	0.415000	chr10	119401800	119402000	0.550000
chr2	92822641	92822841	0.395000	chr10	119404000	119404200	0.375000
chr12	16507826	16508026	0.440000	chr10	119405200	119405400	0.535000
chr14	8186900	8187100	0.000000	chr10	119407400	119407600	0.425000
chr12	92071706	92071906	0.565000	chr10	119417000	119417200	0.605000
chr6	150510782	150510982	0.430000	chr10	119418400	119418600	0.590000
chr6	23382008	23382208	0.490000	chr10	119425800	119426000	0.605000
chr7	44571962	44572162	0.460000	chr10	119431400	119431600	0.575000
chr5	61883532	61883732	0.505000	chr10	119442600	119442800	0.620000
chr3	32885380	32885580	0.575000	chr10	119443400	119443600	0.625000
chr2	43748668	43748868	0.520000	chr10	119445400	119445600	0.655000
chr22	27530869	27531069	0.515000	chr10	119466800	119467000	0.610000
chr8	118109438	118109638	0.445000	chr10	119478200	119478400	0.595000
chr16	64836373	64836773	0.440000	chr10	119483000	119483400	0.460000
chrY	7836045	7836445	0.482500	chr10	119489600	119490000	0.642500
chrX	87533430	87533630	0.465000	chr10	119495600	119495800	0.470000
chr20	22747194	22747394	0.525000	chr10	119502400	119502600	0.585000
chr10	116082779	116083179	0.477500	chr10	119510000	119510400	0.577500
chr3	8984166	8984366	0.535000	chr10	119515600	119515800	0.610000
chr3	72028325	72028525	0.465000	chr10	119516600	119516800	0.590000
chr10	9584717	9585117	0.397500	chr10	119517600	119518000	0.540000
chr11	74803106	74803306	0.530000	chr10	119520400	119520600	0.565000
chrX	130471038	130471238	0.440000	chr10	119527400	119527600	0.475000
chr12	51139188	51139588	0.457500	chr10	119532800	119533200	0.480000
chr14	22740845	22742245	0.456429	chr10	119538400	119539800	0.548571
chr6	103677158	103678358	0.487500	chr10	119541600	119542800	0.666667
chr4	44138268	44138468	0.490000	chr10	119543400	119543600	0.715000
chr3	109818431	109818631	0.390000	chr10	119547800	119548000	0.475000
chr4	116644675	116644875	0.410000	chr10	119553800	119554000	0.500000
chr10	11134518	11134718	0.535000	chr10	119555200	119555400	0.545000
chr8	108710728	108711128	0.440000	chr10	119559000	119559400	0.477500
chr7	64305195	64305395	0.380000	chr10	119575600	119575800	0.475000
chr2	109390044	109390244	0.550000	chr10	119596000	119596200	0.720000
chr18	76311623	76312423	0.485000	chr10	119596600	119597400	0.630000
chr12	109946964	109947164	0.470000	chr10	119602600	119602800	0.545000
chr4	127551579	127551779	0.405000	chr10	119608400	119608600	0.520000
chr21	14662138	14662338	0.450000	chr10	119617000	119617200	0.490000
chr9	120035843	120036043	0.460000	chr10	119618400	119618600	0.465000
chrX	90447268	90447468	0.300000	chr10	119625600	119625800	0.320000
chrY	21539105	21539305	0.410000	chr10	119642600	119642800	0.420000
chr2	34494882	34495282	0.537500	chr10	119651000	119651400	0.740000
chr15	22945300	22945500	0.560000	chr10	119651800	119652000	0.810000
chrX	33740364	33740564	0.340000	chr10	119652600	119652800	0.365000
chr16	79848282	79848482	0.330000	chr10	119653200	119653400	0.380000
chr17	31855962	31856162	0.530000	chr10	119655800	119656000	0.535000
chr13	98386639	98386839	0.385000	chr10	119656800	119657000	0.465000
chr9	8269385	8270185	0.347500	chr10	119657800	119658600	0.498750
chr2	58512848	58513448	0.385000	chr10	119664000	119664600	0.463333
chr17	21054721	21054921	0.535000	chr10	119667800	119668000	0.555000
chr8	85720344	85720744	0.442500	chr10	119673200	119673600	0.515000
chr7	145178913	145179113	0.425000	chr10	119680200	119680400	0.525000
chrX	64253553	64253953	0.410000	chr10	119682000	119682400	0.570000
chr19	48928708	48928908	0.495000	chr10	119686600	119686800	0.520000
chr4	13817681	13817881	0.455000	chr10	119691800	119692000	0.490000
chr1	91570510	91570710	0.490000	chr10	119693400	119693600	0.515000
chr4	168073564	168073764	0.295000	chr10	119700400	119700600	0.340000
chr15	20519037	20519237	0.385000	chr10	119704000	119704200	0.440000
chr3	49585101	49585301	0.360000	chr10	119704600	119704800	0.415000
chr21	21279813	21280013	0.305000	chr10	119709000	119709200	0.380000
chr19	12405558	12405758	0.335000	chr10	119722800	119723000	0.485000
chr2	27499663	27499863	0.465000	chr10	119725000	119725200	0.470000
chr6	1663656	1664456	0.451250	chr10	119725800	119726600	0.760000
chr6	152228407	152228607	0.315000	chr10	119737200	119737400	0.365000
chr6	4699608	4699808	0.365000	chr10	119738000	119738200	0.405000
chr8	24775323	24775523	0.370000	chr10	119750800	119751000	0.385000
chr7	77502756	77502956	0.370000	chr10	119770000	119770200	0.390000
chr5	19491073	19491273	0.420000	chr10	119784800	119785000	0.455000
chr5	158646915	158647115	0.425000	chr10	119786200	119786400	0.480000
chr13	89834791	89834991	0.400000	chr10	119794200	119794400	0.450000
chr8	131016898	131017098	0.420000	chr10	119808000	119808200	0.445000
chr10	119997954	119998154	0.340000	chr10	119814400	119814600	0.425000
chr17	37336818	37337618	0.432500	chr10	119818400	119819200	0.608750
chr17	14554854	14555054	0.340000	chr10	119834200	119834400	0.380000
chr18	42619562	42619762	0.300000	chr10	119850800	119851000	0.460000
chr7	103425604	103425804	0.270000	chr10	119859400	119859600	0.335000
chr2	207428710	207428910	0.355000	chr10	11986800	11987000	0.400000
chr6	109845987	109846187	0.455000	chr10	119872200	119872400	0.745000
chr6	150651289	150652089	0.451250	chr10	119872800	119873600	0.653750
chr16	54771377	54772377	0.387000	chr10	119888600	119889600	0.425000
chr5	113436161	113436361	0.535000	chr10	119892400	119892600	0.585000
chr8	77984040	77984640	0.375000	chr10	119896000	119896600	0.441667
chr4	18930665	18930865	0.330000	chr10	119920000	119920200	0.340000
chr7	91786792	91786992	0.440000	chr10	119973400	119973600	0.475000
chr9	36024695	36024895	0.340000	chr10	12011000	12011200	0.440000
chr4	153891710	153891910	0.495000	chr10	120131200	120131400	0.535000
chr2	97202878	97203078	0.380000	chr10	120133000	120133200	0.435000
chr22	33936840	33937240	0.455000	chr10	120145200	120145600	0.470000
chr2	3240158	3240358	0.505000	chr10	120214600	120214800	0.510000
chr1	174298035	174298235	0.500000	chr10	120222000	120222200	0.530000
chr2	45781732	45782132	0.392500	chr10	12025600	12026000	0.407500
chr5	11273939	11274139	0.450000	chr10	12041800	12042000	0.490000
chr10	121991749	121991949	0.475000	chr10	120423400	120423600	0.510000
chr2	108416677	108417677	0.427000	chr10	12042400	12043400	0.671000
chr2	94841118	94841318	0.425000	chr10	120431200	120431400	0.545000
chr15	81376763	81376963	0.365000	chr10	120433200	120433400	0.490000
chr1	86827386	86827586	0.425000	chr10	12044000	12044200	0.450000
chr11	26071296	26071496	0.495000	chr10	120444000	120444200	0.525000
chr14	96398601	96398801	0.475000	chr10	120455800	120456000	0.545000
chr19	50436203	50437803	0.574375	chr10	120456600	120458200	0.694375
chr1	52518087	52518487	0.392500	chr10	120459200	120459600	0.460000
chr1	120698360	120698560	0.350000	chr10	120460400	120460600	0.415000
chr8	82744199	82744399	0.355000	chr10	120461000	120461200	0.465000
chr13	103169877	103170277	0.457500	chr10	120464600	120465000	0.465000
chrX	57366149	57366349	0.415000	chr10	120473600	120473800	0.505000
chr2	138767402	138767602	0.380000	chr10	120482800	120483000	0.550000
chr6	26619116	26619316	0.460000	chr10	120483800	120484000	0.460000
chr12	15678353	15678753	0.375000	chr10	120488800	120489200	0.437500
chr18	65484913	65485113	0.335000	chr10	120492400	120492600	0.445000
chr4	160711695	160711895	0.300000	chr10	120494000	120494200	0.400000
chr1	116128157	116128557	0.515000	chr10	120508400	120508800	0.537500
chr4	59886833	59887233	0.282500	chr10	12051200	12051600	0.412500
chr2	201726135	201726335	0.430000	chr10	120514200	120514400	0.500000
chr3	184972630	184972830	0.420000	chr10	120519400	120519600	0.480000
chr13	44794825	44795025	0.370000	chr10	12053600	12053800	0.455000
chr2	188806428	188806628	0.310000	chr10	12054200	12054400	0.405000
chr18	4252435	4252635	0.370000	chr10	12055800	12056000	0.375000
chr18	48471012	48471212	0.480000	chr10	12056800	12057000	0.540000
chr12	16855875	16856075	0.350000	chr10	120573400	120573600	0.345000
chrX	90487711	90487911	0.415000	chr10	120583600	120583800	0.430000
chr18	36100347	36100947	0.428333	chr10	120601000	120601600	0.495000
chr5	157245036	157245636	0.400000	chr10	12063000	12063600	0.461667
chr1	110511215	110511415	0.400000	chr10	120641800	120642000	0.420000
chr13	28656000	28656200	0.405000	chr10	120643400	120643600	0.435000
chr6	30344365	30344565	0.495000	chr10	120657400	120657600	0.520000
chrX	107095079	107095279	0.320000	chr10	120684400	120684600	0.530000
chr8	40732367	40732767	0.547500	chr10	12068600	12069000	0.657500
chr16	50457050	50457250	0.460000	chr10	12069600	12069800	0.515000
chr1	89163404	89163804	0.347500	chr10	120700400	120700800	0.392500
chrX	18019175	18019375	0.310000	chr10	120710200	120710400	0.370000
chr5	582226	582826	0.468333	chr10	12071200	12071800	0.490000
chr5	18598198	18598398	0.395000	chr10	120713800	120714000	0.470000
chr7	136747444	136747844	0.407500	chr10	120715200	120715600	0.425000
chr15	73945603	73945803	0.435000	chr10	120719400	120719600	0.450000
chrX	59796273	59796673	0.410000	chr10	120746000	120746400	0.425000
chr1	77019775	77019975	0.380000	chr10	120750200	120750400	0.435000
chr13	42328385	42328585	0.465000	chr10	12075200	12075400	0.530000
chr12	22242387	22242587	0.305000	chr10	120755800	120756000	0.295000
chr7	5956260	5956460	0.425000	chr10	120760400	120760600	0.420000
chr4	10866250	10866450	0.425000	chr10	120765400	120765600	0.505000
chr20	51292844	51293244	0.485000	chr10	12077800	12078200	0.512500
chr12	95402322	95402522	0.485000	chr10	120784000	120784200	0.515000
chr1	94866933	94867133	0.395000	chr10	120789800	120790000	0.430000
chr2	201656530	201656730	0.440000	chr10	120791400	120791600	0.510000
chr12	24434394	24434594	0.440000	chr10	120799000	120799200	0.510000
chr14	44001061	44001461	0.337500	chr10	120804000	120804400	0.395000
chrY	25294115	25294315	0.315000	chr10	120827600	120827800	0.410000
chr2	241863157	241863557	0.605000	chr10	120851200	120851600	0.635000
chr2	77232238	77232438	0.330000	chr10	120883200	120883400	0.335000
chr15	30865771	30865971	0.420000	chr10	120898600	120898800	0.515000
chr17	2459495	2459695	0.345000	chr10	120943000	120943200	0.475000
chr5	106147910	106148110	0.425000	chr10	120949000	120949200	0.760000
chr11	61520322	61520722	0.505000	chr10	120979600	120980000	0.640000
chr10	29941553	29941753	0.445000	chr10	121069200	121069400	0.525000
chr18	50059325	50060125	0.412500	chr10	121069800	121070600	0.435000
chr20	35164662	35164862	0.410000	chr10	12112800	12113000	0.480000
chr1	205530967	205531167	0.415000	chr10	121158200	121158400	0.425000
chr20	46360104	46360504	0.417500	chr10	12122600	12123000	0.435000
chr5	149952830	149953030	0.375000	chr10	121260400	121260600	0.385000
chr14	68987548	68988748	0.478333	chr10	12129400	12130600	0.623333
chr2	84002278	84002478	0.440000	chr10	121426400	121426600	0.455000
chr5	109304179	109304379	0.460000	chr10	121438400	121438600	0.510000
chr3	147152260	147152460	0.455000	chr10	121462400	121462600	0.490000
chr14	44252182	44252382	0.275000	chr10	12158200	12158400	0.335000
chr19	52147488	52147688	0.435000	chr10	121598400	121598600	0.820000
chr19	54217719	54217919	0.595000	chr10	121608800	121609000	0.745000
chr6	164401439	164401639	0.295000	chr10	121684200	121684400	0.345000
chr2	199577862	199578062	0.470000	chr10	121697000	121697200	0.480000
chr18	18116815	18117015	0.395000	chr10	121709800	121710000	0.420000
chr13	34398971	34399171	0.370000	chr10	121736800	121737000	0.385000
chrY	11553863	11554063	0.365000	chr10	121738000	121738200	0.405000
chr4	91588080	91588280	0.295000	chr10	121753800	121754000	0.425000
chr12	31141960	31142160	0.315000	chr10	12181400	12181600	0.465000
chr20	41285253	41285453	0.365000	chr10	121851800	121852000	0.355000
chr7	118045723	118045923	0.470000	chr10	12186400	12186600	0.530000
chr4	120786789	120787189	0.357500	chr10	121879200	121879600	0.412500
chr11	105133300	105133500	0.425000	chr10	121887200	121887400	0.430000
chr12	51737690	51737890	0.335000	chr10	121900600	121900800	0.345000
chrX	116529853	116530053	0.400000	chr10	121921600	121921800	0.510000
chr10	100265425	100266625	0.464167	chr10	121927400	121928600	0.712500
chr6	111688581	111688781	0.510000	chr10	121936000	121936200	0.530000
chr2	14678056	14678256	0.400000	chr10	121942800	121943000	0.415000
chr9	3194581	3194781	0.470000	chr10	12195000	12195200	0.485000
chr4	39210727	39211327	0.468333	chr10	12195800	12196400	0.566667
chr1	4303986	4304586	0.548333	chr10	121974800	121975400	0.740000
chr12	111396147	111396347	0.520000	chr10	121987800	121988000	0.545000
chrX	58544540	58544740	0.390000	chr10	122051800	122052000	0.500000
chr6	25827935	25828135	0.410000	chr10	122054200	122054400	0.550000
chr1	236855772	236855972	0.410000	chr10	122063400	122063600	0.440000
chr2	59138608	59139208	0.403333	chr10	122078800	122079400	0.451667
chr19	49529648	49529848	0.435000	chr10	12208600	12208800	0.495000
chr2	52483361	52483561	0.385000	chr10	122089400	122089600	0.460000
chr2	43012467	43012667	0.400000	chr10	122103200	122103400	0.505000
chr7	19547773	19547973	0.575000	chr10	122112800	122113000	0.800000
chr2	10407599	10408199	0.536667	chr10	122113400	122114000	0.663333
chr5	126151546	126151946	0.410000	chr10	122116400	122116800	0.452500
chrX	37583728	37583928	0.435000	chr10	122127400	122127600	0.510000
chr2	30777004	30777404	0.482500	chr10	122139600	122140000	0.497500
chr7	130119621	130119821	0.550000	chr10	122141200	122141400	0.580000
chr13	53272947	53273147	0.445000	chr10	122142800	122143000	0.595000
chr18	6422437	6422637	0.375000	chr10	122147400	122147600	0.470000
chr13	7318104	7318304	0.000000	chr10	12215000	12215200	0.380000
chr5	10700003	10700203	0.555000	chr10	122159400	122159600	0.585000
chr1	63651200	63651400	0.490000	chr10	122163000	122163200	0.660000
chr9	68860791	68860991	0.455000	chr10	122173400	122173600	0.580000
chr19	26137483	26137683	0.380000	chr10	122176600	122176800	0.430000
chr13	58768753	58768953	0.490000	chr10	122202800	122203000	0.505000
chr2	157979594	157979794	0.400000	chr10	12220400	12220600	0.425000
chr5	80154177	80154377	0.485000	chr10	122204800	122205000	0.550000
chr1	182254990	182255190	0.365000	chr10	122207600	122207800	0.465000
chr2	238370631	238370831	0.475000	chr10	12222000	12222200	0.540000
chr10	101851116	101851516	0.480000	chr10	122225400	122225800	0.520000
chr4	180110989	180111189	0.425000	chr10	12226000	12226200	0.435000
chr10	81859584	81859784	0.485000	chr10	122268200	122268400	0.560000
chr5	26111689	26112089	0.302500	chr10	122274600	122275000	0.392500
chr7	105804394	105804594	0.440000	chr10	122298800	122299000	0.460000
chr11	91200094	91200294	0.435000	chr10	122348600	122348800	0.460000
chr15	88807279	88807679	0.585000	chr10	122374400	122374800	0.737500
chr8	139918770	139919170	0.597500	chr10	122375200	122375600	0.662500
chr15	32423799	32423999	0.310000	chr10	122407800	122408000	0.335000
chr17	47551253	47551453	0.330000	chr10	122417200	122417400	0.405000
chr12	55705820	55706020	0.530000	chr10	12241800	12242000	0.550000
chr2	132404754	132404954	0.345000	chr10	122422400	122422600	0.460000
chr5	127785361	127785561	0.425000	chr10	12244000	12244200	0.455000
chr3	32933322	32933722	0.455000	chr10	122447000	122447400	0.460000
chr19	8067930	8068330	0.500000	chr10	122461400	122461800	0.815000
chr20	39564611	39565211	0.423333	chr10	122469000	122469600	0.458333
chr6	32764746	32764946	0.420000	chr10	122474600	122474800	0.455000
chr13	94144236	94144636	0.392500	chr10	122485600	122486000	0.485000
chr9	98534174	98534374	0.560000	chr10	122491400	122491600	0.655000
chr8	6794744	6794944	0.580000	chr10	122516000	122516200	0.585000
chr1	25960785	25960985	0.425000	chr10	12253000	12253200	0.450000
chr17	47175962	47176162	0.340000	chr10	122541600	122541800	0.395000
chr6	56874525	56874725	0.350000	chr10	122551000	122551200	0.435000
chr2	162582547	162582747	0.470000	chr10	122551600	122551800	0.590000
chr5	44316216	44316416	0.420000	chr10	122565800	122566000	0.450000
chr11	107206943	107207143	0.445000	chr10	122567200	122567400	0.570000
chr7	34572466	34572866	0.410000	chr10	12262400	12262800	0.462500
chr10	92639683	92641083	0.417857	chr10	12263400	12264800	0.495000
chr6	133549227	133549427	0.445000	chr10	122648800	122649000	0.530000
chr1	27900213	27900613	0.485000	chr10	12265800	12266200	0.495000
chr6	155744274	155744474	0.490000	chr10	1227000	1227200	0.575000
chr12	95335786	95335986	0.485000	chr10	122704000	122704200	0.530000
chr19	52951389	52952189	0.420000	chr10	12270400	12271200	0.461250
chr10	86358644	86358844	0.480000	chr10	122725800	122726000	0.510000
chr19	21338719	21338919	0.490000	chr10	122730400	122730600	0.520000
chr10	57583913	57584113	0.485000	chr10	122786400	122786600	0.515000
chr3	115633146	115633346	0.435000	chr10	122840400	122840600	0.470000
chr2	67974260	67974460	0.430000	chr10	122848200	122848400	0.445000
chr22	46017388	46017588	0.375000	chr10	122857000	122857200	0.495000
chr11	106351565	106351765	0.360000	chr10	122861800	122862000	0.435000
chr8	57549843	57550243	0.445000	chr10	122867200	122867600	0.550000
chr1	52764717	52765317	0.425000	chr10	122877200	122877800	0.435000
chr17	1335472	1335872	0.405000	chr10	122878200	122878600	0.502500
chr2	152945764	152945964	0.440000	chr10	122879000	122879200	0.500000
chr17	28894412	28894612	0.510000	chr10	122879600	122879800	0.575000
chr2	58175411	58175611	0.375000	chr10	122883000	122883200	0.405000
chr9	74016177	74016377	0.390000	chr10	122884400	122884600	0.405000
chr13	108084510	108084710	0.450000	chr10	122894400	122894600	0.535000
chr4	4132070	4132270	0.505000	chr10	122912000	122912200	0.555000
chr1	113002149	113002749	0.315000	chr10	122931200	122931800	0.350000
chr1	71482604	71482804	0.315000	chr10	122940000	122940200	0.340000
chrX	153490982	153491182	0.605000	chr10	122954200	122954400	0.630000
chr7	156649782	156650182	0.400000	chr10	122980400	122980800	0.722500
chr21	15353892	15354092	0.390000	chr10	122981200	122981400	0.400000
chr2	11092578	11092778	0.425000	chr10	122985200	122985400	0.430000
chr16	38199036	38199236	0.390000	chr10	122999600	122999800	0.430000
chr7	28700727	28700927	0.370000	chr10	123001600	123001800	0.400000
chr7	70237684	70237884	0.355000	chr10	123007800	123008000	0.365000
chrX	65574349	65574949	0.500000	chr10	123008400	123009000	0.668333
chr2	60951512	60951712	0.445000	chr10	123009600	123009800	0.550000
chr12	40807397	40807597	0.425000	chr10	123043400	123043600	0.450000
chr18	67883386	67883586	0.270000	chr10	12307600	12307800	0.430000
chr1	247022438	247022638	0.405000	chr10	123133000	123133200	0.550000
chr20	44132052	44133252	0.556667	chr10	123135200	123136400	0.706667
chr10	31368110	31368310	0.490000	chr10	123137000	123137200	0.640000
chr7	24762975	24763175	0.485000	chr10	123137600	123137800	0.765000
chr7	119573244	119574044	0.503750	chr10	123139600	123140400	0.615000
chr7	14159121	14159321	0.500000	chr10	123145000	123145200	0.615000
chr20	33930855	33931655	0.470000	chr10	123148000	123148800	0.700000
chr13	48677985	48678385	0.477500	chr10	123149800	123150200	0.670000
chr9	75276133	75276533	0.415000	chr10	123150800	123151200	0.645000
chr19	20664239	20665439	0.533333	chr10	123154000	123155200	0.631667
chr14	16938458	16938658	0.385000	chr10	123157400	123157600	0.395000
chr8	14155827	14156027	0.345000	chr10	123160800	123161000	0.345000
chr3	122397135	122397335	0.375000	chr10	123165600	123165800	0.495000
chr15	50041919	50042119	0.460000	chr10	123236200	123236400	0.555000
chr5	148802234	148802434	0.345000	chr10	123241400	123241600	0.450000
chr10	72524026	72524426	0.432500	chr10	12333600	12334000	0.490000
chr3	16140597	16140997	0.440000	chr10	123402600	123403000	0.460000
chr13	101345249	101345649	0.442500	chr10	123427400	123427800	0.475000
chrY	18392649	18392849	0.405000	chr10	123462800	123463000	0.450000
chr20	23390300	23390500	0.420000	chr10	123464600	123464800	0.440000
chr6	154407324	154407524	0.385000	chr10	123475600	123475800	0.460000
chr6	156039275	156039675	0.387500	chr10	123479800	123480200	0.450000
chr1	45095635	45095835	0.370000	chr10	123485600	123485800	0.390000
chr4	4685474	4685874	0.470000	chr10	12348800	12349200	0.762500
chr3	69239747	69239947	0.510000	chr10	12349600	12349800	0.765000
chr14	104240103	104240703	0.545000	chr10	12350200	12350800	0.586667
chr3	84403845	84404045	0.375000	chr10	123527200	123527400	0.475000
chr3	91882790	91882990	0.395000	chr10	123537400	123537600	0.435000
chr9	68681822	68682022	0.390000	chr10	123559400	123559600	0.620000
chr20	23066911	23067111	0.425000	chr10	123573200	123573400	0.570000
chr1	41786702	41786902	0.455000	chr10	123582200	123582400	0.535000
chr2	137971336	137971536	0.435000	chr10	12359200	12359400	0.535000
chr8	63101424	63101624	0.415000	chr10	12361200	12361400	0.455000
chr4	31714446	31714646	0.380000	chr10	123615000	123615200	0.540000
chr2	155653540	155653740	0.385000	chr10	12366000	12366200	0.440000
chrX	150632482	150632682	0.485000	chr10	123909400	123909600	0.500000
chrX	49627989	49628189	0.465000	chr10	123913600	123913800	0.470000
chr9	57719859	57720059	0.000000	chr10	123945600	123945800	0.435000
chr13	112559270	112559470	0.455000	chr10	123963800	123964000	0.475000
chr6	151772086	151772286	0.470000	chr10	123967800	123968000	0.570000
chr6	133133129	133133329	0.420000	chr10	123974400	123974600	0.540000
chr4	10079742	10080142	0.545000	chr10	123994600	123995000	0.625000
chr6	45553524	45554124	0.458333	chr10	123995600	123996200	0.641667
chr1	147496204	147496804	0.466667	chr10	123997600	123998200	0.488333
chr5	124110618	124110818	0.450000	chr10	124000800	124001000	0.530000
chr22	36052586	36052786	0.485000	chr10	124011000	124011200	0.655000
chr16	10584786	10584986	0.500000	chr10	124025800	124026000	0.525000
chr13	20214311	20214511	0.485000	chr10	124033400	124033600	0.490000
chr1	172692961	172693161	0.405000	chr10	124036000	124036200	0.605000
chr3	121708209	121708409	0.395000	chr10	124038000	124038200	0.435000
chr16	76576173	76576373	0.480000	chr10	1240400	1240600	0.585000
chr11	53580362	53580562	0.425000	chr10	124040400	124040600	0.500000
chr17	13556347	13556547	0.500000	chr10	124043200	124043400	0.520000
chr17	11237475	11237675	0.360000	chr10	12405000	12405200	0.395000
chr5	50037076	50037276	0.420000	chr10	124063800	124064000	0.435000
chr20	36471522	36471722	0.485000	chr10	124064800	124065000	0.495000
chr3	74872223	74872423	0.365000	chr10	124066400	124066600	0.395000
chr11	86087053	86087253	0.425000	chr10	124067400	124067600	0.475000
chr12	6552524	6552724	0.530000	chr10	124069400	124069600	0.565000
chr16	83992402	83992602	0.470000	chr10	124074600	124074800	0.530000
chr2	120123910	120124110	0.470000	chr10	124080000	124080200	0.525000
chr15	69787381	69789381	0.502500	chr10	124091800	124093800	0.717000
chr17	31569447	31569647	0.430000	chr10	124094600	124094800	0.530000
chr3	50035526	50035726	0.500000	chr10	124095800	124096000	0.540000
chr7	128479402	128479602	0.410000	chr10	124099800	124100000	0.440000
chr10	48928859	48929059	0.390000	chr10	124100800	124101000	0.475000
chr12	33206400	33206600	0.400000	chr10	124106600	124106800	0.430000
chr6	26074022	26074222	0.515000	chr10	124109400	124109600	0.625000
chr1	143703980	143704180	0.430000	chr10	124118000	124118200	0.440000
chrX	129717938	129718138	0.520000	chr10	124120200	124120400	0.550000
chr7	130836165	130836565	0.440000	chr10	124124200	124124600	0.465000
chr6	87249722	87249922	0.490000	chr10	124126200	124126400	0.545000
chr4	118051090	118051290	0.385000	chr10	12413000	12413200	0.450000
chr10	13195892	13196092	0.490000	chr10	124143200	124143400	0.560000
chr7	145308722	145308922	0.330000	chr10	124145200	124145400	0.490000
chr1	151138715	151138915	0.550000	chr10	124149800	124150000	0.560000
chr2	24259410	24259610	0.395000	chr10	124152200	124152400	0.595000
chr18	26404976	26405376	0.552500	chr10	124153000	124153400	0.597500
chr1	233479101	233479501	0.402500	chr10	124225600	124226000	0.520000
chr7	66673569	66673769	0.435000	chr10	124231200	124231400	0.530000
chr16	89727660	89727860	0.500000	chr10	124243800	124244000	0.525000
chr2	50127281	50127481	0.235000	chr10	124251800	124252000	0.285000
chr16	33345793	33345993	0.530000	chr10	124259200	124259400	0.560000
chr3	157651679	157652079	0.470000	chr10	124266400	124266800	0.475000
chr21	6727240	6727440	0.500000	chr10	124280000	124280200	0.580000
chr8	140776365	140776765	0.380000	chr10	124285600	124286000	0.385000
chr1	115138952	115140352	0.475000	chr10	124290200	124291600	0.519286
chr18	29881133	29881733	0.383333	chr10	124306800	124307400	0.446667
chr11	123081915	123082115	0.415000	chr10	124315600	124315800	0.445000
chr11	45674035	45674235	0.515000	chr10	124323200	124323400	0.520000
chr10	47044629	47044829	0.515000	chr10	124323800	124324000	0.530000
chr1	216164821	216165021	0.430000	chr10	124325600	124325800	0.575000
chr11	37674378	37674578	0.400000	chr10	124332600	124332800	0.415000
chr5	37380823	37381023	0.465000	chr10	124339800	124340000	0.510000
chr3	34024947	34025147	0.500000	chr10	124341200	124341400	0.520000
chr2	219007304	219007504	0.495000	chr10	124341800	124342000	0.570000
chr10	120608767	120608967	0.480000	chr10	124345000	124345200	0.530000
chr2	233559530	233559930	0.397500	chr10	124355000	124355400	0.480000
chr20	41201086	41201286	0.545000	chr10	124367000	124367200	0.615000
chr14	93733757	93733957	0.550000	chr10	124387600	124387800	0.585000
chr12	49320314	49320514	0.450000	chr10	124389200	124389400	0.755000
chr3	69612812	69613212	0.415000	chr10	124394000	124394400	0.535000
chr2	173240318	173240718	0.447500	chr10	124395000	124395400	0.470000
chr14	94319758	94319958	0.435000	chr10	1244000	1244200	0.655000
chr4	98144460	98144660	0.390000	chr10	124403600	124403800	0.440000
chr10	132419837	132420637	0.646250	chr10	124418400	124419200	0.732500
chr5	122306284	122307084	0.428750	chr10	124420400	124421200	0.462500
chr20	27368577	27368977	0.405000	chr10	124423800	124424200	0.420000
chr22	12222973	12223173	0.370000	chr10	124436200	124436400	0.400000
chr17	44025526	44025726	0.590000	chr10	124447800	124448000	0.765000
chr8	139215292	139215492	0.510000	chr10	124448800	124449000	0.720000
chr13	23248287	23249087	0.516250	chr10	124449600	124450400	0.701250
chr15	20523954	20524354	0.430000	chr10	124454000	124454400	0.435000
chr4	86919874	86920474	0.430000	chr10	124461600	124462200	0.726667
chr9	106360073	106360273	0.545000	chr10	124464600	124464800	0.560000
chrY	1280530	1280730	0.465000	chr10	124465600	124465800	0.530000
chr8	89556799	89557199	0.427500	chr10	124486600	124487000	0.510000
chr15	98963006	98963606	0.396667	chr10	12448800	12449400	0.458333
chr1	53286258	53286458	0.460000	chr10	124493600	124493800	0.510000
chr22	28228985	28229185	0.520000	chr10	124494200	124494400	0.620000
chr17	54130717	54130917	0.375000	chr10	124520800	124521000	0.400000
chr4	5033315	5034115	0.482500	chr10	124523400	124524200	0.531250
chr8	99415953	99416153	0.555000	chr10	124525000	124525200	0.595000
chr2	65148971	65149171	0.375000	chr10	124530200	124530400	0.695000
chr11	61280443	61280643	0.535000	chr10	124532200	124532400	0.575000
chr20	43415731	43415931	0.640000	chr10	124534600	124534800	0.715000
chr19	40886780	40887180	0.432500	chr10	124540000	124540400	0.625000
chr21	20292985	20293185	0.470000	chr10	124541200	124541400	0.580000
chr10	97427567	97427967	0.532500	chr10	124547600	124548000	0.615000
chr19	10316029	10316229	0.555000	chr10	124565800	124566000	0.640000
chr3	129309992	129310192	0.500000	chr10	124589200	124589400	0.540000
chr3	163952421	163952621	0.385000	chr10	124595600	124595800	0.440000
chr2	97285337	97285537	0.460000	chr10	124597800	124598000	0.580000
chrX	113362989	113363389	0.330000	chr10	124601400	124601800	0.625000
chr6	109885463	109885663	0.460000	chr10	124604400	124604600	0.615000
chr11	87059147	87059347	0.450000	chr10	124610400	124610600	0.695000
chr8	91239108	91239308	0.555000	chr10	124611800	124612000	0.605000
chr5	141245430	141246230	0.510000	chr10	124612600	124613400	0.646250
chrY	23832297	23832697	0.512500	chr10	124616000	124616400	0.640000
chr19	3782235	3782835	0.551667	chr10	124619400	124620000	0.588333
chrX	142086864	142087064	0.455000	chr10	124627200	124627400	0.640000
chr6	111077126	111077726	0.501667	chr10	124628000	124628600	0.578333
chr13	40221264	40221464	0.440000	chr10	124632000	124632200	0.670000
chr15	66441428	66441628	0.520000	chr10	124636600	124636800	0.625000
chr11	66004562	66004762	0.510000	chr10	124638400	124638600	0.540000
chr7	45039833	45040033	0.520000	chr10	124640800	124641000	0.610000
chr1	18866720	18866920	0.490000	chr10	124641400	124641600	0.525000
chr8	85576272	85576472	0.355000	chr10	124642000	124642200	0.555000
chr12	79597939	79598139	0.505000	chr10	124646600	124646800	0.550000
chr11	74950861	74951261	0.402500	chr10	124647800	124648200	0.575000
chr13	96870590	96870990	0.435000	chr10	124648800	124649200	0.555000
chr9	100171423	100171623	0.325000	chr10	124650400	124650600	0.520000
chr9	15083865	15084065	0.465000	chr10	124651000	124651200	0.615000
chr1	89641328	89641728	0.335000	chr10	124652800	124653200	0.550000
chr17	51159771	51160171	0.457500	chr10	124656600	124657000	0.462500
chr20	17476714	17476914	0.455000	chr10	124658000	124658200	0.535000
chr7	97666206	97666406	0.350000	chr10	12465800	12466000	0.415000
chr7	116805320	116805720	0.432500	chr10	124667600	124668000	0.592500
chr17	46284595	46284795	0.440000	chr10	124668600	124668800	0.600000
chr14	41890528	41890728	0.545000	chr10	124670000	124670200	0.600000
chr5	6335371	6335571	0.575000	chr10	124671000	124671200	0.595000
chr3	152412614	152412814	0.445000	chr10	124671600	124671800	0.475000
chr2	41997426	41997626	0.520000	chr10	124677400	124677600	0.585000
chr5	164834841	164835241	0.462500	chr10	124678200	124678600	0.507500
chr18	17224603	17224803	0.415000	chr10	124679000	124679200	0.560000
chr17	56931902	56932302	0.462500	chr10	124680600	124681000	0.490000
chr1	6382211	6382611	0.505000	chr10	124683800	124684200	0.542500
chr3	35924301	35924501	0.390000	chr10	124685400	124685600	0.570000
chr1	24001332	24001532	0.450000	chr10	124687000	124687200	0.385000
chr18	19069274	19069674	0.387500	chr10	124688800	124689200	0.447500
chr16	69946552	69946752	0.470000	chr10	124692200	124692400	0.535000
chr1	223048937	223049937	0.503000	chr10	124693000	124694000	0.532000
chr5	103812490	103812890	0.482500	chr10	124696600	124697000	0.537500
chr3	6950801	6951001	0.535000	chr10	124698600	124698800	0.590000
chr1	87282601	87282801	0.475000	chr10	124700400	124700600	0.555000
chr9	113912139	113912339	0.520000	chr10	124701600	124701800	0.625000
chrX	145346813	145347013	0.365000	chr10	124702400	124702600	0.500000
chr3	38887094	38887294	0.415000	chr10	124706000	124706200	0.565000
chr2	40135120	40135320	0.435000	chr10	124706600	124706800	0.595000
chr7	39522846	39523046	0.405000	chr10	124707600	124707800	0.535000
chr9	117431988	117432188	0.450000	chr10	124710000	124710200	0.610000
chr12	2387046	2387246	0.460000	chr10	124715600	124715800	0.545000
chr9	82608298	82608498	0.400000	chr10	124717200	124717400	0.460000
chr19	17307474	17307874	0.477500	chr10	124718000	124718400	0.517500
chr10	12805007	12805607	0.475000	chr10	124719200	124719800	0.493333
chr7	118963927	118964327	0.427500	chr10	124721600	124722000	0.457500
chr8	138375865	138376465	0.488333	chr10	124723000	124723600	0.506667
chr12	32512036	32512236	0.450000	chr10	124724400	124724600	0.630000
chr8	71873875	71874075	0.320000	chr10	124728600	124728800	0.420000
chr1	190950139	190950539	0.410000	chr10	124729200	124729600	0.462500
chr9	36560574	36560774	0.430000	chr10	124733200	124733400	0.595000
chr11	85546293	85546693	0.387500	chr10	124734600	124735000	0.577500
chr8	59241136	59241536	0.447500	chr10	124736800	124737200	0.545000
chrX	115313986	115314186	0.480000	chr10	124739200	124739400	0.540000
chr8	122876752	122876952	0.525000	chr10	124740800	124741000	0.575000
chrX	49135100	49135300	0.505000	chr10	124741400	124741600	0.565000
chr7	147586293	147586493	0.425000	chr10	124742200	124742400	0.440000
chr7	82099382	82099582	0.435000	chr10	124742800	124743000	0.525000
chr6	29436586	29436986	0.437500	chr10	124743400	124743800	0.710000
chr5	32180707	32180907	0.545000	chr10	124744200	124744400	0.815000
chr20	24182610	24183010	0.360000	chr10	124745600	124746000	0.410000
chr14	19038864	19039064	0.630000	chr10	124791800	124792000	0.750000
chr6	100572023	100572423	0.415000	chr10	124798400	124798800	0.460000
chr6	87781233	87781433	0.480000	chr10	124801600	124801800	0.685000
chr2	143916247	143916447	0.325000	chr10	124802400	124802600	0.455000
chr19	26500866	26501266	0.385000	chr10	12485400	12485800	0.530000
chr1	167114524	167114724	0.475000	chr10	124864400	124864600	0.610000
chr15	33174773	33175973	0.395833	chr10	124911200	124912400	0.460000
chr12	40224079	40224879	0.572500	chr10	124916600	124917400	0.787500
chr2	192159	192759	0.456667	chr10	124917800	124918400	0.458333
chr2	51631074	51631274	0.380000	chr10	124921200	124921400	0.405000
chr2	108129714	108129914	0.445000	chr10	124922000	124922200	0.475000
chr8	108199276	108199676	0.450000	chr10	124947000	124947400	0.425000
chr18	30558336	30558536	0.390000	chr10	124957600	124957800	0.400000
chr15	35449202	35449402	0.360000	chr10	124976400	124976600	0.395000
chr4	71090422	71090622	0.415000	chr10	124983600	124983800	0.425000
chrX	54898634	54898834	0.395000	chr10	124992600	124992800	0.500000
chr2	188052676	188052876	0.430000	chr10	124998200	124998400	0.635000
chr1	1775823	1776023	0.500000	chr10	124999000	124999200	0.650000
chr11	120178742	120178942	0.560000	chr10	125001000	125001200	0.575000
chr17	30750509	30750909	0.450000	chr10	12500400	12500800	0.480000
chrY	12418114	12418314	0.460000	chr10	125010400	125010600	0.480000
chr1	676440	676640	0.540000	chr10	125015400	125015600	0.650000
chr11	115941536	115941736	0.540000	chr10	12502000	12502200	0.650000
chr1	15436110	15436310	0.445000	chr10	125038800	125039000	0.570000
chr3	17779026	17779426	0.460000	chr10	125045800	125046200	0.462500
chr2	45355521	45356121	0.430000	chr10	125048200	125048800	0.576667
chr2	181231238	181231438	0.500000	chr10	125049600	125049800	0.575000
chr12	98292793	98292993	0.460000	chr10	125056400	125056600	0.565000
chr14	81231726	81232326	0.470000	chr10	125057200	125057800	0.483333
chrX	83667265	83667465	0.530000	chr10	125061200	125061400	0.585000
chr2	202583212	202583412	0.555000	chr10	125062000	125062200	0.580000
chr4	38537895	38538095	0.380000	chr10	125064800	125065000	0.410000
chr1	229417317	229417717	0.422500	chr10	125102200	125102600	0.520000
chr17	43041109	43041309	0.350000	chr10	12510400	12510600	0.395000
chr21	36383644	36383844	0.530000	chr10	125114200	125114400	0.565000
chr1	7852933	7853133	0.415000	chr10	125115200	125115400	0.500000
chr11	112256659	112257259	0.476667	chr10	125115800	125116400	0.578333
chr1	189469559	189469759	0.360000	chr10	125121000	125121200	0.505000
chr11	11983947	11984147	0.480000	chr10	125124000	125124200	0.575000
chr7	112521331	112521531	0.445000	chr10	125125000	125125200	0.520000
chr8	89511855	89512055	0.430000	chr10	125132400	125132600	0.570000
chr6	167291550	167291950	0.457500	chr10	125142000	125142400	0.575000
chr21	42937015	42937215	0.470000	chr10	125142800	125143000	0.540000
chr1	209945293	209945493	0.365000	chr10	12514400	12514600	0.420000
chr21	23360711	23360911	0.465000	chr10	125145400	125145600	0.560000
chrX	49668300	49668500	0.505000	chr10	125146800	125147000	0.510000
chr15	76182400	76182600	0.535000	chr10	125148200	125148400	0.570000
chr5	77957068	77957268	0.515000	chr10	125149400	125149600	0.575000
chr1	153583367	153583567	0.480000	chr10	125151800	125152000	0.710000
chr3	99971582	99971782	0.490000	chr10	125153200	125153400	0.620000
chr16	63148254	63148454	0.380000	chr10	125154600	125154800	0.445000
chr5	29098156	29098956	0.362500	chr10	125155800	125156600	0.430000
chr6	84609315	84609915	0.408333	chr10	125157200	125157800	0.446667
chr15	100871787	100871987	0.490000	chr10	125158800	125159000	0.740000
chr19	39424013	39424613	0.568333	chr10	125159400	125160000	0.766667
chr1	94832000	94832200	0.500000	chr10	125160400	125160600	0.720000
chr2	115087597	115088197	0.496667	chr10	125161000	125161600	0.733333
chr5	116220777	116220977	0.395000	chr10	125172000	125172200	0.460000
chr12	57510124	57510324	0.480000	chr10	12518600	12518800	0.505000
chr7	24057798	24057998	0.530000	chr10	125201200	125201400	0.545000
chr19	49661190	49661390	0.505000	chr10	125218400	125218600	0.565000
chr9	29238813	29239013	0.385000	chr10	12522400	12522600	0.445000
chr9	106586304	106586504	0.425000	chr10	125285000	125285200	0.470000
chr18	79003920	79004120	0.370000	chr10	125304000	125304200	0.425000
chrX	21811675	21811875	0.400000	chr10	12535800	12536000	0.455000
chr11	115649473	115649673	0.495000	chr10	125370600	125370800	0.605000
chr16	12572772	12573172	0.417500	chr10	125518800	125519200	0.432500
chr17	41956923	41957123	0.475000	chr10	125522200	125522400	0.650000
chrX	74439679	74439879	0.475000	chr10	125573600	125573800	0.615000
chr4	14928250	14928650	0.392500	chr10	125605200	125605600	0.415000
chr2	59194102	59194302	0.260000	chr10	125629800	125630000	0.415000
chr9	64334516	64334716	0.440000	chr10	1256400	1256600	0.510000
chr7	64695930	64696530	0.481667	chr10	125662200	125662800	0.523333
chr2	191736934	191737134	0.400000	chr10	125695000	125695200	0.415000
chr11	123464368	123465368	0.456000	chr10	125718800	125719800	0.620000
chr19	31116825	31117025	0.375000	chr10	125784200	125784400	0.395000
chr16	26459091	26459291	0.530000	chr10	125792400	125792600	0.540000
chr9	92321206	92321406	0.360000	chr10	125798600	125798800	0.575000
chr7	139936031	139936231	0.510000	chr10	125799600	125799800	0.565000
chr8	15312349	15312749	0.302500	chr10	12580200	12580600	0.380000
chr1	213897354	213898154	0.438750	chr10	125815400	125816200	0.483750
chr13	31020667	31020867	0.410000	chr10	125816600	125816800	0.430000
chr1	77032573	77032773	0.410000	chr10	125817600	125817800	0.470000
chr3	3571255	3571455	0.455000	chr10	125822000	125822200	0.460000
chr12	125533344	125533944	0.546667	chr10	125823000	125823600	0.670000
chr7	24430098	24430298	0.570000	chr10	125824000	125824200	0.590000
chr6	79304878	79305078	0.380000	chr10	125824800	125825000	0.440000
chr1	165846237	165846637	0.375000	chr10	125828400	125828800	0.425000
chr5	104514226	104514426	0.370000	chr10	12588600	12588800	0.450000
chr19	4093678	4093878	0.510000	chr10	125895800	125896000	0.730000
chr19	9848535	9848735	0.610000	chr10	125896400	125896600	0.680000
chr6	152645161	152645361	0.365000	chr10	125899400	125899600	0.400000
chr2	218773318	218773518	0.420000	chr10	125903200	125903400	0.480000
chr2	177250120	177250320	0.385000	chr10	125905600	125905800	0.405000
chr11	41698016	41698216	0.380000	chr10	125912200	125912400	0.405000
chr9	80435639	80436039	0.365000	chr10	125913200	125913600	0.442500
chr8	16553130	16553330	0.360000	chr10	125921400	125921600	0.375000
chr2	88814714	88814914	0.410000	chr10	125934400	125934600	0.570000
chr4	157929949	157930149	0.400000	chr10	125936400	125936600	0.410000
chrX	37958434	37959034	0.421667	chr10	12594400	12595000	0.455000
chr3	28256688	28256888	0.365000	chr10	125973400	125973600	0.445000
chr15	88142828	88143028	0.455000	chr10	125977800	125978000	0.530000
chr5	91336666	91336866	0.355000	chr10	125982400	125982600	0.435000
chr1	45143073	45143473	0.350000	chr10	126012000	126012400	0.382500
chr5	114134291	114134691	0.375000	chr10	126013600	126014000	0.530000
chr1	31388361	31388761	0.542500	chr10	126041800	126042200	0.585000
chr7	100209530	100209930	0.510000	chr10	126049800	126050200	0.525000
chr4	25517151	25517351	0.525000	chr10	12605600	12605800	0.605000
chr18	73477324	73477524	0.480000	chr10	12606200	12606400	0.615000
chr4	37062927	37063127	0.425000	chr10	126062600	126062800	0.520000
chrX	21676573	21676773	0.325000	chr10	126092600	126092800	0.450000
chrX	151635077	151635277	0.430000	chr10	126101800	126102000	0.470000
chr18	18417163	18417363	0.385000	chr10	126104800	126105000	0.430000
chr18	64442236	64442436	0.415000	chr10	126110600	126110800	0.420000
chr11	56397926	56398326	0.402500	chr10	126125000	126125400	0.427500
chr4	45087936	45088136	0.395000	chr10	126136200	126136400	0.405000
chrX	92995419	92995619	0.415000	chr10	126146800	126147000	0.470000
chr7	65393162	65393362	0.340000	chr10	12617200	12617400	0.355000
chr3	3069551	3069751	0.385000	chr10	126179800	126180000	0.460000
chr3	196289022	196289222	0.440000	chr10	126199400	126199600	0.540000
chr3	86822326	86822526	0.385000	chr10	126205600	126205800	0.390000
chr15	17028611	17028811	0.395000	chr10	12638200	12638400	0.515000
chr4	165515679	165515879	0.450000	chr10	126387200	126387400	0.495000
chr8	32280454	32280654	0.400000	chr10	126403400	126403600	0.465000
chr22	25311285	25311485	0.410000	chr10	126469400	126469600	0.460000
chr9	122954456	122954656	0.395000	chr10	126504200	126504400	0.535000
chr1	128005877	128006077	0.000000	chr10	12656600	12656800	0.370000
chrX	128835	129035	0.480000	chr10	126598200	126598400	0.495000
chr10	107769441	107769641	0.490000	chr10	126638600	126638800	0.520000
chr17	41562955	41563155	0.495000	chr10	126639200	126639400	0.500000
chr3	38967003	38967203	0.465000	chr10	12667000	12667200	0.520000
chr11	18475493	18475693	0.455000	chr10	126749200	126749400	0.590000
chr10	5228573	5228773	0.470000	chr10	1269000	1269200	0.475000
chr4	67552294	67552494	0.515000	chr10	126903800	126904000	0.530000
chr5	35518024	35518624	0.391667	chr10	126905400	126906000	0.760000
chr1	178468078	178468278	0.365000	chr10	126961400	126961600	0.445000
chr3	23116590	23116790	0.350000	chr10	126977400	126977600	0.495000
chr3	70986622	70986822	0.385000	chr10	126998000	126998200	0.390000
chr3	111813001	111813201	0.390000	chr10	12700400	12700600	0.510000
chr4	83514391	83514591	0.510000	chr10	127009400	127009600	0.520000
chr18	48914048	48914248	0.500000	chr10	127012800	127013000	0.570000
chr7	12768617	12768817	0.370000	chr10	127037000	127037200	0.390000
chr11	39343810	39344010	0.450000	chr10	12711200	12711400	0.490000
chr10	80263100	80263300	0.445000	chr10	127117200	127117400	0.450000
chr11	106265407	106265607	0.390000	chr10	127118000	127118200	0.430000
chr14	102111644	102111844	0.355000	chr10	127120200	127120400	0.425000
chr5	113009060	113009260	0.420000	chr10	127125400	127125600	0.540000
chrX	134564138	134564338	0.355000	chr10	127136000	127136200	0.375000
chr1	7452611	7452811	0.515000	chr10	127142200	127142400	0.635000
chr13	47254283	47255083	0.381250	chr10	127148400	127149200	0.392500
chr2	151009810	151010010	0.470000	chr10	127243600	127243800	0.570000
chr18	58096477	58097277	0.416250	chr10	127253800	127254600	0.423750
chr13	40534425	40534825	0.397500	chr10	127293600	127294000	0.525000
chr6	157904784	157904984	0.455000	chr10	127374200	127374400	0.485000
chr5	153547357	153547557	0.420000	chr10	12742800	12743000	0.485000
chr5	177735481	177736281	0.460000	chr10	127534000	127534800	0.462500
chr10	86215292	86215492	0.490000	chr10	127564000	127564200	0.605000
chr16	8312802	8313002	0.520000	chr10	127649800	127650000	0.545000
chr11	27759185	27759385	0.390000	chr10	127676600	127676800	0.455000
chr5	50372438	50372838	0.465000	chr10	127694600	127695000	0.497500
chr21	33274987	33275587	0.458333	chr10	127737200	127737800	0.726667
chr12	40333668	40333868	0.485000	chr10	127755800	127756000	0.500000
chr4	150361509	150361709	0.395000	chr10	127777000	127777200	0.490000
chrY	20882103	20882503	0.422500	chr10	127790200	127790600	0.492500
chrX	142268061	142268261	0.490000	chr10	127797400	127797600	0.600000
chr20	54101605	54101805	0.470000	chr10	127798200	127798400	0.485000
chr2	26022270	26022470	0.480000	chr10	127854000	127854200	0.615000
chr3	184312408	184312608	0.480000	chr10	127855200	127855400	0.600000
chr18	52465610	52465810	0.435000	chr10	127873000	127873200	0.545000
chr7	4942176	4942376	0.505000	chr10	127877200	127877400	0.535000
chr4	139727693	139727893	0.400000	chr10	127878600	127878800	0.460000
chr20	5548290	5548490	0.450000	chr10	127880600	127880800	0.515000
chr13	41526973	41527373	0.462500	chr10	127882800	127883200	0.532500
chr4	100560873	100561273	0.342500	chr10	127889600	127890000	0.427500
chr20	45383652	45383852	0.485000	chr10	127900000	127900200	0.490000
chr17	7611250	7611450	0.420000	chr10	127904000	127904200	0.365000
chr11	48145597	48145797	0.540000	chr10	127907000	127907200	0.775000
chr12	41772984	41773384	0.425000	chr10	127918600	127919000	0.507500
chrX	87243342	87243542	0.500000	chr10	127920400	127920600	0.580000
chr11	123035276	123035476	0.495000	chr10	127921800	127922000	0.570000
chr15	91526919	91527119	0.460000	chr10	127926600	127926800	0.555000
chr7	73008170	73008370	0.465000	chr10	127945400	127945600	0.485000
chr12	13961263	13961463	0.485000	chr10	127973800	127974000	0.580000
chr17	24101729	24101929	0.405000	chr10	127976400	127976600	0.485000
chr18	9916238	9916638	0.405000	chr10	127977600	127978000	0.547500
chr3	166592407	166592607	0.235000	chr10	127979200	127979400	0.480000
chr2	95705172	95705372	0.520000	chr10	127989400	127989600	0.540000
chr15	30941258	30941858	0.453333	chr10	127990200	127990800	0.478333
chr20	12698132	12698332	0.300000	chr10	127991200	127991400	0.405000
chr6	85305889	85306089	0.320000	chr10	128000	128200	0.405000
chr17	77912636	77912836	0.395000	chr10	128011400	128011600	0.670000
chr7	41624876	41625076	0.445000	chr10	128018400	128018600	0.515000
chr14	16045560	16045760	0.575000	chr10	128035600	128035800	0.585000
chr1	58044240	58044440	0.475000	chr10	128042400	128042600	0.555000
chr7	108230101	108230301	0.445000	chr10	128047400	128047600	0.660000
chr8	72468910	72469510	0.431667	chr10	128048000	128048600	0.435000
chr22	28459874	28460074	0.315000	chr10	128049800	128050000	0.470000
chrX	51890244	51890444	0.385000	chr10	128050800	128051000	0.415000
chr6	141020264	141020464	0.405000	chr10	128051600	128051800	0.480000
chr15	91624246	91624446	0.425000	chr10	128054200	128054400	0.470000
chr17	68626722	68626922	0.450000	chr10	128059800	128060000	0.470000
chr12	4725020	4727020	0.442000	chr10	128063000	128065000	0.527500
chr19	8164194	8164594	0.477500	chr10	128066800	128067200	0.520000
chr20	19901954	19902154	0.370000	chr10	128069400	128069600	0.470000
chr13	97609562	97609762	0.410000	chr10	128074000	128074200	0.435000
chr3	155363525	155363725	0.470000	chr10	128078600	128078800	0.545000
chr11	52262130	52262330	0.420000	chr10	128088400	128088600	0.510000
chr9	83599774	83600374	0.470000	chr10	128095600	128096200	0.521667
chr6	44474435	44475035	0.435000	chr10	128103200	128103800	0.508333
chr6	86762104	86762304	0.330000	chr10	128123000	128123200	0.350000
chr13	55243029	55243229	0.235000	chr10	128124600	128124800	0.495000
chr2	195788371	195788571	0.330000	chr10	128125200	128125400	0.455000
chr13	25987417	25987617	0.485000	chr10	128126400	128126600	0.675000
chrX	93657064	93657264	0.360000	chr10	128127000	128127200	0.380000
chr2	43904938	43905138	0.435000	chr10	128147200	128147400	0.490000
chr10	132199837	132200037	0.695000	chr10	128150000	128150200	0.820000
chr3	137345672	137346072	0.425000	chr10	128161000	128161400	0.462500
chr11	54181200	54181400	0.415000	chr10	128178400	128178600	0.530000
chr2	148841690	148841890	0.370000	chr10	128181000	128181200	0.445000
chr11	33633058	33633458	0.482500	chr10	128187400	128187800	0.515000
chr6	155346140	155346340	0.380000	chr10	128192000	128192200	0.425000
chr5	19241530	19242130	0.390000	chr10	128210400	128211000	0.748333
chr1	16475705	16475905	0.640000	chr10	128212000	128212200	0.710000
chr18	18644878	18645078	0.430000	chr10	128264000	128264200	0.475000
chr15	50474355	50475155	0.420000	chr10	128275000	128275800	0.462500
chr14	23437078	23437278	0.555000	chr10	128324200	128324400	0.565000
chr1	186167864	186168064	0.380000	chr10	128464400	128464600	0.595000
chr1	173895132	173895332	0.535000	chr10	12847600	12847800	0.575000
chr7	140854621	140854821	0.505000	chr10	12849400	12849600	0.555000
chr10	30181136	30181336	0.485000	chr10	128542800	128543000	0.530000
chr5	100791643	100791843	0.335000	chr10	128571800	128572000	0.530000
chr2	2331696	2331896	0.410000	chr10	128599600	128599800	0.470000
chr16	78494014	78494214	0.485000	chr10	128629400	128629600	0.515000
chr1	245543623	245543823	0.545000	chr10	128740000	128740200	0.590000
chr2	113271850	113272050	0.465000	chr10	128781800	128782000	0.550000
chr6	161959070	161959270	0.460000	chr10	129031600	129031800	0.615000
chr15	48891436	48891636	0.410000	chr10	129034000	129034200	0.590000
chr6	53013034	53013234	0.345000	chr10	129035400	129035600	0.505000
chr1	93541489	93541689	0.410000	chr10	129036600	129036800	0.550000
chr1	204102095	204102295	0.490000	chr10	129057400	129057600	0.500000
chr1	106626320	106626520	0.385000	chr10	129058000	129058200	0.580000
chr18	21170190	21170390	0.425000	chr10	129090600	129090800	0.450000
chr19	32624904	32625304	0.450000	chr10	129114600	129115000	0.530000
chr7	82188657	82188857	0.355000	chr10	129141000	129141200	0.520000
chr1	47066002	47066202	0.345000	chr10	129211000	129211200	0.420000
chr17	58187767	58187967	0.540000	chr10	12922200	12922400	0.580000
chr17	25255474	25255674	0.395000	chr10	129333800	129334000	0.450000
chr12	21406275	21406475	0.425000	chr10	12934800	12935000	0.475000
chr19	569502	569702	0.540000	chr10	129366000	129366200	0.595000
chr1	87594087	87594487	0.362500	chr10	129372200	129372600	0.460000
chr15	51054929	51055329	0.402500	chr10	129426600	129427000	0.462500
chr17	26247644	26248044	0.405000	chr10	12945800	12946200	0.407500
chr16	28932811	28933011	0.565000	chr10	129467000	129467200	0.815000
chr7	26512077	26512277	0.500000	chr10	129467600	129467800	0.550000
chr11	97406087	97406287	0.450000	chr10	129473400	129473600	0.485000
chr4	78178588	78178788	0.440000	chr10	129517800	129518000	0.505000
chr7	141936187	141936387	0.440000	chr10	129533000	129533200	0.610000
chr6	145346730	145347130	0.447500	chr10	129606000	129606400	0.465000
chr13	40875661	40875861	0.395000	chr10	129695800	129696000	0.610000
chr10	11131621	11131821	0.440000	chr10	129784400	129784600	0.525000
chr10	39689001	39689201	0.400000	chr10	129796800	129797000	0.510000
chr10	63068542	63068742	0.525000	chr10	12980200	12980400	0.535000
chr8	8796570	8797170	0.486667	chr10	129871000	129871600	0.500000
chr16	84485503	84485703	0.470000	chr10	129878000	129878200	0.520000
chr4	103613769	103613969	0.465000	chr10	129882800	129883000	0.475000
chr3	29948849	29949049	0.385000	chr10	129883800	129884000	0.485000
chr2	62724082	62724282	0.380000	chr10	129889200	129889400	0.670000
chr10	68113467	68113667	0.515000	chr10	129950000	129950200	0.680000
chr10	101131713	101132513	0.688750	chr10	129963800	129964600	0.745000
chr8	132264296	132264496	0.545000	chr10	129969000	129969200	0.705000
chr15	88567925	88568125	0.525000	chr10	129971800	129972000	0.705000
chr4	79287789	79287989	0.310000	chr10	130000	130200	0.420000
chr6	45664328	45664728	0.442500	chr10	13001600	13002000	0.757500
chr4	81807652	81807852	0.445000	chr10	130061000	130061200	0.480000
chr2	215719465	215719665	0.445000	chr10	130109200	130109400	0.505000
chr12	115161879	115162079	0.410000	chr10	130109800	130110000	0.445000
chr20	24663281	24664681	0.519286	chr10	130110400	130111800	0.655714
chr6	139038321	139038521	0.320000	chr10	130124800	130125000	0.460000
chr22	28720791	28720991	0.460000	chr10	130127800	130128000	0.485000
chr15	82100246	82101046	0.492500	chr10	130136200	130137000	0.762500
chrX	28899817	28900017	0.405000	chr10	130137400	130137600	0.495000
chr5	42551188	42551388	0.410000	chr10	130138600	130138800	0.440000
chr9	45348567	45349167	0.385000	chr10	130141600	130142200	0.471667
chr2	124556708	124556908	0.470000	chr10	130143000	130143200	0.480000
chrX	36008630	36008830	0.435000	chr10	130157400	130157600	0.520000
chr3	122176027	122176227	0.400000	chr10	130160800	130161000	0.465000
chr4	43123817	43124017	0.320000	chr10	130171200	130171400	0.365000
chr4	180934451	180934851	0.375000	chr10	130179600	130180000	0.377500
chr7	112338455	112338655	0.425000	chr10	130180600	130180800	0.430000
chr15	68552847	68553447	0.508333	chr10	130190200	130190800	0.760000
chr3	49726820	49727820	0.565000	chr10	130300800	130301800	0.735000
chr2	38169438	38169638	0.420000	chr10	130341400	130341600	0.545000
chr5	19696679	19696879	0.350000	chr10	130378800	130379000	0.490000
chr7	142314092	142314492	0.480000	chr10	13062800	13063200	0.487500
chr6	126064580	126064780	0.380000	chr10	130630200	130630400	0.390000
chr16	89416676	89416876	0.435000	chr10	130631600	130631800	0.475000
chr16	89735560	89735760	0.460000	chr10	130635000	130635200	0.465000
chr3	34905716	34906116	0.412500	chr10	130636400	130636800	0.397500
chr2	79943142	79943342	0.460000	chr10	130639000	130639200	0.495000
chr9	129389923	129390123	0.510000	chr10	13066600	13066800	0.595000
chr8	8599570	8599770	0.360000	chr10	130691800	130692000	0.470000
chr22	11042185	11042385	0.455000	chr10	130715800	130716000	0.460000
chr7	28161233	28161433	0.365000	chr10	13075000	13075200	0.470000
chr17	25941282	25941482	0.420000	chr10	130799600	130799800	0.420000
chr20	50541648	50541848	0.530000	chr10	13082600	13082800	0.560000
chr3	123176679	123176879	0.475000	chr10	13092000	13092200	0.485000
chr22	15728881	15729881	0.552000	chr10	13099200	13100200	0.599000
chr2	172142188	172142388	0.490000	chr10	131002400	131002600	0.510000
chr14	29954477	29954677	0.420000	chr10	13100600	13100800	0.545000
chr11	4911393	4911793	0.392500	chr10	131042200	131042600	0.577500
chr5	31819946	31820146	0.515000	chr10	13104800	13105000	0.535000
chr18	55452688	55453088	0.392500	chr10	13106600	13107000	0.455000
chr12	25123230	25123630	0.360000	chr10	13108000	13108400	0.367500
chr7	74336477	74336677	0.470000	chr10	131081400	131081600	0.495000
chr12	73279496	73279696	0.425000	chr10	131084400	131084600	0.585000
chr16	75510749	75510949	0.510000	chr10	131085200	131085400	0.585000
chr6	24885310	24885510	0.555000	chr10	131088600	131088800	0.590000
chr3	25122736	25122936	0.455000	chr10	131094800	131095000	0.585000
chr4	165814356	165814556	0.430000	chr10	13113600	13113800	0.480000
chr12	26123506	26124106	0.436667	chr10	13116400	13117000	0.443333
chr11	40683372	40683772	0.355000	chr10	13118000	13118400	0.392500
chrX	155001016	155001816	0.458750	chr10	131312000	131312800	0.723750
chr1	71208488	71208688	0.485000	chr10	131315400	131315600	0.500000
chr21	37091886	37092086	0.275000	chr10	13133200	13133400	0.295000
chr10	23131967	23132167	0.425000	chr10	13140800	13141000	0.485000
chr2	237637552	237637752	0.420000	chr10	13144000	13144200	0.470000
chr18	58035154	58035554	0.457500	chr10	13146400	13146800	0.490000
chr10	12545538	12545738	0.550000	chr10	13161400	13161600	0.620000
chr5	151026982	151027182	0.505000	chr10	131693400	131693600	0.510000
chr12	36117268	36117468	0.375000	chr10	131743400	131743600	0.615000
chr6	61747944	61748144	0.495000	chr10	131840200	131840400	0.565000
chr1	18298054	18298254	0.540000	chr10	131842000	131842200	0.740000
chrX	93986278	93986478	0.535000	chr10	131862600	131862800	0.540000
chr9	30961800	30962000	0.465000	chr10	131875000	131875200	0.585000
chr12	4021184	4021384	0.455000	chr10	131885400	131885600	0.690000
chr20	62369569	62369769	0.550000	chr10	131891200	131891400	0.665000
chr5	173260410	173260610	0.480000	chr10	131892200	131892400	0.625000
chr7	20457611	20457811	0.440000	chr10	131892800	131893000	0.525000
chr1	86885311	86885511	0.325000	chr10	131896600	131896800	0.455000
chr7	155285723	155285923	0.435000	chr10	131897600	131897800	0.515000
chr19	55432843	55433043	0.515000	chr10	131898200	131898400	0.525000
chr6	31484592	31484792	0.460000	chr10	131899800	131900000	0.515000
chr9	136928379	136928979	0.595000	chr10	131900400	131901000	0.733333
chr2	48111938	48112338	0.545000	chr10	131901400	131901800	0.765000
chr1	213878902	213879102	0.395000	chr10	131902400	131902600	0.415000
chr5	56641098	56641298	0.460000	chr10	131903800	131904000	0.540000
chr3	20515153	20515353	0.400000	chr10	131904800	131905000	0.410000
chr4	136023357	136023557	0.330000	chr10	131908000	131908200	0.330000
chrX	30922560	30922760	0.415000	chr10	131909600	131909800	0.450000
chr5	8049969	8050369	0.487500	chr10	131910800	131911200	0.547500
chrX	81734832	81735032	0.295000	chr10	131913800	131914000	0.420000
chr21	39899123	39899323	0.450000	chr10	131914600	131914800	0.530000
chr10	24470523	24471123	0.456667	chr10	131915200	131915800	0.458333
chr4	128761725	128762525	0.405000	chr10	131916600	131917400	0.562500
chr3	10493121	10493321	0.440000	chr10	131917800	131918000	0.555000
chr3	45553160	45553760	0.473333	chr10	131918400	131919000	0.555000
chr1	26089898	26090098	0.475000	chr10	131920200	131920400	0.565000
chr1	122795267	122795467	0.390000	chr10	131921400	131921600	0.550000
chr10	14804840	14805040	0.350000	chr10	131925200	131925400	0.355000
chr7	126852101	126852301	0.535000	chr10	131933400	131933600	0.640000
chrX	119046339	119046539	0.545000	chr10	131943600	131943800	0.565000
chr2	228708846	228709046	0.460000	chr10	131962600	131962800	0.625000
chr21	8992831	8993031	0.550000	chr10	131965200	131965400	0.605000
chr2	71783059	71783459	0.497500	chr10	131972600	131973000	0.527500
chr12	125018863	125019263	0.527500	chr10	131979800	131980200	0.592500
chr19	45652436	45652636	0.485000	chr10	131980800	131981000	0.615000
chr6	21377328	21378128	0.482500	chr10	131982000	131982800	0.783750
chr1	64690349	64690749	0.375000	chr10	131992800	131993200	0.432500
chr12	109519872	109520472	0.503333	chr10	131998800	131999400	0.566667
chr15	58122739	58122939	0.365000	chr10	132000600	132000800	0.380000
chr2	179793696	179793896	0.465000	chr10	132001600	132001800	0.475000
chr9	40429448	40429648	0.415000	chr10	132005200	132005400	0.535000
chr11	62187714	62187914	0.425000	chr10	13201200	13201400	0.430000
chr6	15394144	15394344	0.470000	chr10	132023200	132023400	0.565000
chr8	54172135	54172335	0.425000	chr10	132047200	132047400	0.450000
chr17	17203999	17204199	0.650000	chr10	132142600	132142800	0.710000
chr20	50848650	50848850	0.575000	chr10	132158600	132158800	0.580000
chr19	31483135	31483335	0.555000	chr10	132163600	132163800	0.640000
chr19	6263538	6263738	0.585000	chr10	132164800	132165000	0.685000
chr17	32104439	32104839	0.467500	chr10	132185600	132186000	0.745000
chr1	153478518	153478718	0.430000	chr10	132186800	132187000	0.840000
chr18	36625333	36625533	0.540000	chr10	132194400	132194600	0.650000
chrX	83259354	83259554	0.490000	chr10	13220000	13220200	0.505000
chr6	160501531	160501731	0.480000	chr10	132223200	132223400	0.610000
chr3	146372390	146372590	0.475000	chr10	132223800	132224000	0.625000
chr16	17402118	17402318	0.530000	chr10	132230400	132230600	0.625000
chr2	19267022	19267222	0.395000	chr10	132232600	132232800	0.585000
chr1	28323396	28323596	0.380000	chr10	132249000	132249200	0.750000
chr6	102197411	102197611	0.470000	chr10	132255000	132255200	0.515000
chr2	117388821	117389021	0.415000	chr10	132257400	132257600	0.655000
chr22	23061632	23062032	0.565000	chr10	132280000	132280400	0.625000
chr13	30528267	30528467	0.505000	chr10	132280800	132281000	0.625000
chr19	23776830	23777030	0.490000	chr10	132297600	132297800	0.555000
chr5	116984779	116984979	0.400000	chr10	132300600	132300800	0.600000
chr12	72066421	72066821	0.442500	chr10	132307000	132307400	0.712500
chr17	14068720	14069720	0.581000	chr10	132308000	132309000	0.723000
chr17	69922602	69923002	0.420000	chr10	132311400	132311800	0.587500
chr12	7644129	7644329	0.475000	chr10	132320200	132320400	0.515000
chrX	144302000	144302200	0.425000	chr10	132322800	132323000	0.515000
chr12	71863609	71864809	0.425000	chr10	132326000	132327200	0.460833
chr3	74000639	74000839	0.455000	chr10	132328200	132328400	0.545000
chr11	71698327	71698727	0.455000	chr10	132328800	132329200	0.530000
chr5	74387678	74388278	0.320000	chr10	132330000	132330600	0.443333
chr21	14610366	14611366	0.415000	chr10	132331600	132332600	0.703000
chr22	42479646	42480246	0.506667	chr10	132335200	132335800	0.556667
chr5	103754631	103755031	0.420000	chr10	132336200	132336600	0.527500
chr18	79443924	79444324	0.565000	chr10	132352600	132353000	0.627500
chr15	101760056	101760256	0.605000	chr10	132354800	132355000	0.675000
chr10	6382508	6382708	0.465000	chr10	132360800	132361000	0.630000
chr19	7329136	7329336	0.510000	chr10	132364400	132364600	0.570000
chr17	73379670	73379870	0.525000	chr10	132372000	132372200	0.555000
chr18	79390726	79390926	0.395000	chr10	132376000	132376200	0.335000
chr8	110120043	110120243	0.480000	chr10	132388000	132388200	0.700000
chr21	15640328	15640528	0.525000	chr10	132396000	132396200	0.750000
chr9	71768356	71768956	0.711667	chr10	132396600	132397200	0.850000
chr13	29071663	29071863	0.375000	chr10	132398000	132398200	0.580000
chr16	24708712	24708912	0.375000	chr10	132400800	132401000	0.625000
chr16	3073382	3073582	0.525000	chr10	132408000	132408200	0.660000
chr10	110317446	110317646	0.350000	chr10	132408600	132408800	0.620000
chr19	48980233	48980433	0.455000	chr10	132413000	132413200	0.545000
chr20	60480053	60480653	0.418333	chr10	132417800	132418400	0.538333
chr4	155208374	155208574	0.625000	chr10	132420600	132420800	0.665000
chr4	101143597	101144197	0.411667	chr10	132421200	132421800	0.696667
chr1	36667951	36668151	0.560000	chr10	132422400	132422600	0.660000
chr17	1770339	1770539	0.490000	chr10	132423000	132423200	0.495000
chr14	66951177	66951377	0.490000	chr10	132429400	132429600	0.680000
chr20	17584426	17584626	0.550000	chr10	132430000	132430200	0.630000
chr13	79240244	79240644	0.435000	chr10	132434400	132434800	0.480000
chr14	89536329	89537129	0.440000	chr10	132443600	132444400	0.633750
chr2	144916406	144916606	0.405000	chr10	132446800	132447000	0.685000
chr11	7780979	7781579	0.473333	chr10	132447400	132448000	0.636667
chr16	15600461	15601061	0.436667	chr10	132448600	132449200	0.758333
chr1	9624439	9624639	0.585000	chr10	132452400	132452600	0.680000
chr20	18837501	18837701	0.460000	chr10	132453200	132453400	0.780000
chr1	53546739	53547139	0.550000	chr10	132458600	132459000	0.657500
chr11	85902839	85903039	0.430000	chr10	132497400	132497600	0.605000
chr2	230643448	230643648	0.490000	chr10	132505600	132505800	0.595000
chr5	116919406	116919606	0.395000	chr10	132511400	132511600	0.505000
chr18	61357900	61358100	0.455000	chr10	132514800	132515000	0.585000
chr17	49863035	49863235	0.585000	chr10	132517400	132517600	0.660000
chr19	23436043	23436243	0.575000	chr10	132518600	132518800	0.615000
chr1	4674567	4674967	0.567500	chr10	132537400	132537800	0.775000
chr3	84903508	84904108	0.461667	chr10	132539600	132540200	0.470000
chr1	36786818	36787218	0.492500	chr10	132544600	132545000	0.495000
chr12	76903755	76904155	0.452500	chr10	132546800	132547200	0.622500
chr20	36089474	36089874	0.495000	chr10	132547600	132548000	0.562500
chr16	23681650	23682050	0.487500	chr10	132548400	132548800	0.495000
chr22	14366440	14367040	0.386667	chr10	132551200	132551800	0.580000
chrY	672131	672731	0.478333	chr10	132555400	132556000	0.533333
chr12	15049414	15049614	0.430000	chr10	132560200	132560400	0.510000
chr8	27445520	27446520	0.560000	chr10	132571200	132572200	0.577000
chr6	74146475	74146675	0.450000	chr10	132575400	132575600	0.485000
chr2	191758880	191759080	0.490000	chr10	132586400	132586600	0.645000
chr17	78609771	78609971	0.475000	chr10	132588600	132588800	0.510000
chr5	59216627	59217627	0.374000	chr10	132593600	132594600	0.428000
chr6	119162011	119162211	0.535000	chr10	132612000	132612200	0.650000
chr15	62536201	62536401	0.510000	chr10	132616400	132616600	0.565000
chr1	25581992	25582592	0.526667	chr10	132627800	132628400	0.565000
chr6	6368017	6368217	0.470000	chr10	132631400	132631600	0.530000
chr22	25757611	25758011	0.457500	chr10	132634200	132634600	0.590000
chr16	53441179	53441379	0.450000	chr10	132638000	132638200	0.465000
chr21	19257175	19257375	0.430000	chr10	132654800	132655000	0.600000
chr8	15051409	15051609	0.390000	chr10	132666000	132666200	0.435000
chr2	121139010	121139210	0.485000	chr10	132671400	132671600	0.605000
chr5	127902593	127903593	0.453000	chr10	132684400	132685400	0.509000
chr2	96417935	96418135	0.410000	chr10	13269000	13269200	0.450000
chr1	94833075	94833275	0.510000	chr10	13271600	13271800	0.580000
chr11	60641692	60641892	0.585000	chr10	132802800	132803000	0.640000
chr14	24698608	24698808	0.370000	chr10	132848400	132848600	0.600000
chr4	48171782	48171982	0.420000	chr10	132858400	132858600	0.735000
chr6	133533692	133533892	0.550000	chr10	132860600	132860800	0.660000
chr10	122117655	122117855	0.485000	chr10	132888600	132888800	0.725000
chr8	51175196	51175396	0.315000	chr10	132904400	132904600	0.400000
chr1	52616604	52617404	0.477500	chr10	132930200	132931000	0.651250
chrY	14018386	14018586	0.415000	chr10	132931400	132931600	0.630000
chr11	79604380	79604580	0.480000	chr10	132938800	132939000	0.690000
chr8	19262515	19262715	0.515000	chr10	132940400	132940600	0.560000
chr17	14584046	14584246	0.405000	chr10	132953600	132953800	0.475000
chr4	117831474	117831674	0.550000	chr10	132962400	132962600	0.555000
chr3	126060858	126061058	0.590000	chr10	132964800	132965000	0.695000
chr2	111356507	111356707	0.530000	chr10	132987800	132988000	0.585000
chr16	89405284	89405884	0.535000	chr10	13299600	13300200	0.740000
chr13	31102748	31102948	0.440000	chr10	133009200	133009400	0.610000
chr16	23516420	23517020	0.515000	chr10	133010200	133010800	0.625000
chr13	26230784	26231184	0.492500	chr10	133012600	133013000	0.622500
chr5	155085547	155085947	0.425000	chr10	133013400	133013800	0.547500
chrX	119476627	119477227	0.448333	chr10	13302000	13302600	0.555000
chr6	18218614	18218814	0.465000	chr10	133039200	133039400	0.655000
chr22	39444718	39444918	0.605000	chr10	133087800	133088000	0.810000
chr11	112810935	112811335	0.435000	chr10	133101000	133101400	0.612500
chr14	105954258	105954458	0.590000	chr10	133124800	133125000	0.780000
chr11	117192168	117192368	0.610000	chr10	133127800	133128000	0.755000
chr7	44351150	44351350	0.395000	chr10	133134800	133135000	0.520000
chr19	39343881	39344281	0.490000	chr10	133143200	133143600	0.525000
chr9	90030362	90030562	0.490000	chr10	133144000	133144200	0.620000
chr14	77413880	77414080	0.580000	chr10	133159000	133159200	0.655000
chr22	44645690	44646290	0.595000	chr10	133160000	133160600	0.793333
chr8	11690387	11690787	0.457500	chr10	133174200	133174600	0.497500
chr4	172783	172983	0.535000	chr10	133200200	133200400	0.680000
chrY	21638386	21638586	0.515000	chr10	133225200	133225400	0.570000
chr17	21441344	21441544	0.525000	chr10	133226600	133226800	0.610000
chr7	98321598	98321798	0.515000	chr10	133230600	133230800	0.750000
chrX	124414277	124414477	0.525000	chr10	133235400	133235600	0.770000
chr1	5844616	5845816	0.581667	chr10	133236000	133237200	0.711667
chr7	149608859	149609259	0.512500	chr10	133237600	133238000	0.677500
chr1	5043881	5044081	0.400000	chr10	133240800	133241000	0.455000
chr5	134709946	134710346	0.515000	chr10	133245800	133246200	0.605000
chr5	166084837	166085037	0.430000	chr10	133247000	133247200	0.620000
chr13	21606776	21607176	0.562500	chr10	133248000	133248400	0.687500
chr10	33791583	33791783	0.515000	chr10	133249400	133249600	0.645000
chr21	42992420	42992620	0.515000	chr10	133250200	133250400	0.530000
chr17	81417466	81417666	0.560000	chr10	133252200	133252400	0.665000
chrX	19843917	19844317	0.507500	chr10	133253400	133253800	0.530000
chr11	1541142	1541342	0.565000	chr10	133254400	133254600	0.650000
chr5	161535758	161536758	0.454000	chr10	133257600	133258600	0.664000
chr2	105843831	105844431	0.430000	chr10	133259000	133259600	0.616667
chr22	23770928	23771928	0.552000	chr10	133261400	133262400	0.719000
chr2	16629879	16630279	0.522500	chr10	133263400	133263800	0.590000
chr18	43361173	43361973	0.441250	chr10	133264600	133265400	0.647500
chr18	57508425	57508625	0.480000	chr10	133267400	133267600	0.695000
chr8	26053605	26053805	0.560000	chr10	133268000	133268200	0.705000
chr7	78458044	78458244	0.545000	chr10	133275000	133275200	0.610000
chr2	3395530	3396130	0.485000	chr10	133275600	133276200	0.611667
chr16	2975265	2975465	0.685000	chr10	133276800	133277000	0.790000
chr18	48325162	48325362	0.440000	chr10	133277600	133277800	0.690000
chr1	10747216	10748216	0.567000	chr10	133278200	133279200	0.614000
chr9	98986899	98987299	0.565000	chr10	133279800	133280200	0.630000
chr21	39539278	39539478	0.455000	chr10	133280800	133281000	0.735000
chr2	170655552	170655952	0.422500	chr10	133293200	133293600	0.567500
chr12	105494434	105494634	0.470000	chr10	133294400	133294600	0.550000
chr17	14017550	14018150	0.441667	chr10	133304800	133305400	0.528333
chr18	63893116	63893316	0.460000	chr10	133305800	133306000	0.565000
chr5	58589843	58590043	0.445000	chr10	133306600	133306800	0.515000
chrX	40959737	40959937	0.425000	chr10	133307200	133307400	0.550000
chr1	209320151	209320751	0.500000	chr10	133307800	133308400	0.545000
chr1	112728891	112729491	0.415000	chr10	133308800	133309400	0.751667
chr14	97341633	97342033	0.440000	chr10	133313800	133314200	0.480000
chr16	15601923	15602123	0.510000	chr10	133316000	133316200	0.525000
chr15	21439343	21439543	0.615000	chr10	133318800	133319000	0.710000
chr7	132553581	132553981	0.467500	chr10	133324400	133324800	0.710000
chr12	54247330	54247730	0.440000	chr10	133329800	133330200	0.582500
chrX	131369	132369	0.500000	chr10	133335000	133336000	0.698000
chrX	16490919	16491119	0.470000	chr10	133336800	133337000	0.670000
chr17	52255913	52256113	0.450000	chr10	133347200	133347400	0.670000
chr22	20888260	20888460	0.470000	chr10	133350600	133350800	0.630000
chr1	180132304	180133304	0.517000	chr10	133351200	133352200	0.649000
chr12	129530574	129530974	0.445000	chr10	133353200	133353600	0.632500
chr1	66147635	66148435	0.405000	chr10	133357400	133358200	0.755000
chr8	106402246	106403046	0.440000	chr10	133359800	133360600	0.532500
chr9	34436343	34436543	0.525000	chr10	133373400	133373600	0.805000
chr19	33037587	33038987	0.495714	chr10	133378400	133379800	0.750000
chr18	27813056	27813256	0.580000	chr10	133381200	133381400	0.585000
chr21	44609002	44609202	0.410000	chr10	133388200	133388400	0.460000
chr8	104975299	104975499	0.455000	chr10	133389200	133389400	0.525000
chr2	207256356	207256556	0.455000	chr10	133390200	133390400	0.470000
chr17	76121168	76121568	0.640000	chr10	133394000	133394400	0.752500
chr3	137110082	137110282	0.475000	chr10	133395400	133395600	0.550000
chr22	40103923	40104123	0.530000	chr10	133396800	133397000	0.580000
chr9	18786356	18786556	0.400000	chr10	13340800	13341000	0.415000
chr18	27080520	27080720	0.435000	chr10	133414000	133414200	0.485000
chr2	42293776	42293976	0.475000	chr10	133421600	133421800	0.645000
chrX	155956765	155957165	0.397500	chr10	133423400	133423800	0.755000
chr9	136047364	136047764	0.617500	chr10	133424200	133424600	0.770000
chr19	33949114	33949514	0.520000	chr10	133437800	133438200	0.552500
chr3	75383448	75383648	0.460000	chr10	133439000	133439200	0.535000
chr7	155303335	155303735	0.500000	chr10	133441200	133441600	0.670000
chr1	225632828	225633228	0.447500	chr10	133442400	133442800	0.612500
chr18	5452922	5453122	0.505000	chr10	133453800	133454000	0.595000
chr11	30102992	30103192	0.415000	chr10	13347400	13347600	0.840000
chr12	8316671	8316871	0.460000	chr10	133475400	133475600	0.520000
chr20	51216510	51217710	0.455000	chr10	13348000	13349200	0.617500
chrX	146754395	146754795	0.425000	chr10	133497400	133497800	0.440000
chr3	76128521	76128721	0.345000	chr10	13350000	13350200	0.605000
chr20	58758452	58758852	0.497500	chr10	13351600	13352000	0.520000
chr2	1309115	1309315	0.365000	chr10	133520200	133520400	0.695000
chr2	47678093	47678293	0.470000	chr10	13352600	13352800	0.555000
chr4	2926772	2926972	0.560000	chr10	133529200	133529400	0.630000
chr20	28636183	28636383	0.320000	chr10	13354200	13354400	0.370000
chr13	29828964	29829164	0.590000	chr10	133569000	133569200	0.740000
chr3	131940826	131941026	0.345000	chr10	133600000	133600200	0.440000
chr5	79502680	79502880	0.445000	chr10	13372000	13372200	0.495000
chr4	11127611	11127811	0.450000	chr10	13391200	13391400	0.535000
chr3	77102925	77103125	0.440000	chr10	13404400	13404600	0.455000
chr8	55669175	55669775	0.425000	chr10	13415800	13416400	0.463333
chr6	30156943	30157543	0.423333	chr10	13417600	13418200	0.558333
chr12	3979412	3980012	0.520000	chr10	134400	135000	0.616667
chr2	127715115	127715315	0.510000	chr10	13440400	13440600	0.655000
chr4	43254914	43255114	0.475000	chr10	13454000	13454200	0.510000
chr16	84532109	84532309	0.420000	chr10	13484000	13484200	0.510000
chr7	42887864	42888064	0.485000	chr10	13518200	13518400	0.635000
chr18	50546238	50546638	0.480000	chr10	13529000	13529400	0.842500
chr9	90495390	90495590	0.415000	chr10	13536800	13537000	0.605000
chr2	109972758	109973758	0.489000	chr10	135400	136400	0.771000
chr8	87372983	87373183	0.225000	chr10	13557000	13557200	0.310000
chr10	45960688	45961688	0.355000	chr10	13566400	13567400	0.355000
chr20	4135413	4135613	0.465000	chr10	13586800	13587000	0.625000
chr11	14438537	14438737	0.520000	chr10	13587600	13587800	0.560000
chr2	58101715	58101915	0.335000	chr10	1359400	1359600	0.415000
chr10	48095866	48096066	0.360000	chr10	13660000	13660200	0.485000
chr2	144464907	144465507	0.400000	chr10	136800	137400	0.451667
chr7	19378386	19378586	0.420000	chr10	1369000	1369200	0.470000
chrX	116896844	116897044	0.380000	chr10	13694400	13694600	0.440000
chr16	74219655	74219855	0.415000	chr10	13696200	13696400	0.435000
chr12	1577617	1577817	0.560000	chr10	13700600	13700800	0.585000
chrX	43189082	43189682	0.476667	chr10	13704200	13704800	0.536667
chr4	80281876	80282076	0.445000	chr10	13705800	13706000	0.540000
chr11	1820636	1821236	0.538333	chr10	13707200	13707800	0.565000
chr7	135765948	135766148	0.435000	chr10	13713000	13713200	0.525000
chr9	19082264	19082864	0.415000	chr10	13718200	13718800	0.580000
chr2	53129539	53129739	0.410000	chr10	13739200	13739400	0.430000
chr2	138712533	138712733	0.445000	chr10	13743400	13743600	0.500000
chr12	46554595	46554995	0.375000	chr10	13757400	13757800	0.390000
chr4	12975730	12975930	0.425000	chr10	13758400	13758600	0.475000
chr15	101579817	101580017	0.500000	chr10	13778000	13778200	0.560000
chr13	22994440	22994640	0.390000	chr10	13784200	13784400	0.460000
chr7	129151091	129151291	0.470000	chr10	13787200	13787400	0.595000
chr3	55916944	55917144	0.320000	chr10	13795800	13796000	0.375000
chr3	126272642	126272842	0.300000	chr10	13799600	13799800	0.510000
chr14	56676220	56676420	0.490000	chr10	13813000	13813200	0.530000
chrX	53843704	53844104	0.390000	chr10	13831600	13832000	0.465000
chrX	57987907	57988107	0.360000	chr10	13857600	13857800	0.450000
chr2	131595150	131595350	0.390000	chr10	13862600	13862800	0.395000
chrY	4050293	4050493	0.350000	chr10	13873400	13873600	0.405000
chr20	41949813	41950013	0.305000	chr10	13874200	13874400	0.355000
chr9	2271306	2271906	0.460000	chr10	13882000	13882600	0.463333
chr1	196682455	196683055	0.255000	chr10	13909600	13910200	0.338333
chr3	75591484	75591684	0.490000	chr10	13914000	13914200	0.555000
chr16	65738994	65739194	0.400000	chr10	13930200	13930400	0.515000
chrY	10329602	10330002	0.350000	chr10	13993600	13994000	0.335000
chrX	61174038	61174238	0.430000	chr10	14003600	14003800	0.455000
chr15	43446842	43447042	0.455000	chr10	14009600	14009800	0.515000
chr11	32488187	32488387	0.485000	chr10	14016000	14016200	0.490000
chr5	179102538	179102738	0.460000	chr10	14032400	14032600	0.505000
chr2	198411703	198411903	0.285000	chr10	14041200	14041400	0.340000
chr22	47736026	47736226	0.490000	chr10	14153800	14154000	0.550000
chr12	23908283	23908483	0.415000	chr10	14173600	14173800	0.490000
chr3	6877415	6877615	0.455000	chr10	14181400	14181600	0.490000
chr4	32344675	32344875	0.385000	chr10	14183000	14183200	0.390000
chr4	14668523	14669523	0.409000	chr10	14184800	14185800	0.413000
chr12	6717885	6718085	0.420000	chr10	14186400	14186600	0.485000
chr6	88970979	88971179	0.425000	chr10	14197000	14197200	0.495000
chr11	93237767	93237967	0.470000	chr10	1421000	1421200	0.620000
chr5	112573030	112573430	0.430000	chr10	1425800	1426200	0.445000
chr17	71353256	71353456	0.415000	chr10	14327800	14328000	0.425000
chr20	33462362	33462562	0.435000	chr10	14382200	14382400	0.525000
chr8	13799599	13799999	0.395000	chr10	14491800	14492200	0.447500
chr11	36774892	36775092	0.415000	chr10	14499000	14499200	0.520000
chr4	175186680	175186880	0.465000	chr10	14507200	14507400	0.510000
chr3	189000892	189001092	0.430000	chr10	14528600	14528800	0.435000
chr20	17324543	17324743	0.535000	chr10	14537000	14537200	0.570000
chr8	143088723	143089123	0.475000	chr10	14543200	14543600	0.487500
chr2	1169891	1170291	0.377500	chr10	14545800	14546200	0.410000
chr19	54900189	54900389	0.510000	chr10	1454600	1454800	0.520000
chr2	83917358	83917558	0.340000	chr10	14550800	14551000	0.330000
chr3	85366250	85366650	0.332500	chr10	14552000	14552400	0.390000
chr13	22535644	22535844	0.360000	chr10	14553600	14553800	0.435000
chr13	45880633	45881233	0.306667	chr10	14554600	14555200	0.365000
chr17	35946554	35946754	0.495000	chr10	14555800	14556000	0.520000
chr11	30323699	30323899	0.455000	chr10	14556400	14556600	0.520000
chrX	120758154	120759154	0.410000	chr10	14559600	14560600	0.479000
chr9	41812757	41813157	0.347500	chr10	14562200	14562600	0.365000
chr11	75958663	75959263	0.381667	chr10	14564200	14564800	0.383333
chr21	25194038	25195038	0.416000	chr10	14569400	14570400	0.432000
chr21	26475763	26475963	0.345000	chr10	14570800	14571000	0.355000
chr10	40793098	40793498	0.392500	chr10	14572000	14572400	0.465000
chr1	148868156	148868356	0.420000	chr10	14578400	14578600	0.425000
chr6	1931077	1931277	0.305000	chr10	14579600	14579800	0.395000
chr5	42551466	42551666	0.415000	chr10	14582000	14582200	0.420000
chr11	27158501	27158901	0.422500	chr10	14583200	14583600	0.502500
chr20	39224589	39224789	0.415000	chr10	14584800	14585000	0.480000
chr2	191692639	191692839	0.370000	chr10	14587000	14587200	0.465000
chr5	158152884	158153684	0.396250	chr10	14587600	14588400	0.422500
chr4	11906846	11907246	0.387500	chr10	14599200	14599600	0.557500
chr8	111787552	111787752	0.385000	chr10	14602200	14602400	0.405000
chr1	120657447	120657647	0.530000	chr10	14603600	14603800	0.540000
chr10	88567958	88568158	0.470000	chr10	14604400	14604600	0.805000
chr4	106189292	106189492	0.365000	chr10	14605400	14605600	0.380000
chr12	62860420	62860620	0.305000	chr10	14608600	14608800	0.495000
chr14	73120678	73120878	0.275000	chr10	1461000	1461200	0.370000
chr14	77772364	77772564	0.355000	chr10	14613400	14613600	0.375000
chr1	100666104	100666904	0.396250	chr10	14617400	14618200	0.430000
chr2	209632105	209632305	0.390000	chr10	14618800	14619000	0.455000
chr16	32734531	32734731	0.370000	chr10	14625800	14626000	0.405000
chr9	109159904	109160504	0.398333	chr10	14648200	14648800	0.491667
chr7	150949411	150949611	0.340000	chr10	14653600	14653800	0.400000
chr13	106246839	106247039	0.335000	chr10	14658400	14658600	0.370000
chrX	57038307	57038707	0.412500	chr10	14659600	14660000	0.427500
chr2	179735634	179736034	0.415000	chr10	14660800	14661200	0.480000
chr9	20997788	20997988	0.460000	chr10	14668000	14668200	0.480000
chr5	66898042	66898242	0.465000	chr10	14688200	14688400	0.520000
chr15	84568519	84568719	0.360000	chr10	14696000	14696200	0.375000
chr9	108502136	108502736	0.410000	chr10	14705600	14706200	0.423333
chr14	82518824	82519024	0.425000	chr10	14723400	14723600	0.470000
chr8	59434160	59434360	0.435000	chr10	14727600	14727800	0.450000
chr1	151534580	151534780	0.470000	chr10	14736800	14737000	0.495000
chr3	131339922	131340122	0.390000	chr10	14740800	14741000	0.405000
chr7	121332250	121332450	0.290000	chr10	14742800	14743000	0.420000
chr20	53256055	53256255	0.485000	chr10	14749200	14749400	0.545000
chr11	2441583	2441783	0.575000	chr10	14751000	14751200	0.605000
chr2	142912710	142912910	0.480000	chr10	14751600	14751800	0.495000
chr2	18722518	18722718	0.460000	chr10	14781800	14782000	0.505000
chr3	183871457	183871657	0.345000	chr10	14783000	14783200	0.440000
chr11	86435215	86435415	0.355000	chr10	14820800	14821000	0.505000
chr6	24718704	24718904	0.365000	chr10	14826200	14826400	0.480000
chr2	78915242	78916842	0.397500	chr10	14838000	14839600	0.623750
chrY	11702239	11702439	0.385000	chr10	14845000	14845200	0.460000
chr8	77594026	77594226	0.335000	chr10	14873400	14873600	0.345000
chr13	69651497	69651697	0.295000	chr10	14876000	14876200	0.405000
chr12	124431716	124433716	0.596500	chr10	14877400	14879400	0.601000
chr1	97370460	97370660	0.350000	chr10	14880400	14880600	0.425000
chr2	71248733	71248933	0.365000	chr10	14884200	14884400	0.400000
chr12	36029894	36030294	0.385000	chr10	14889400	14889800	0.412500
chr20	42569964	42570164	0.460000	chr10	1489200	1489400	0.600000
chr10	52515910	52516110	0.400000	chr10	14906000	14906200	0.410000
chr7	120669173	120669373	0.325000	chr10	1492000	1492200	0.370000
chr4	94652465	94652665	0.355000	chr10	14926800	14927000	0.400000
chrY	10786143	10786543	0.460000	chr10	14935000	14935400	0.530000
chr15	30936252	30936452	0.465000	chr10	14939000	14939200	0.495000
chr1	53768481	53768881	0.345000	chr10	14943000	14943400	0.457500
chr13	99764155	99764555	0.377500	chr10	14951600	14952000	0.470000
chr2	100999899	101001299	0.488571	chr10	14953000	14954400	0.564286
chr7	158727106	158727306	0.495000	chr10	14959200	14959400	0.665000
chr3	52964805	52965005	0.315000	chr10	14960000	14960200	0.570000
chr2	40162773	40162973	0.425000	chr10	14972000	14972200	0.480000
chrX	138474022	138474222	0.470000	chr10	15021000	15021200	0.510000
chr18	60499459	60499659	0.430000	chr10	15025200	15025400	0.440000
chr12	92699796	92699996	0.520000	chr10	15035400	15035600	0.545000
chr7	143097017	143097217	0.380000	chr10	15084600	15084800	0.455000
chr5	72933865	72934065	0.465000	chr10	15088800	15089000	0.640000
chr1	41488224	41488624	0.622500	chr10	15097000	15097400	0.667500
chr15	19385900	19386100	0.390000	chr10	15100000	15100200	0.420000
chr12	72736885	72737085	0.430000	chr10	15106600	15106800	0.445000
chr6	17617179	17617379	0.385000	chr10	15118800	15119000	0.425000
chr19	29464614	29464814	0.430000	chr10	15141200	15141400	0.480000
chrY	11486700	11486900	0.340000	chr10	15141800	15142000	0.365000
chr15	80129778	80129978	0.405000	chr10	15156200	15156400	0.470000
chr1	41197222	41197422	0.370000	chr10	15163600	15163800	0.375000
chr9	63333359	63334559	0.571667	chr10	15168000	15169200	0.750833
chr2	208633053	208633453	0.405000	chr10	15169600	15170000	0.467500
chr12	43589369	43589569	0.380000	chr10	15182600	15182800	0.395000
chr3	9481168	9481368	0.455000	chr10	15185600	15185800	0.470000
chr1	85152531	85152731	0.320000	chr10	15189600	15189800	0.445000
chr21	39845893	39846093	0.420000	chr10	15196000	15196200	0.465000
chr2	195122556	195122756	0.390000	chr10	15197400	15197600	0.340000
chr2	58585438	58585638	0.405000	chr10	15209000	15209200	0.430000
chr6	170039951	170040351	0.507500	chr10	15209800	15210200	0.517500
chr6	20833180	20833380	0.415000	chr10	15238600	15238800	0.470000
chr20	35721726	35721926	0.410000	chr10	15245600	15245800	0.595000
chr10	85850479	85850679	0.570000	chr10	1526600	1526800	0.585000
chr4	42224028	42224628	0.436667	chr10	15314000	15314600	0.451667
chr18	63397837	63398037	0.385000	chr10	15345000	15345200	0.400000
chr19	23691779	23691979	0.365000	chr10	15361200	15361400	0.385000
chr20	59400025	59400225	0.550000	chr10	15371200	15371400	0.845000
chr1	246483267	246483467	0.350000	chr10	15434200	15434400	0.445000
chr1	18701214	18701614	0.435000	chr10	15439400	15439800	0.522500
chr15	55581775	55582175	0.500000	chr10	15440400	15440800	0.530000
chr12	122354084	122354284	0.515000	chr10	15442200	15442400	0.590000
chr14	60338111	60338511	0.427500	chr10	15451200	15451600	0.430000
chr7	53551332	53551532	0.370000	chr10	15455600	15455800	0.380000
chr8	34768153	34768353	0.315000	chr10	15461400	15461600	0.495000
chr1	148871137	148871337	0.400000	chr10	15585400	15585600	0.520000
chr7	99534310	99534710	0.490000	chr10	15720000	15720400	0.567500
chr14	29274007	29274207	0.370000	chr10	15725800	15726000	0.450000
chr13	67543829	67544029	0.385000	chr10	15744400	15744600	0.445000
chr9	17069343	17069543	0.545000	chr10	1576600	1576800	0.570000
chr8	23764074	23764274	0.475000	chr10	1577400	1577600	0.515000
chrX	88257735	88257935	0.315000	chr10	15795400	15795600	0.360000
chr11	125667524	125667724	0.445000	chr10	15802400	15802600	0.500000
chr12	125890678	125891278	0.440000	chr10	15805600	15806200	0.468333
chr8	24444362	24444562	0.440000	chr10	15807000	15807200	0.415000
chr19	12233350	12233550	0.350000	chr10	15809600	15809800	0.425000
chr18	7676900	7677100	0.370000	chr10	15831600	15831800	0.460000
chr4	104471273	104471473	0.270000	chr10	15842800	15843000	0.340000
chr13	97903149	97903349	0.380000	chr10	15843800	15844000	0.415000
chr20	21881967	21882167	0.325000	chr10	15849400	15849600	0.315000
chr13	67586226	67586426	0.315000	chr10	15856600	15856800	0.340000
chr6	45785732	45785932	0.370000	chr10	15857200	15857400	0.395000
chr1	71419691	71420091	0.352500	chr10	15859000	15859400	0.350000
chr5	139783303	139783903	0.481667	chr10	15860000	15860600	0.616667
chr7	12310926	12311126	0.405000	chr10	1613000	1613200	0.430000
chr22	27285233	27285433	0.365000	chr10	1613600	1613800	0.405000
chr7	72940703	72941703	0.557000	chr10	16436400	16437400	0.570000
chr10	15892783	15892983	0.370000	chr10	16437800	16438000	0.445000
chr6	168123864	168124064	0.455000	chr10	16440800	16441000	0.470000
chr8	83984873	83985073	0.370000	chr10	16451200	16451400	0.470000
chrX	32766859	32767059	0.300000	chr10	16470800	16471000	0.330000
chr15	28663455	28663655	0.390000	chr10	16492000	16492200	0.455000
chr1	206314607	206315607	0.415000	chr10	16520600	16521600	0.715000
chr1	194932407	194932607	0.345000	chr10	16530000	16530200	0.415000
chr11	125223741	125223941	0.415000	chr10	16545200	16545400	0.445000
chr16	84580827	84581027	0.510000	chr10	16566600	16566800	0.560000
chr9	87270834	87271034	0.515000	chr10	16597800	16598000	0.560000
chr3	171390745	171390945	0.410000	chr10	16612400	16612600	0.460000
chr3	167631504	167632104	0.366667	chr10	1662000	1662600	0.556667
chr12	95459400	95459800	0.410000	chr10	16646600	16647000	0.432500
chr21	33611453	33611653	0.310000	chr10	16694200	16694400	0.375000
chr6	124543632	124544032	0.432500	chr10	16729400	16729800	0.450000
chr2	77869783	77869983	0.310000	chr10	16765600	16765800	0.425000
chr5	106823885	106824085	0.305000	chr10	16771000	16771200	0.320000
chrY	16636687	16636887	0.365000	chr10	16779600	16779800	0.420000
chr8	125570763	125570963	0.420000	chr10	16787600	16787800	0.485000
chr3	30865338	30865538	0.430000	chr10	16809400	16809600	0.490000
chr7	11487664	11488064	0.412500	chr10	16814000	16814400	0.457500
chr1	114275357	114275557	0.480000	chr10	16816200	16816400	0.505000
chr3	135502574	135503174	0.466667	chr10	16817400	16818000	0.603333
chr13	100845038	100845838	0.358750	chr10	16820400	16821200	0.363750
chr7	111512093	111512293	0.330000	chr10	16828200	16828400	0.435000
chr4	143334596	143334796	0.450000	chr10	16832800	16833000	0.495000
chr4	124082906	124083306	0.330000	chr10	16835200	16835600	0.395000
chr13	81232562	81232762	0.310000	chr10	16843400	16843600	0.345000
chrX	6010584	6010784	0.515000	chr10	16891400	16891600	0.525000
chr13	107791537	107791737	0.330000	chr10	16892000	16892200	0.335000
chr11	125318055	125318255	0.445000	chr10	16904800	16905000	0.495000
chr5	17956183	17956383	0.350000	chr10	16907800	16908000	0.435000
chr4	83091143	83091343	0.375000	chr10	16910200	16910400	0.445000
chr3	75521081	75521481	0.385000	chr10	16910800	16911200	0.405000
chr20	2006475	2006675	0.460000	chr10	16915400	16915600	0.480000
chr1	145492361	145492561	0.430000	chr10	16948400	16948600	0.525000
chr15	88736814	88737014	0.425000	chr10	16951200	16951400	0.440000
chr1	146947986	146948186	0.465000	chr10	16952800	16953000	0.575000
chr5	59096769	59096969	0.350000	chr10	16967000	16967200	0.375000
chr10	123003319	123003519	0.395000	chr10	16968800	16969000	0.495000
chr7	92301149	92301549	0.335000	chr10	16996200	16996600	0.345000
chr8	120528110	120528310	0.335000	chr10	17002200	17002400	0.400000
chr5	109670062	109670262	0.400000	chr10	17003200	17003400	0.475000
chr17	11323693	11323893	0.480000	chr10	17013400	17013600	0.490000
chr9	43416563	43417363	0.377500	chr10	17023400	17024200	0.382500
chr11	115407422	115407822	0.475000	chr10	17025600	17026000	0.497500
chr18	40756682	40756882	0.310000	chr10	17027000	17027200	0.355000
chr11	124931392	124931592	0.410000	chr10	17029600	17029800	0.465000
chr8	52393313	52393513	0.420000	chr10	17032400	17032600	0.425000
chr6	80071916	80072516	0.381667	chr10	17033600	17034200	0.405000
chr17	10900593	10900793	0.410000	chr10	17038000	17038200	0.520000
chr7	78976185	78976385	0.285000	chr10	17038800	17039000	0.415000
chr13	18867718	18867918	0.225000	chr10	17050200	17050400	0.390000
chr4	114403017	114403217	0.360000	chr10	17075600	17075800	0.345000
chr2	144658059	144658259	0.285000	chr10	17081600	17081800	0.340000
chr7	145086621	145086821	0.310000	chr10	17085000	17085200	0.355000
chr8	34602422	34602622	0.285000	chr10	17115200	17115400	0.440000
chr3	145601442	145601642	0.340000	chr10	17122200	17122400	0.370000
chr1	182455492	182455692	0.425000	chr10	17127600	17127800	0.435000
chr16	17984362	17984562	0.375000	chr10	17128400	17128600	0.460000
chr2	45685683	45685883	0.495000	chr10	1715800	1716000	0.605000
chr6	140977012	140977212	0.395000	chr10	17169000	17169200	0.415000
chr4	61359633	61359833	0.325000	chr10	17170000	17170200	0.355000
chr1	213972067	213972467	0.410000	chr10	17196600	17197000	0.437500
chr16	66417564	66417764	0.385000	chr10	17199600	17199800	0.415000
chr15	60096143	60096343	0.350000	chr10	17200800	17201000	0.375000
chr15	74871383	74871783	0.555000	chr10	17201400	17201800	0.707500
chr3	87559791	87559991	0.365000	chr10	17203600	17203800	0.395000
chr12	27264757	27264957	0.375000	chr10	17206200	17206400	0.390000
chr11	101618082	101618282	0.365000	chr10	17208600	17208800	0.470000
chr9	8430489	8430689	0.445000	chr10	17213000	17213200	0.485000
chr7	107411498	107411698	0.285000	chr10	17215000	17215200	0.435000
chr20	5161018	5161218	0.385000	chr10	17216400	17216600	0.395000
chrY	19599414	19599614	0.425000	chr10	17218000	17218200	0.360000
chrX	152278950	152279150	0.355000	chr10	17222400	17222600	0.430000
chr10	128348001	128348201	0.290000	chr10	17225400	17225600	0.390000
chr1	86542501	86542901	0.327500	chr10	17227400	17227800	0.395000
chr11	47145134	47145334	0.540000	chr10	17228400	17228600	0.625000
chr6	32915105	32915305	0.550000	chr10	17229200	17229400	0.710000
chr2	27504564	27505164	0.506667	chr10	17230000	17230600	0.650000
chr13	62426489	62426689	0.340000	chr10	17231400	17231600	0.400000
chr7	95055652	95055852	0.365000	chr10	17232400	17232600	0.385000
chr6	42433169	42433769	0.413333	chr10	17233400	17234000	0.451667
chr10	19566219	19566419	0.495000	chr10	17235200	17235400	0.500000
chr1	51479151	51479551	0.417500	chr10	17238000	17238400	0.427500
chr4	152532697	152533097	0.442500	chr10	17238800	17239200	0.480000
chr15	44851585	44851785	0.435000	chr10	17239600	17239800	0.445000
chr5	115631591	115631991	0.347500	chr10	17244800	17245200	0.415000
chr12	1331575	1331775	0.465000	chr10	17247400	17247600	0.480000
chr7	131730351	131730551	0.430000	chr10	17249800	17250000	0.435000
chr17	67392217	67392417	0.390000	chr10	17254800	17255000	0.405000
chr16	23851988	23852188	0.380000	chr10	17255600	17255800	0.485000
chr18	31248660	31248860	0.445000	chr10	17257800	17258000	0.460000
chr15	17732531	17732731	0.385000	chr10	17290400	17290600	0.405000
chr14	47817073	47817473	0.467500	chr10	17348600	17349000	0.520000
chr3	25573444	25573644	0.530000	chr10	1737400	1737600	0.600000
chrX	138434770	138434970	0.420000	chr10	17382600	17382800	0.440000
chr9	75625930	75626130	0.545000	chr10	17386800	17387000	0.585000
chr6	87331369	87331569	0.340000	chr10	1739000	1739200	0.490000
chr3	7498779	7498979	0.415000	chr10	17395000	17395200	0.435000
chr7	156638737	156638937	0.460000	chr10	17407200	17407400	0.470000
chr20	44763151	44763351	0.455000	chr10	17409400	17409600	0.490000
chr2	13609149	13609349	0.475000	chr10	17412400	17412600	0.485000
chr4	54644327	54644727	0.382500	chr10	17423600	17424000	0.437500
chr13	27622636	27623036	0.385000	chr10	17425800	17426200	0.510000
chr9	21544523	21546123	0.343750	chr10	17427400	17429000	0.469375
chr16	72527911	72528111	0.370000	chr10	17430800	17431000	0.450000
chr4	178618134	178618334	0.385000	chr10	17432200	17432400	0.470000
chr6	97672967	97673167	0.430000	chr10	17435200	17435400	0.475000
chr2	172499792	172499992	0.360000	chr10	17436200	17436400	0.410000
chr18	20522834	20523434	0.400000	chr10	17443800	17444400	0.425000
chr12	71404943	71405143	0.355000	chr10	17452400	17452600	0.380000
chr17	20403422	20403822	0.417500	chr10	17453200	17453600	0.637500
chr14	42312870	42314270	0.437857	chr10	17454200	17455600	0.585000
chr13	60519791	60519991	0.325000	chr10	17457200	17457400	0.385000
chrX	74123336	74123536	0.485000	chr10	17464600	17464800	0.495000
chr8	47433080	47433280	0.435000	chr10	17473000	17473200	0.455000
chr12	2043896	2044296	0.410000	chr10	17473600	17474000	0.422500
chr6	54153538	54153738	0.460000	chr10	17474600	17474800	0.470000
chr5	12890828	12891028	0.390000	chr10	17476200	17476400	0.395000
chr3	16542242	16542442	0.395000	chr10	17479800	17480000	0.400000
chr2	132180748	132180948	0.355000	chr10	17506600	17506800	0.360000
chr20	36908043	36908243	0.390000	chr10	17507200	17507400	0.425000
chr21	35664969	35665169	0.425000	chr10	17509200	17509400	0.445000
chr3	144349489	144349689	0.330000	chr10	17510400	17510600	0.365000
chr13	5062479	5062679	0.000000	chr10	17511400	17511600	0.375000
chr14	69124257	69125057	0.348750	chr10	17526200	17527000	0.403750
chr4	81759446	81759646	0.385000	chr10	17527600	17527800	0.400000
chr9	138392021	138392221	0.000000	chr10	17548200	17548400	0.415000
chr13	37648213	37648613	0.337500	chr10	17578600	17579000	0.355000
chr3	115612813	115613013	0.390000	chr10	17585200	17585400	0.420000
chr2	151614698	151614898	0.390000	chr10	17586800	17587000	0.460000
chr11	20951867	20952067	0.440000	chr10	17599200	17599400	0.450000
chr7	52780871	52781471	0.375000	chr10	17607200	17607800	0.388333
chr16	27071620	27072620	0.490000	chr10	17616400	17617400	0.665000
chr7	55254057	55254257	0.450000	chr10	17617800	17618000	0.500000
chr8	79156800	79157000	0.275000	chr10	17643400	17643600	0.460000
chr1	144746384	144747184	0.512500	chr10	17644000	17644800	0.576250
chr6	98925561	98926361	0.350000	chr10	17645600	17646400	0.413750
chr22	10388581	10388781	0.000000	chr10	17647400	17647600	0.420000
chr13	48791929	48792329	0.450000	chr10	17648400	17648800	0.455000
chr2	34359929	34360329	0.285000	chr10	17655600	17656000	0.367500
chr21	37494526	37495126	0.426667	chr10	17656800	17657400	0.465000
chr16	64121373	64121773	0.397500	chr10	17662600	17663000	0.400000
chr6	121324671	121324871	0.285000	chr10	17665800	17666000	0.350000
chr14	77776215	77776415	0.340000	chr10	17669000	17669200	0.350000
chr9	68443516	68444116	0.395000	chr10	17673600	17674200	0.425000
chr19	20604110	20604310	0.275000	chr10	17675800	17676000	0.370000
chr3	102124643	102124843	0.365000	chr10	176800	177000	0.450000
chr13	31868683	31868883	0.260000	chr10	17684000	17684200	0.455000
chr5	159991916	159992116	0.465000	chr10	17685400	17685600	0.495000
chr16	16990496	16990696	0.420000	chr10	17689200	17689400	0.425000
chr1	56937459	56937659	0.410000	chr10	17693000	17693200	0.430000
chr5	41478426	41479026	0.386667	chr10	17734800	17735400	0.478333
chr13	106256870	106257070	0.455000	chr10	17743000	17743200	0.480000
chr1	224147236	224147636	0.410000	chr10	17744600	17745000	0.427500
chr4	156470562	156470762	0.285000	chr10	17756800	17757000	0.435000
chr1	163943002	163943202	0.390000	chr10	17768600	17768800	0.435000
chr1	42706235	42706435	0.350000	chr10	17771000	17771200	0.370000
chr17	53291413	53291613	0.440000	chr10	17780800	17781000	0.490000
chrX	94014489	94014689	0.430000	chr10	17782000	17782200	0.525000
chr3	60267683	60267883	0.270000	chr10	17785600	17785800	0.440000
chr20	40862235	40862435	0.550000	chr10	17787200	17787400	0.570000
chr11	59839503	59839703	0.360000	chr10	17793000	17793200	0.420000
chr10	76411725	76411925	0.580000	chr10	17806000	17806200	0.610000
chr9	117662673	117662873	0.480000	chr10	17809600	17809800	0.605000
chr5	13087411	13087811	0.377500	chr10	17815000	17815400	0.402500
chr9	117656503	117656703	0.405000	chr10	17816200	17816400	0.455000
chr2	39908517	39908717	0.340000	chr10	17831400	17831600	0.350000
chr13	33644534	33644734	0.455000	chr10	17837000	17837200	0.550000
chr11	4109623	4109823	0.355000	chr10	17838400	17838600	0.360000
chr5	162114684	162114884	0.320000	chr10	17841200	17841400	0.335000
chr7	109483394	109483594	0.450000	chr10	17850600	17850800	0.470000
chr8	77636470	77636870	0.370000	chr10	17851600	17852000	0.392500
chr4	106001188	106001588	0.400000	chr10	17854200	17854600	0.407500
chr15	21638034	21638234	0.410000	chr10	17859800	17860000	0.440000
chr11	44152870	44153070	0.345000	chr10	17872800	17873000	0.405000
chr12	100775689	100775889	0.360000	chr10	17910200	17910400	0.445000
chr6	131465516	131465716	0.315000	chr10	18045000	18045200	0.430000
chr4	127381370	127381570	0.550000	chr10	1809200	1809400	0.625000
chr15	48808692	48808892	0.285000	chr10	18100800	18101000	0.360000
chr1	114278246	114278446	0.375000	chr10	18104400	18104600	0.400000
chr1	226994831	226995431	0.545000	chr10	18140200	18140800	0.753333
chr5	72344741	72344941	0.505000	chr10	18145000	18145200	0.525000
chr15	47814799	47814999	0.405000	chr10	18178000	18178200	0.435000
chr8	131203197	131203597	0.387500	chr10	18179800	18180200	0.427500
chr1	191863997	191864597	0.326667	chr10	18203600	18204200	0.328333
chr15	19286956	19287156	0.375000	chr10	18215000	18215200	0.405000
chr1	27921239	27921439	0.470000	chr10	18278200	18278400	0.480000
chr4	183091402	183091802	0.365000	chr10	18279200	18279600	0.392500
chr6	126038434	126038634	0.310000	chr10	18293600	18293800	0.370000
chr15	55928710	55929310	0.353333	chr10	18304200	18304800	0.395000
chr13	57489842	57490042	0.365000	chr10	18306200	18306400	0.400000
chr13	102583541	102583741	0.390000	chr10	18312800	18313000	0.430000
chr5	52866336	52866536	0.315000	chr10	1840000	1840200	0.345000
chr2	56588559	56589159	0.345000	chr10	18418600	18419200	0.415000
chr4	39546340	39546540	0.375000	chr10	18422000	18422200	0.380000
chr1	112450184	112450384	0.415000	chr10	18455800	18456000	0.420000
chr1	148059246	148059446	0.485000	chr10	18457000	18457200	0.495000
chr2	19316105	19316305	0.410000	chr10	18583000	18583200	0.420000
chr2	236498752	236499152	0.492500	chr10	18594800	18595200	0.495000
chr8	102785226	102785426	0.520000	chr10	18627800	18628000	0.590000
chrX	88223792	88223992	0.365000	chr10	18648000	18648200	0.415000
chr4	114466380	114467180	0.365000	chr10	18649400	18650200	0.383750
chr2	22253382	22253582	0.365000	chr10	18650800	18651000	0.380000
chr18	77444310	77444510	0.550000	chr10	18651600	18651800	0.650000
chr20	42202664	42202864	0.390000	chr10	18658400	18658600	0.410000
chr2	24842365	24842765	0.622500	chr10	18659200	18659600	0.690000
chr2	165882730	165882930	0.355000	chr10	18661800	18662000	0.440000
chr1	110863723	110863923	0.385000	chr10	18665000	18665200	0.425000
chr12	78730210	78730410	0.295000	chr10	18689600	18689800	0.315000
chr12	93622924	93623324	0.447500	chr10	18700400	18700800	0.450000
chr10	104595461	104595661	0.495000	chr10	18710200	18710400	0.685000
chr2	211629583	211629783	0.430000	chr10	18735800	18736000	0.505000
chr15	17014867	17015067	0.390000	chr10	19195000	19195200	0.465000
chr6	161527568	161527768	0.450000	chr10	1938400	1938600	0.460000
chrX	137889666	137889866	0.460000	chr10	1939200	1939400	0.515000
chr2	92118466	92118666	0.385000	chr10	19423800	19424000	0.405000
chr13	107270258	107270858	0.308333	chr10	19491200	19491800	0.390000
chr3	94067615	94067815	0.345000	chr10	19595600	19595800	0.370000
chr18	52120194	52120594	0.247500	chr10	19612800	19613200	0.410000
chr7	150562071	150562471	0.365000	chr10	19629600	19630000	0.465000
chr8	4114083	4114283	0.405000	chr10	19638600	19638800	0.435000
chr16	68723148	68723348	0.345000	chr10	19640600	19640800	0.330000
chr5	92494077	92494277	0.400000	chr10	19644200	19644400	0.410000
chr16	89458044	89458244	0.355000	chr10	19646200	19646400	0.480000
chr21	12164580	12165580	0.392000	chr10	19713200	19714200	0.409000
chr18	27124851	27125051	0.365000	chr10	19719400	19719600	0.415000
chr16	14080620	14080820	0.420000	chr10	19728400	19728600	0.505000
chr10	22956897	22957097	0.365000	chr10	19730200	19730400	0.355000
chr14	53642391	53642591	0.420000	chr10	19746800	19747000	0.445000
chr5	156061277	156061477	0.360000	chr10	19773000	19773200	0.375000
chr4	129294865	129295065	0.395000	chr10	19775400	19775600	0.410000
chr9	120692344	120692544	0.310000	chr10	19788200	19788400	0.360000
chr9	8806170	8806370	0.420000	chr10	19811600	19811800	0.475000
chr7	99896672	99898272	0.481250	chr10	19815400	19817000	0.644375
chr1	67525428	67525628	0.400000	chr10	19817400	19817600	0.595000
chr13	44963783	44963983	0.300000	chr10	19819600	19819800	0.305000
chrX	148754094	148754694	0.363333	chr10	19824600	19825200	0.370000
chr9	94808985	94809185	0.410000	chr10	19825800	19826000	0.435000
chr4	34466299	34466499	0.365000	chr10	19826800	19827000	0.370000
chr11	12624902	12625102	0.315000	chr10	19828600	19828800	0.365000
chr5	80482440	80482640	0.355000	chr10	19833000	19833200	0.355000
chr9	39907284	39907484	0.335000	chr10	19929600	19929800	0.390000
chr20	35981009	35981209	0.455000	chr10	19931600	19931800	0.475000
chr11	98664837	98665037	0.335000	chr10	19932400	19932600	0.355000
chr9	87988038	87988238	0.365000	chr10	19974200	19974400	0.430000
chrX	107612623	107612823	0.425000	chr10	20002200	20002400	0.465000
chr7	145367509	145368109	0.386667	chr10	20003800	20004400	0.440000
chr5	120283536	120283736	0.320000	chr10	20100400	20100600	0.385000
chr1	171250034	171250434	0.305000	chr10	20128800	20129200	0.350000
chr9	125712660	125712860	0.245000	chr10	20133000	20133200	0.265000
chr14	86731364	86731564	0.340000	chr10	20162200	20162400	0.390000
chr5	119153833	119154033	0.380000	chr10	20200800	20201000	0.395000
chr7	147296595	147296795	0.385000	chr10	20202400	20202600	0.400000
chr21	29902934	29903134	0.375000	chr10	20379800	20380000	0.430000
chr8	57045822	57046022	0.360000	chr10	20422000	20422200	0.380000
chr1	49875351	49875551	0.375000	chr10	20429400	20429600	0.425000
chr13	85903329	85903529	0.200000	chr10	20552600	20552800	0.300000
chr15	6018579	6018779	0.000000	chr10	20596200	20596400	0.305000
chr7	122315850	122316050	0.455000	chr10	20613200	20613400	0.495000
chr1	63626165	63626765	0.356667	chr10	20616800	20617400	0.411667
chr14	44013617	44014217	0.326667	chr10	20622600	20623200	0.356667
chrX	42907297	42907497	0.295000	chr10	20626000	20626200	0.375000
chr17	47176391	47176591	0.350000	chr10	20726400	20726600	0.430000
chr2	168707323	168707723	0.347500	chr10	20891400	20891800	0.332500
chr8	133280824	133281024	0.425000	chr10	20955400	20955600	0.430000
chr5	159037793	159038193	0.457500	chr10	21020600	21021000	0.515000
chr6	16201679	16202279	0.441667	chr10	21041800	21042400	0.443333
chr9	9261585	9261985	0.375000	chr10	21044400	21044800	0.382500
chrX	86127421	86127621	0.385000	chr10	21055400	21055600	0.435000
chr14	37193404	37193604	0.375000	chr10	21078800	21079000	0.470000
chr12	75964512	75964712	0.475000	chr10	21084800	21085000	0.490000
chr3	108414142	108414342	0.460000	chr10	21090800	21091000	0.475000
chr2	65506854	65507254	0.397500	chr10	21097400	21097800	0.417500
chr19	20537072	20537272	0.380000	chr10	21130200	21130400	0.390000
chr1	55020032	55020232	0.555000	chr10	21165600	21165800	0.565000
chr8	25837718	25837918	0.500000	chr10	21167000	21167200	0.545000
chr3	68544479	68544679	0.380000	chr10	21171400	21171600	0.535000
chr19	17487739	17487939	0.600000	chr10	21173200	21173400	0.665000
chr8	135820527	135821327	0.495000	chr10	21174000	21174800	0.740000
chr2	101393433	101393633	0.380000	chr10	21175200	21175400	0.445000
chr9	79551745	79551945	0.445000	chr10	21194600	21194800	0.470000
chr6	67967002	67967202	0.430000	chr10	21208800	21209000	0.475000
chr15	63224240	63224640	0.365000	chr10	21212200	21212600	0.370000
chr1	152890101	152890301	0.355000	chr10	21270000	21270200	0.375000
chr7	82515890	82516290	0.500000	chr10	21273400	21273800	0.560000
chr3	188006859	188007059	0.545000	chr10	21278800	21279000	0.565000
chr6	164619744	164619944	0.415000	chr10	21300600	21300800	0.420000
chr22	28866278	28866478	0.540000	chr10	21316000	21316200	0.550000
chr12	29712825	29713025	0.370000	chr10	21330000	21330200	0.370000
chr6	51319454	51319854	0.395000	chr10	21335000	21335400	0.460000
chr7	42432155	42432355	0.405000	chr10	21337000	21337200	0.420000
chr9	26181294	26181694	0.385000	chr10	21350400	21350800	0.462500
chr4	135913570	135913770	0.365000	chr10	21351800	21352000	0.420000
chr2	174772078	174772278	0.445000	chr10	21366200	21366400	0.505000
chr20	3211163	3211363	0.490000	chr10	21373000	21373200	0.520000
chr13	37643213	37643413	0.375000	chr10	21407000	21407200	0.490000
chr10	73693591	73693991	0.432500	chr10	21430800	21431200	0.465000
chr4	142224901	142225101	0.400000	chr10	21449400	21449600	0.430000
chr16	25038515	25038715	0.490000	chr10	21494000	21494200	0.575000
chr8	80950438	80950838	0.542500	chr10	21494600	21495000	0.712500
chr6	85736716	85736916	0.485000	chr10	21495800	21496000	0.750000
chr2	237432409	237432609	0.535000	chr10	21496600	21496800	0.735000
chr4	1223077	1223277	0.670000	chr10	21497200	21497400	0.715000
chr13	49655975	49656175	0.405000	chr10	21500200	21500400	0.640000
chr5	69760961	69761161	0.600000	chr10	21516200	21516400	0.645000
chr20	5020509	5021309	0.446250	chr10	21516800	21517600	0.725000
chr6	28522884	28523084	0.370000	chr10	21518400	21518600	0.395000
chr3	96519023	96519223	0.380000	chr10	21520200	21520400	0.410000
chr6	53812126	53812326	0.445000	chr10	21522200	21522400	0.455000
chr4	79478681	79478881	0.390000	chr10	21523600	21523800	0.500000
chr3	76634578	76634778	0.410000	chr10	21525000	21525200	0.475000
chr20	62408920	62409520	0.585000	chr10	21525800	21526400	0.736667
chr19	5745531	5746731	0.501667	chr10	21527000	21528200	0.521667
chr2	97508800	97510000	0.330833	chr10	21528600	21529800	0.343333
chr1	64123437	64123637	0.305000	chr10	21531200	21531400	0.330000
chr14	55161870	55162470	0.306667	chr10	21532400	21533000	0.315000
chr7	66751073	66751873	0.461250	chr10	21534000	21534800	0.716250
chrX	72357340	72357740	0.487500	chr10	21535200	21535600	0.647500
chr18	8672996	8673196	0.405000	chr10	21550200	21550400	0.425000
chr17	41927	42327	0.000000	chr10	21574600	21575000	0.435000
chr9	121008691	121009091	0.427500	chr10	21599600	21600000	0.452500
chr2	153974367	153974567	0.335000	chr10	21604800	21605000	0.380000
chr6	56946652	56946852	0.370000	chr10	21649800	21650000	0.400000
chr2	236737243	236737443	0.345000	chr10	21661200	21661400	0.375000
chr17	26811865	26812065	0.385000	chr10	21675200	21675400	0.440000
chr14	86526883	86527083	0.330000	chr10	21687800	21688000	0.350000
chr5	99640824	99641424	0.320000	chr10	21702600	21703200	0.331667
chr1	46291785	46292385	0.503333	chr10	21705200	21705800	0.573333
chr11	119388821	119389021	0.330000	chr10	21710800	21711000	0.365000
chr5	4662907	4663107	0.455000	chr10	21724800	21725000	0.460000
chr6	16653923	16654123	0.415000	chr10	21727800	21728000	0.420000
chr21	32233113	32233513	0.367500	chr10	21732200	21732600	0.460000
chr4	154338982	154339182	0.420000	chr10	21737200	21737400	0.445000
chr20	49658158	49658358	0.370000	chr10	21741000	21741200	0.390000
chr11	76923875	76924075	0.455000	chr10	21746200	21746400	0.510000
chr9	87836168	87836368	0.390000	chr10	21765000	21765200	0.445000
chr10	4136792	4137192	0.412500	chr10	21798000	21798400	0.417500
chrX	14435653	14435853	0.375000	chr10	21805800	21806000	0.445000
chr7	6580124	6580324	0.430000	chr10	21807200	21807400	0.500000
chr6	70904780	70904980	0.400000	chr10	21811000	21811200	0.495000
chr3	134788733	134788933	0.315000	chr10	21814000	21814200	0.410000
chr4	155902656	155902856	0.340000	chr10	21824400	21824600	0.400000
chrX	82235148	82235348	0.350000	chr10	21888400	21888600	0.360000
chr18	12852808	12853008	0.380000	chr10	21891600	21891800	0.415000
chr6	145835901	145836301	0.365000	chr10	21943600	21944000	0.440000
chr18	32324764	32324964	0.380000	chr10	21953600	21953800	0.390000
chr1	126899214	126899414	0.000000	chr10	21954200	21954400	0.320000
chr2	80710651	80711451	0.363750	chr10	21961800	21962600	0.396250
chrY	21744950	21745150	0.415000	chr10	21977000	21977200	0.430000
chr8	117932505	117932705	0.445000	chr10	21989600	21989800	0.480000
chr5	53589160	53589360	0.350000	chr10	21995200	21995400	0.355000
chr5	120755314	120755514	0.400000	chr10	22002200	22002400	0.410000
chr19	4727337	4727537	0.400000	chr10	22002800	22003000	0.545000
chr11	45812095	45812495	0.577500	chr10	22003600	22004000	0.670000
chr4	106005825	106006025	0.410000	chr10	22005800	22006000	0.435000
chr6	110087424	110087624	0.395000	chr10	22017600	22017800	0.410000
chr19	6314262	6314462	0.505000	chr10	22022800	22023000	0.540000
chr10	100765797	100765997	0.360000	chr10	22029400	22029600	0.400000
chr11	65160356	65160556	0.415000	chr10	22042600	22042800	0.510000
chr3	155592285	155592485	0.500000	chr10	2207600	2207800	0.535000
chrX	153826262	153826862	0.400000	chr10	22086800	22087400	0.388333
chr6	128699400	128699600	0.405000	chr10	22103800	22104000	0.495000
chr20	24498116	24498716	0.391667	chr10	22134000	22134600	0.443333
chr10	44301731	44301931	0.475000	chr10	22218600	22218800	0.480000
chr3	90198466	90199266	0.406250	chr10	22219400	22220200	0.457500
chr3	136933182	136933582	0.375000	chr10	22229000	22229400	0.665000
chr10	83872188	83872388	0.380000	chr10	22230600	22230800	0.410000
chr20	11422172	11422972	0.382500	chr10	22246600	22247400	0.387500
chr2	146815913	146816113	0.310000	chr10	22251200	22251400	0.375000
chr14	75413014	75413814	0.488750	chr10	22251800	22252600	0.611250
chr17	65001630	65002430	0.493750	chr10	22253000	22253800	0.665000
chr2	174175318	174175518	0.305000	chr10	22259400	22259600	0.470000
chr2	64147322	64147522	0.355000	chr10	22308400	22308600	0.350000
chr15	63778649	63779249	0.276667	chr10	22310800	22311400	0.376667
chr2	87779189	87779589	0.360000	chr10	22312000	22312400	0.402500
chr11	97679110	97679910	0.306250	chr10	22313000	22313800	0.323750
chr4	77988735	77988935	0.425000	chr10	22314200	22314400	0.335000
chr13	100717636	100717836	0.380000	chr10	22315000	22315200	0.410000
chr6	150435520	150436120	0.500000	chr10	22315600	22316200	0.508333
chr15	45995031	45995631	0.480000	chr10	22316600	22317200	0.526667
chr10	108210572	108211572	0.331000	chr10	22317800	22318800	0.337000
chr1	77968717	77968917	0.335000	chr10	22320200	22320400	0.340000
chr12	125369761	125369961	0.545000	chr10	22320800	22321000	0.780000
chr3	9609752	9610552	0.456250	chr10	22321400	22322200	0.775000
chr2	155827991	155828591	0.278333	chr10	22323000	22323600	0.340000
chr3	68555674	68556074	0.310000	chr10	22324400	22324800	0.395000
chr19	47942079	47942279	0.410000	chr10	22325600	22325800	0.785000
chr2	106939954	106940154	0.330000	chr10	22333200	22333400	0.410000
chr9	89841725	89842125	0.462500	chr10	22334400	22334800	0.717500
chr11	12287014	12287214	0.530000	chr10	22335400	22335600	0.540000
chr20	45453253	45453453	0.510000	chr10	22336600	22336800	0.635000
chr16	52241230	52241630	0.450000	chr10	22340400	22340800	0.725000
chr20	20991912	20992312	0.510000	chr10	22341200	22341600	0.625000
chr17	34971853	34972053	0.380000	chr10	22344400	22344600	0.390000
chr18	76815538	76815738	0.475000	chr10	22345400	22345600	0.725000
chrX	100055000	100055200	0.365000	chr10	22365400	22365600	0.390000
chr4	100513005	100513605	0.323333	chr10	22369200	22369800	0.381667
chr18	68747915	68748115	0.330000	chr10	22374800	22375000	0.365000
chr9	82700429	82700629	0.385000	chr10	22386600	22386800	0.440000
chrX	155923889	155924289	0.305000	chr10	22390000	22390400	0.400000
chr18	33244728	33245128	0.395000	chr10	22391600	22392000	0.397500
chr13	41727650	41728250	0.328333	chr10	22392600	22393200	0.295000
chr3	63403783	63403983	0.440000	chr10	22396000	22396200	0.490000
chr8	131585523	131585723	0.360000	chr10	22409600	22409800	0.480000
chr2	97064629	97064829	0.395000	chr10	22417600	22417800	0.435000
chr20	5343294	5343494	0.355000	chr10	22421200	22421400	0.370000
chr11	53612680	53612880	0.430000	chr10	22424800	22425000	0.455000
chr4	148326156	148326356	0.490000	chr10	22427200	22427400	0.545000
chr1	174742400	174742600	0.480000	chr10	22430200	22430400	0.500000
chr3	26193638	26193838	0.355000	chr10	22434000	22434200	0.365000
chr16	65773881	65774481	0.518333	chr10	22436600	22437200	0.698333
chr12	128423859	128424059	0.505000	chr10	22437600	22437800	0.570000
chr13	91106544	91106744	0.335000	chr10	22454800	22455000	0.370000
chr20	34768683	34768883	0.380000	chr10	22479400	22479600	0.480000
chr3	40942735	40942935	0.395000	chr10	22489600	22489800	0.400000
chrX	60434769	60434969	0.430000	chr10	22492000	22492200	0.475000
chr12	81678245	81678445	0.375000	chr10	22494200	22494400	0.410000
chr5	90879202	90879402	0.345000	chr10	22503800	22504000	0.410000
chr13	70221795	70221995	0.450000	chr10	22506200	22506400	0.480000
chr11	126650953	126651153	0.445000	chr10	22513800	22514000	0.575000
chr2	236044997	236045197	0.520000	chr10	22544800	22545000	0.615000
chrX	132268959	132269159	0.480000	chr10	22550800	22551000	0.545000
chrX	89908564	89908764	0.305000	chr10	22557400	22557600	0.330000
chr3	55193498	55193698	0.400000	chr10	22570800	22571000	0.400000
chr4	177226667	177226867	0.505000	chr10	22573800	22574000	0.540000
chr4	145500914	145501114	0.360000	chr10	22581600	22581800	0.370000
chrX	65952082	65952282	0.320000	chr10	22586400	22586600	0.395000
chr11	36294340	36294540	0.480000	chr10	22597200	22597400	0.525000
chr15	26345521	26345721	0.415000	chr10	22599400	22599600	0.490000
chr9	129629887	129630487	0.483333	chr10	22601000	22601600	0.493333
chr18	72416948	72417348	0.360000	chr10	22605200	22605600	0.380000
chr15	58833450	58833650	0.475000	chr10	22606200	22606400	0.510000
chr4	34630803	34631003	0.350000	chr10	22610200	22610400	0.440000
chr6	28049001	28049201	0.380000	chr10	22611800	22612000	0.435000
chr11	13158924	13159524	0.455000	chr10	22615800	22616400	0.545000
chr9	79046983	79047183	0.395000	chr10	22618600	22618800	0.500000
chr1	242533295	242533495	0.445000	chr10	22620400	22620600	0.470000
chr9	103986837	103987037	0.375000	chr10	22623800	22624000	0.410000
chr6	158866992	158867192	0.330000	chr10	22624400	22624600	0.340000
chr15	46041945	46042145	0.445000	chr10	22625600	22625800	0.470000
chr11	104772667	104773067	0.365000	chr10	22629800	22630200	0.410000
chr12	88191161	88191361	0.320000	chr10	22630800	22631000	0.425000
chr7	24110957	24111157	0.335000	chr10	22631800	22632000	0.450000
chrX	88708882	88709082	0.335000	chr10	22634200	22634400	0.430000
chr14	18981910	18982110	0.455000	chr10	22635200	22635400	0.475000
chr8	16125051	16125251	0.410000	chr10	22635800	22636000	0.435000
chr1	39370999	39371199	0.520000	chr10	22643800	22644000	0.555000
chr11	30762708	30762908	0.410000	chr10	22644400	22644600	0.545000
chr18	18131497	18131697	0.385000	chr10	22646400	22646600	0.400000
chr14	54325567	54325967	0.427500	chr10	22649400	22649800	0.515000
chr18	53485735	53485935	0.255000	chr10	22651800	22652000	0.430000
chr4	37198162	37198562	0.417500	chr10	22653000	22653400	0.487500
chr3	9616759	9617559	0.417500	chr10	22655200	22656000	0.428750
chr13	26111988	26112388	0.440000	chr10	22657000	22657400	0.450000
chr3	68877485	68877685	0.460000	chr10	22662800	22663000	0.490000
chr6	52387767	52387967	0.445000	chr10	22666600	22666800	0.475000
chrY	44835079	44835279	0.000000	chr10	22667200	22667400	0.280000
chr8	23130361	23130561	0.430000	chr10	22669200	22669400	0.450000
chr3	96936610	96936810	0.420000	chr10	22672600	22672800	0.430000
chr1	208669887	208670287	0.392500	chr10	22674000	22674400	0.397500
chr20	43310739	43310939	0.455000	chr10	22676600	22676800	0.460000
chr9	87336740	87336940	0.260000	chr10	22679800	22680000	0.355000
chr4	71270478	71271478	0.393000	chr10	22681800	22682800	0.412000
chr1	37509088	37509688	0.436667	chr10	22683600	22684200	0.441667
chr2	57233308	57233508	0.470000	chr10	22684800	22685000	0.485000
chr5	130968712	130968912	0.515000	chr10	22685600	22685800	0.545000
chrX	138591842	138592042	0.355000	chr10	22690800	22691000	0.410000
chr5	31647890	31648090	0.430000	chr10	22693600	22693800	0.445000
chr2	210669647	210670047	0.367500	chr10	22695600	22696000	0.397500
chr9	88975432	88975632	0.360000	chr10	22698000	22698200	0.540000
chr8	8765590	8765790	0.430000	chr10	22699400	22699600	0.475000
chr2	151415699	151416299	0.398333	chr10	22700000	22700600	0.461667
chr18	17941823	17942023	0.400000	chr10	22701200	22701400	0.425000
chr13	16686661	16687061	0.387500	chr10	22702400	22702800	0.410000
chr16	15081288	15081488	0.400000	chr10	22704600	22704800	0.435000
chr9	61872627	61873227	0.436667	chr10	22705800	22706400	0.470000
chr12	27136048	27136248	0.390000	chr10	22710400	22710600	0.470000
chr8	89435975	89436175	0.335000	chr10	22712400	22712600	0.305000
chr22	45552880	45553080	0.635000	chr10	22713400	22713600	0.650000
chr2	176672460	176672660	0.465000	chr10	22714600	22714800	0.825000
chrX	105142338	105142538	0.495000	chr10	22718800	22719000	0.530000
chr4	39944078	39944278	0.420000	chr10	22723400	22723600	0.515000
chr4	79193174	79193374	0.400000	chr10	22727200	22727400	0.420000
chr12	129694192	129694392	0.470000	chr10	22728600	22728800	0.495000
chr7	17627871	17628071	0.400000	chr10	22736200	22736400	0.405000
chr9	33223731	33224131	0.390000	chr10	22737600	22738000	0.455000
chr13	16399790	16399990	0.405000	chr10	22742800	22743000	0.440000
chr19	48091809	48092409	0.456667	chr10	22754000	22754600	0.465000
chr7	18022080	18022280	0.400000	chr10	22766200	22766400	0.410000
chrX	79450398	79450798	0.375000	chr10	22805400	22805800	0.462500
chr17	77630896	77631096	0.460000	chr10	22816400	22816600	0.465000
chr7	148562982	148563782	0.437500	chr10	22817000	22817800	0.451250
chr17	13920920	13921120	0.420000	chr10	22855000	22855200	0.435000
chr4	99454802	99455002	0.515000	chr10	22894800	22895000	0.520000
chr1	104810598	104811198	0.345000	chr10	22912600	22913200	0.348333
chr15	25159604	25159804	0.385000	chr10	22913600	22913800	0.415000
chr1	7905372	7905972	0.476667	chr10	22927600	22928200	0.590000
chr2	238392980	238393180	0.370000	chr10	22966800	22967000	0.480000
chr20	6633739	6633939	0.295000	chr10	22984200	22984400	0.315000
chr12	131181556	131181756	0.290000	chr10	22987200	22987400	0.320000
chr7	125955524	125955724	0.360000	chr10	22989000	22989200	0.390000
chr21	28041044	28041244	0.405000	chr10	22992200	22992400	0.425000
chr12	123870059	123870259	0.440000	chr10	22997200	22997400	0.445000
chrX	56158309	56158509	0.400000	chr10	23015200	23015400	0.415000
chr1	107853134	107853334	0.405000	chr10	23016800	23017000	0.455000
chr3	114788552	114788952	0.387500	chr10	23047400	23047800	0.430000
chr2	168059580	168059980	0.417500	chr10	23051800	23052200	0.440000
chr4	18081949	18082949	0.385000	chr10	23055200	23056200	0.395000
chr1	4604610	4604810	0.435000	chr10	23063400	23063600	0.470000
chr12	21488343	21488543	0.430000	chr10	23068200	23068400	0.550000
chr20	3279867	3280067	0.450000	chr10	23082000	23082200	0.465000
chr4	103504324	103505724	0.475000	chr10	23095000	23096400	0.617857
chr5	153410833	153411233	0.395000	chr10	23097000	23097400	0.422500
chr6	19277952	19278352	0.467500	chr10	2315000	2315400	0.635000
chr15	72815284	72815484	0.405000	chr10	23158400	23158600	0.425000
chr20	17050212	17050412	0.455000	chr10	23192800	23193000	0.820000
chrY	20887138	20887338	0.395000	chr10	23293200	23293400	0.455000
chr13	87779081	87779481	0.317500	chr10	23314800	23315200	0.350000
chr4	62438038	62438238	0.425000	chr10	23325200	23325400	0.485000
chr8	16113287	16113487	0.310000	chr10	23332000	23332200	0.330000
chr8	78299079	78299279	0.395000	chr10	23341000	23341200	0.400000
chr9	22639391	22639591	0.355000	chr10	23352000	23352200	0.375000
chr17	47712645	47712845	0.490000	chr10	23359800	23360000	0.520000
chr12	77805403	77805603	0.375000	chr10	23363000	23363200	0.490000
chr2	16453149	16453349	0.350000	chr10	23363600	23363800	0.400000
chr14	45412730	45412930	0.385000	chr10	23369000	23369200	0.390000
chr15	45832754	45833354	0.358333	chr10	23376200	23376800	0.401667
chrX	32342649	32342849	0.310000	chr10	23379800	23380000	0.355000
chr14	31951264	31951464	0.480000	chr10	23406600	23406800	0.500000
chr6	9183007	9183407	0.367500	chr10	23412200	23412600	0.377500
chr5	43293663	43294463	0.423750	chr10	23413200	23414000	0.430000
chr13	38949514	38950314	0.383750	chr10	23432200	23433000	0.403750
chr14	71949609	71949809	0.330000	chr10	23433800	23434000	0.340000
chr5	147233231	147234031	0.398750	chr10	23438800	23439600	0.785000
chr5	168730489	168730689	0.270000	chr10	23442400	23442600	0.345000
chr2	13869958	13870358	0.352500	chr10	23448800	23449200	0.365000
chr10	130694555	130694755	0.400000	chr10	23474800	23475000	0.415000
chr6	73853498	73853698	0.390000	chr10	23512600	23512800	0.420000
chr9	125289717	125289917	0.375000	chr10	23516600	23516800	0.425000
chr15	45757179	45757379	0.465000	chr10	23534400	23534600	0.510000
chr10	40666992	40667192	0.380000	chr10	23540400	23540600	0.395000
chr18	22260629	22260829	0.345000	chr10	23557200	23557400	0.370000
chr17	51868776	51869576	0.352500	chr10	23643200	23644000	0.383750
chr7	85659053	85659253	0.270000	chr10	23656800	23657000	0.395000
chr16	5459442	5459642	0.470000	chr10	23703000	23703200	0.550000
chr3	76396805	76397005	0.370000	chr10	23785000	23785200	0.405000
chr21	23985752	23986152	0.400000	chr10	23871200	23871600	0.437500
chr20	40452302	40452502	0.390000	chr10	23892800	23893000	0.450000
chr19	56478486	56478686	0.455000	chr10	23928000	23928200	0.465000
chr10	1512575	1512775	0.470000	chr10	24168600	24168800	0.485000
chr5	31229165	31229365	0.435000	chr10	24193400	24193600	0.450000
chr19	7603293	7603493	0.490000	chr10	24196600	24196800	0.500000
chr2	113977720	113977920	0.475000	chr10	24319600	24319800	0.545000
chr15	79790092	79790292	0.405000	chr10	24344400	24344600	0.410000
chr12	130295066	130295266	0.435000	chr10	24360600	24360800	0.465000
chr12	3226290	3226490	0.465000	chr10	24383800	24384000	0.560000
chr5	107302028	107302228	0.430000	chr10	24457200	24457400	0.445000
chrX	62563246	62563446	0.370000	chr10	24458000	24458200	0.525000
chr19	42193563	42193963	0.375000	chr10	24483800	24484200	0.410000
chr5	131516369	131516569	0.430000	chr10	24493200	24493400	0.500000
chr2	200736193	200736393	0.405000	chr10	24503800	24504000	0.445000
chr8	25625506	25625706	0.535000	chr10	24519000	24519200	0.590000
chr2	186985005	186985205	0.485000	chr10	24520000	24520200	0.575000
chr1	246953978	246954178	0.430000	chr10	24552400	24552600	0.665000
chr1	58113331	58113531	0.470000	chr10	24556200	24556400	0.485000
chr7	20745012	20745212	0.390000	chr10	24557200	24557400	0.460000
chrX	10173008	10173208	0.540000	chr10	24568800	24569000	0.560000
chr4	9801182	9801382	0.515000	chr10	24569400	24569600	0.575000
chr8	132192377	132192577	0.490000	chr10	24574200	24574400	0.495000
chr8	101778858	101779258	0.342500	chr10	24574800	24575200	0.427500
chr18	32053603	32053803	0.470000	chr10	24617800	24618000	0.475000
chr14	103458443	103458643	0.385000	chr10	24618800	24619000	0.460000
chr2	112350343	112350543	0.410000	chr10	24622200	24622400	0.420000
chr7	30077362	30077762	0.367500	chr10	24623000	24623400	0.382500
chr2	140837045	140837245	0.325000	chr10	24643000	24643200	0.380000
chr10	1550205	1550405	0.435000	chr10	24645800	24646000	0.450000
chr14	102742563	102742763	0.515000	chr10	24656800	24657000	0.865000
chr15	58168733	58168933	0.455000	chr10	24657800	24658000	0.480000
chr1	42819824	42820224	0.390000	chr10	24669400	24669800	0.397500
chr22	28086768	28086968	0.355000	chr10	24675400	24675600	0.390000
chr3	7193310	7193510	0.390000	chr10	24680600	24680800	0.455000
chr4	43119554	43119754	0.440000	chr10	24681800	24682000	0.450000
chr15	24277600	24277800	0.345000	chr10	24693000	24693200	0.455000
chr1	97274676	97274876	0.425000	chr10	24701600	24701800	0.430000
chr6	19574317	19574517	0.360000	chr10	24706600	24706800	0.460000
chr9	106113269	106113469	0.395000	chr10	24707600	24707800	0.450000
chr21	13326311	13326511	0.465000	chr10	24716400	24716600	0.565000
chr22	28098105	28100505	0.457500	chr10	24721600	24724000	0.655833
chr1	151516729	151517129	0.532500	chr10	24724600	24725000	0.690000
chr15	54170446	54170646	0.285000	chr10	24745000	24745200	0.390000
chr1	89295927	89296127	0.445000	chr10	24791400	24791600	0.505000
chr6	128249050	128249250	0.330000	chr10	24825600	24825800	0.335000
chr5	90412207	90412407	0.375000	chr10	24826200	24826400	0.335000
chr2	214559785	214559985	0.435000	chr10	24851800	24852000	0.480000
chrX	129922194	129922394	0.400000	chr10	24867200	24867400	0.455000
chr6	166058135	166058535	0.425000	chr10	24873200	24873600	0.435000
chr1	241673901	241674101	0.385000	chr10	24878400	24878600	0.460000
chrY	25767295	25767495	0.455000	chr10	24882400	24882600	0.480000
chr1	116412830	116413230	0.462500	chr10	24887400	24887800	0.465000
chr2	22903918	22904518	0.420000	chr10	24894400	24895000	0.508333
chr5	117195952	117196152	0.395000	chr10	24897400	24897600	0.450000
chr3	11721876	11722076	0.350000	chr10	24901200	24901400	0.360000
chr3	73053343	73053943	0.426667	chr10	24902000	24902600	0.451667
chrX	3226578	3226978	0.412500	chr10	24909000	24909400	0.425000
chrY	16904407	16904607	0.365000	chr10	24911200	24911400	0.400000
chr10	67749450	67749850	0.370000	chr10	24912200	24912600	0.392500
chr3	47919950	47920150	0.405000	chr10	24916400	24916600	0.445000
chr14	89243988	89244588	0.398333	chr10	24921000	24921600	0.423333
chr18	6588869	6589069	0.455000	chr10	24929200	24929400	0.460000
chr18	54509367	54509567	0.435000	chr10	24944800	24945000	0.480000
chr21	34215988	34216188	0.485000	chr10	24951800	24952000	0.550000
chr14	83313536	83314136	0.421667	chr10	24952400	24953000	0.740000
chr9	27732150	27732350	0.490000	chr10	24958800	24959000	0.495000
chr10	130366375	130366575	0.435000	chr10	24988800	24989000	0.500000
chr9	61057645	61057845	0.340000	chr10	24992400	24992600	0.430000
chr5	14959341	14960741	0.528571	chr10	25016200	25017600	0.561429
chr13	108324103	108324303	0.295000	chr10	25036400	25036600	0.400000
chr5	38885245	38885445	0.445000	chr10	25048000	25048200	0.460000
chr1	43047377	43047777	0.447500	chr10	25060000	25060400	0.495000
chr15	39633252	39633452	0.420000	chr10	25061800	25062000	0.460000
chr4	116573190	116573390	0.465000	chr10	25062600	25062800	0.580000
chr6	125424906	125425106	0.395000	chr10	25076600	25076800	0.475000
chr19	34119256	34119456	0.430000	chr10	25081000	25081200	0.495000
chr1	153650436	153650636	0.480000	chr10	25113200	25113400	0.540000
chr1	46857518	46857918	0.490000	chr10	25174600	25175000	0.652500
chr7	80533904	80534104	0.325000	chr10	2533200	2533400	0.330000
chr6	22051788	22051988	0.440000	chr10	25466000	25466200	0.470000
chr5	56298661	56298861	0.450000	chr10	25493200	25493400	0.480000
chr13	26457898	26458098	0.490000	chr10	25695000	25695200	0.515000
chr9	71518504	71518704	0.425000	chr10	25726000	25726200	0.440000
chr5	13413643	13414043	0.387500	chr10	25753800	25754200	0.397500
chr18	73293736	73293936	0.395000	chr10	25755000	25755200	0.420000
chr1	238329248	238329648	0.382500	chr10	25758000	25758400	0.390000
chr9	99980614	99981014	0.395000	chr10	25766800	25767200	0.465000
chr1	153874612	153875412	0.475000	chr10	2578000	2578800	0.587500
chr4	10120891	10121091	0.430000	chr10	25821000	25821200	0.465000
chr9	115673916	115674116	0.360000	chr10	25875600	25875800	0.455000
chr12	69091887	69092087	0.435000	chr10	25935000	25935200	0.595000
chr14	36317372	36317572	0.325000	chr10	25960000	25960200	0.350000
chr7	105254923	105255723	0.391250	chr10	2619600	2620400	0.413750
chr11	88987615	88987815	0.605000	chr10	26216200	26216400	0.715000
chr4	130005923	130006323	0.350000	chr10	26222600	26223000	0.470000
chr5	117627561	117627761	0.385000	chr10	26269800	26270000	0.405000
chr10	37942756	37942956	0.465000	chr10	26335200	26335400	0.530000
chr2	149199135	149199535	0.380000	chr10	26337000	26337400	0.442500
chr11	91349398	91349598	0.390000	chr10	2633800	2634000	0.440000
chr9	69733148	69733348	0.395000	chr10	26349000	26349200	0.435000
chr13	49128996	49129196	0.350000	chr10	26362000	26362200	0.380000
chr4	56422329	56422529	0.350000	chr10	26367200	26367400	0.395000
chr5	81123512	81123912	0.422500	chr10	26374400	26374800	0.392500
chr4	181415846	181416046	0.425000	chr10	26376800	26377000	0.485000
chr13	98157501	98157901	0.410000	chr10	26377400	26377800	0.455000
chr3	175597265	175597865	0.350000	chr10	26378800	26379400	0.378333
chr5	91026982	91027382	0.442500	chr10	26380800	26381200	0.465000
chr6	98918544	98918944	0.232500	chr10	26386800	26387200	0.410000
chr7	39929066	39929266	0.475000	chr10	26392400	26392600	0.595000
chr10	61370910	61371110	0.355000	chr10	26407400	26407600	0.500000
chr18	43829180	43829380	0.395000	chr10	26423800	26424000	0.415000
chr5	91372980	91373180	0.370000	chr10	26431000	26431200	0.380000
chr7	22829303	22829703	0.422500	chr10	26433000	26433400	0.460000
chr3	53550689	53551889	0.439167	chr10	26437600	26438800	0.532500
chr16	64733793	64734393	0.368333	chr10	26439200	26439800	0.438333
chr1	96536427	96536627	0.290000	chr10	26441800	26442000	0.325000
chr13	91306294	91306494	0.370000	chr10	26446400	26446600	0.470000
chr11	19339332	19339532	0.380000	chr10	26447400	26447600	0.395000
chr1	38099320	38099520	0.445000	chr10	26448800	26449000	0.465000
chr2	179115561	179115761	0.420000	chr10	26457200	26457400	0.450000
chr15	54921958	54922158	0.350000	chr10	26467800	26468000	0.370000
chr7	64771908	64772308	0.430000	chr10	26468800	26469200	0.437500
chr6	77481148	77481348	0.280000	chr10	26472400	26472600	0.400000
chr3	52989430	52989630	0.410000	chr10	26475000	26475200	0.430000
chr19	46656717	46656917	0.400000	chr10	26475600	26475800	0.415000
chr2	64076095	64076495	0.415000	chr10	26478600	26479000	0.422500
chr18	58905633	58905833	0.400000	chr10	26479800	26480000	0.465000
chr8	38000785	38000985	0.415000	chr10	26481000	26481200	0.440000
chr13	34151741	34151941	0.360000	chr10	26482200	26482400	0.420000
chr10	104011448	104011648	0.405000	chr10	26487000	26487200	0.430000
chr2	59705087	59705287	0.410000	chr10	26487600	26487800	0.450000
chr9	37860944	37861144	0.405000	chr10	26488400	26488600	0.440000
chr1	116887906	116888106	0.530000	chr10	26490400	26490600	0.535000
chr2	107522456	107522656	0.300000	chr10	26503000	26503200	0.325000
chr4	8902056	8902256	0.405000	chr10	26504000	26504200	0.535000
chr2	150217267	150217667	0.357500	chr10	26524600	26525000	0.362500
chr3	159760013	159760213	0.370000	chr10	26529000	26529200	0.375000
chr13	105847896	105848096	0.415000	chr10	26540600	26540800	0.340000
chr6	69428635	69428835	0.405000	chr10	26556200	26556400	0.450000
chr20	8068572	8068772	0.410000	chr10	26557200	26557400	0.460000
chr9	71853566	71853766	0.075000	chr10	26575000	26575200	0.350000
chr22	8776158	8776358	0.000000	chr10	26604400	26604600	0.375000
chr2	144566534	144567134	0.326667	chr10	26606000	26606600	0.335000
chr12	109274031	109275031	0.525000	chr10	26622200	26623200	0.538000
chr5	16077059	16077259	0.315000	chr10	26624000	26624200	0.315000
chr8	108285943	108286343	0.412500	chr10	26628400	26628800	0.345000
chr3	76448654	76448854	0.345000	chr10	26630800	26631000	0.360000
chr15	91226082	91226282	0.435000	chr10	26643000	26643200	0.590000
chr7	159264578	159264978	0.372500	chr10	26665400	26665800	0.425000
chr10	46566298	46566498	0.455000	chr10	26675600	26675800	0.480000
chr15	46193405	46193805	0.435000	chr10	26682000	26682400	0.390000
chr10	22300156	22300356	0.205000	chr10	26683000	26683200	0.385000
chr6	116921503	116921703	0.390000	chr10	26684800	26685000	0.440000
chr16	39054765	39054965	0.000000	chr10	26690800	26691000	0.370000
chr7	90421789	90422389	0.466667	chr10	26697200	26697800	0.686667
chr2	141133691	141133891	0.360000	chr10	26699000	26699200	0.470000
chr5	56891732	56891932	0.400000	chr10	26706400	26706600	0.550000
chr18	25384836	25385036	0.460000	chr10	26721600	26721800	0.510000
chr2	123813499	123813699	0.390000	chr10	26726200	26726400	0.410000
chr8	121841149	121841349	0.430000	chr10	26737800	26738000	0.480000
chr4	85850404	85850604	0.370000	chr10	26739400	26739600	0.375000
chr7	58018012	58018412	0.365000	chr10	26755600	26756000	0.390000
chr2	68164742	68164942	0.360000	chr10	26779200	26779400	0.425000
chr7	16871710	16871910	0.490000	chr10	26781400	26781600	0.495000
chr4	122902156	122902356	0.340000	chr10	26797400	26797600	0.380000
chr12	40357086	40357286	0.395000	chr10	26799400	26799600	0.420000
chr8	134872345	134873145	0.400000	chr10	26810000	26810800	0.415000
chr16	43200839	43201239	0.000000	chr10	26830000	26830400	0.387500
chr10	26527387	26527587	0.450000	chr10	26837200	26837400	0.480000
chrX	33830328	33830528	0.365000	chr10	26842000	26842200	0.470000
chr3	170330930	170331330	0.415000	chr10	26844600	26845000	0.422500
chrX	116405755	116405955	0.380000	chr10	26855400	26855600	0.390000
chrX	12975824	12976024	0.435000	chr10	26858200	26858400	0.460000
chr12	85583150	85583350	0.355000	chr10	26858800	26859000	0.365000
chr17	28512199	28513799	0.510000	chr10	26859600	26861200	0.559375
chr2	136014828	136015028	0.465000	chr10	26863400	26863600	0.505000
chr14	64372721	64372921	0.475000	chr10	26879800	26880000	0.505000
chrY	3741593	3741993	0.302500	chr10	26882000	26882400	0.337500
chr20	25180025	25180225	0.440000	chr10	26891000	26891200	0.485000
chr8	68499762	68499962	0.435000	chr10	26952000	26952200	0.440000
chrX	131450899	131451099	0.395000	chr10	26981400	26981600	0.435000
chr14	19056763	19056963	0.280000	chr10	27023400	27023600	0.320000
chr3	134911133	134911533	0.557500	chr10	27100200	27100600	0.640000
chr14	35745736	35746336	0.426667	chr10	27101200	27101800	0.506667
chr22	39111178	39111378	0.475000	chr10	27105000	27105200	0.540000
chr10	80585261	80587061	0.569444	chr10	27154400	27156200	0.570556
chr2	235069180	235069380	0.430000	chr10	27189000	27189200	0.470000
chr6	47801189	47801589	0.370000	chr10	27198000	27198400	0.380000
chrX	150378794	150378994	0.420000	chr10	27224000	27224200	0.440000
chr13	41491805	41492205	0.412500	chr10	27225000	27225400	0.460000
chr22	26454506	26454706	0.370000	chr10	27225800	27226000	0.390000
chr10	1528909	1529509	0.541667	chr10	27240400	27241000	0.688333
chr6	159204377	159204777	0.512500	chr10	27242000	27242400	0.615000
chr16	71260170	71260570	0.422500	chr10	27242800	27243200	0.445000
chr18	79791018	79791218	0.505000	chr10	27252400	27252600	0.660000
chr8	70588239	70588439	0.430000	chr10	27253800	27254000	0.515000
chr7	92536049	92536249	0.475000	chr10	27257400	27257600	0.490000
chr13	24679814	24680014	0.540000	chr10	27258800	27259000	0.735000
chr17	65417473	65417673	0.435000	chr10	27285200	27285400	0.445000
chr5	120521985	120522185	0.370000	chr10	27291600	27291800	0.385000
chr19	56569210	56569410	0.420000	chr10	27295800	27296000	0.455000
chr5	171925624	171925824	0.360000	chr10	27298200	27298400	0.365000
chrX	61572891	61573091	0.425000	chr10	27320000	27320200	0.525000
chr5	32276335	32276535	0.400000	chr10	27345600	27345800	0.460000
chr11	97136348	97136548	0.485000	chr10	27354800	27355000	0.520000
chr2	6279996	6280396	0.322500	chr10	27360600	27361000	0.362500
chr13	105848417	105848617	0.360000	chr10	27400000	27400200	0.405000
chr2	204685796	204685996	0.320000	chr10	27446200	27446400	0.350000
chr1	39502170	39502370	0.395000	chr10	27449000	27449200	0.440000
chr7	61705794	61705994	0.370000	chr10	27453000	27453200	0.375000
chr6	153892517	153892917	0.322500	chr10	27458000	27458400	0.370000
chr12	485337	485737	0.405000	chr10	27465000	27465400	0.442500
chr8	137401829	137402029	0.375000	chr10	27500200	27500400	0.485000
chr2	68781305	68781705	0.450000	chr10	27504000	27504400	0.620000
chr14	19665165	19665365	0.375000	chr10	27505200	27505400	0.425000
chr6	48462418	48462618	0.365000	chr10	27506400	27506600	0.485000
chr4	23901907	23902507	0.335000	chr10	27526000	27526600	0.370000
chr1	35812036	35812236	0.325000	chr10	27527400	27527600	0.365000
chr5	111912622	111913422	0.326250	chr10	27528000	27528800	0.358750
chrX	132511319	132511519	0.360000	chr10	27529400	27529600	0.380000
chr19	26720109	26720309	0.395000	chr10	27536600	27536800	0.420000
chr12	108481777	108481977	0.450000	chr10	27542000	27542200	0.455000
chrY	20457795	20457995	0.425000	chr10	27558600	27558800	0.445000
chr8	45546773	45546973	0.395000	chr10	27568600	27568800	0.400000
chr4	119646557	119646757	0.475000	chr10	27570800	27571000	0.520000
chr15	100952206	100952606	0.352500	chr10	27622600	27623000	0.390000
chr8	71148291	71148491	0.395000	chr10	27655000	27655200	0.530000
chr8	108409498	108409698	0.425000	chr10	27656800	27657000	0.440000
chr17	25733128	25733728	0.405000	chr10	27660400	27661000	0.441667
chr5	178970054	178970254	0.465000	chr10	27664600	27664800	0.480000
chr22	19185621	19185821	0.600000	chr10	27742200	27742400	0.670000
chr8	129904577	129904777	0.420000	chr10	27743400	27743600	0.680000
chr12	30116034	30116234	0.430000	chr10	27744400	27744600	0.745000
chr1	175127859	175128459	0.513333	chr10	27745800	27746400	0.660000
chr13	80875630	80875830	0.350000	chr10	27771400	27771600	0.490000
chr3	161631850	161632250	0.357500	chr10	2778000	2778400	0.387500
chrX	60327903	60328103	0.410000	chr10	27783800	27784000	0.495000
chrX	104324678	104324878	0.485000	chr10	2782400	2782600	0.510000
chr13	81752068	81752268	0.385000	chr10	27844400	27844600	0.450000
chr7	23995403	23995603	0.405000	chr10	27884600	27884800	0.465000
chr12	108063700	108063900	0.425000	chr10	2792200	2792400	0.435000
chr19	34526923	34527123	0.405000	chr10	27998200	27998400	0.485000
chr11	11834398	11834598	0.520000	chr10	27998800	27999000	0.780000
chr15	71262102	71262502	0.430000	chr10	2806000	2806400	0.475000
chr4	174946013	174946213	0.345000	chr10	28088000	28088200	0.365000
chr10	96584375	96584775	0.420000	chr10	28178200	28178600	0.425000
chr8	143752473	143752673	0.310000	chr10	28179600	28179800	0.365000
chr5	122858265	122858465	0.355000	chr10	28241800	28242000	0.410000
chr4	27265685	27265885	0.290000	chr10	28243000	28243200	0.325000
chr3	69678822	69679022	0.455000	chr10	28248200	28248400	0.465000
chrX	94501192	94501392	0.330000	chr10	28253400	28253600	0.390000
chr10	102945256	102945456	0.375000	chr10	28266600	28266800	0.395000
chr5	123711779	123711979	0.430000	chr10	28284200	28284400	0.440000
chr5	64749749	64749949	0.385000	chr10	28294200	28294400	0.520000
chr16	2533494	2534094	0.513333	chr10	28302800	28303400	0.698333
chr10	42883002	42883202	0.440000	chr10	28305600	28305800	0.475000
chr18	71455918	71456118	0.315000	chr10	28326400	28326600	0.400000
chr11	16713861	16714061	0.360000	chr10	28331200	28331400	0.405000
chr11	79754485	79754685	0.365000	chr10	28332000	28332200	0.375000
chr9	74748548	74748748	0.235000	chr10	28333400	28333600	0.410000
chrX	88639232	88639432	0.315000	chr10	28334400	28334600	0.385000
chr18	20311118	20311518	0.407500	chr10	28335000	28335400	0.545000
chr6	103343344	103343544	0.320000	chr10	28336800	28337000	0.385000
chr1	97396909	97397109	0.375000	chr10	28344400	28344600	0.355000
chr7	29962998	29963198	0.385000	chr10	28345000	28345200	0.405000
chr5	34139250	34139450	0.240000	chr10	2836000	2836200	0.475000
chr11	49640530	49640730	0.415000	chr10	28363400	28363600	0.330000
chr1	6404583	6404783	0.460000	chr10	28367000	28367200	0.535000
chr2	702755	702955	0.390000	chr10	28368200	28368400	0.400000
chr4	2316783	2316983	0.490000	chr10	28371200	28371400	0.525000
chr1	180640701	180640901	0.385000	chr10	28380400	28380600	0.420000
chr9	37389460	37389660	0.435000	chr10	28382000	28382200	0.460000
chr7	72936487	72936687	0.535000	chr10	2839200	2839400	0.545000
chr8	81607514	81607714	0.475000	chr10	28394000	28394200	0.515000
chr20	50758083	50758283	0.450000	chr10	28399200	28399400	0.480000
chr16	82670793	82670993	0.370000	chr10	28400800	28401000	0.410000
chr15	18719552	18719952	0.377500	chr10	28402600	28403000	0.440000
chr8	80610616	80611016	0.447500	chr10	28411800	28412200	0.460000
chr8	74054515	74054915	0.427500	chr10	28429800	28430200	0.435000
chr9	17995683	17996083	0.365000	chr10	28432200	28432600	0.435000
chr6	29441110	29441310	0.370000	chr10	28433000	28433200	0.375000
chr8	25075025	25075425	0.440000	chr10	28457800	28458200	0.465000
chr22	38934799	38935399	0.468333	chr10	28459600	28460200	0.485000
chr5	153693691	153693891	0.370000	chr10	28478800	28479000	0.420000
chr10	47358933	47359333	0.510000	chr10	28479400	28479800	0.530000
chr11	76822418	76822618	0.315000	chr10	28480400	28480600	0.340000
chrX	46193690	46193890	0.350000	chr10	28481400	28481600	0.440000
chr18	51988044	51988244	0.280000	chr10	28487200	28487400	0.440000
chr6	17176532	17176732	0.480000	chr10	28489400	28489600	0.530000
chr10	42041176	42041376	0.000000	chr10	28492200	28492400	0.330000
chr3	91502132	91502332	0.490000	chr10	28494600	28494800	0.500000
chr13	112558301	112558501	0.445000	chr10	28502200	28502400	0.460000
chr19	42299292	42300292	0.546000	chr10	28532200	28533200	0.702000
chr7	70576819	70577419	0.415000	chr10	28533600	28534200	0.675000
chr9	108270553	108270753	0.375000	chr10	28535600	28535800	0.420000
chr2	22897662	22897862	0.365000	chr10	28559200	28559400	0.410000
chr6	101968560	101968760	0.340000	chr10	28570000	28570200	0.360000
chr18	32988910	32989310	0.270000	chr10	28587200	28587600	0.337500
chr1	158580311	158580511	0.310000	chr10	28593000	28593200	0.340000
chr15	21658182	21658382	0.355000	chr10	28594600	28594800	0.375000
chr6	114687236	114687436	0.335000	chr10	28619600	28619800	0.400000
chr7	136153336	136153536	0.365000	chr10	28620400	28620600	0.380000
chr5	2465795	2465995	0.425000	chr10	28628200	28628400	0.545000
chr3	6921037	6921237	0.480000	chr10	28655400	28655600	0.515000
chr3	17846298	17846498	0.470000	chr10	28661200	28661400	0.475000
chr3	149008155	149008355	0.440000	chr10	28664000	28664200	0.515000
chr7	22822680	22822880	0.590000	chr10	28668800	28669000	0.695000
chr12	48836824	48837224	0.510000	chr10	28677200	28677600	0.782500
chr15	86624622	86625222	0.545000	chr10	28678000	28678600	0.588333
chr15	95657791	95657991	0.410000	chr10	28679200	28679400	0.415000
chr2	98685618	98686618	0.409000	chr10	28679800	28680800	0.421000
chr16	48692626	48692826	0.410000	chr10	28682400	28682600	0.360000
chr8	120018537	120018737	0.430000	chr10	28735200	28735400	0.465000
chr7	64830735	64830935	0.370000	chr10	28797200	28797400	0.475000
chr10	96930115	96930315	0.410000	chr10	28807000	28807200	0.440000
chr2	106043908	106044508	0.425000	chr10	28807800	28808400	0.455000
chr9	8340396	8340596	0.395000	chr10	28810600	28810800	0.475000
chr16	79144892	79145492	0.365000	chr10	28812000	28812600	0.428333
chr9	128369958	128370158	0.535000	chr10	28822800	28823000	0.545000
chrX	16403046	16403246	0.465000	chr10	28826400	28826600	0.575000
chr13	112251692	112251892	0.470000	chr10	28839000	28839200	0.480000
chr11	97616663	97616863	0.415000	chr10	28839800	28840000	0.435000
chr16	39158160	39158360	0.000000	chr10	28850000	28850200	0.375000
chr5	98476889	98477089	0.330000	chr10	2893200	2893400	0.335000
chr5	97267210	97268010	0.361250	chr10	28939400	28940200	0.518750
chr2	37778624	37778824	0.435000	chr10	28973600	28973800	0.475000
chr7	147388747	147388947	0.415000	chr10	2897800	2898000	0.395000
chr2	111750655	111751055	0.417500	chr10	28984400	28984800	0.540000
chr5	20144882	20145082	0.450000	chr10	28991800	28992000	0.460000
chr1	183011669	183011869	0.465000	chr10	29009600	29009800	0.520000
chr1	107911795	107911995	0.390000	chr10	29102400	29102600	0.500000
chr6	26247611	26247811	0.375000	chr10	29106400	29106600	0.475000
chrX	107810066	107810266	0.465000	chr10	29132000	29132200	0.560000
chr9	61874587	61874787	0.465000	chr10	29143000	29143200	0.505000
chrX	15822473	15822673	0.350000	chr10	2923200	2923400	0.525000
chr2	42538523	42538723	0.465000	chr10	29240000	29240200	0.510000
chr3	193159051	193159651	0.448333	chr10	2925400	2926000	0.500000
chr13	47288192	47288392	0.440000	chr10	29254600	29254800	0.545000
chr12	115295815	115296015	0.435000	chr10	2928400	2928600	0.500000
chr10	106258696	106258896	0.370000	chr10	29304600	29304800	0.435000
chr5	153886243	153886843	0.431667	chr10	29318200	29318800	0.518333
chr11	94836167	94836367	0.445000	chr10	29355600	29355800	0.465000
chr4	177537361	177538561	0.464167	chr10	29408800	29410000	0.555000
chr10	49729211	49729411	0.370000	chr10	29412600	29412800	0.405000
chr10	81418767	81418967	0.295000	chr10	29423200	29423400	0.310000
chr6	26328653	26328853	0.480000	chr10	29444200	29444400	0.545000
chr9	43821774	43821974	0.370000	chr10	29445600	29445800	0.495000
chr17	34445731	34446131	0.482500	chr10	29449000	29449400	0.555000
chrX	149374386	149374586	0.480000	chr10	29464600	29464800	0.550000
chr22	44965432	44965632	0.615000	chr10	29470400	29470600	0.660000
chr4	39921263	39921863	0.401667	chr10	29479200	29479800	0.545000
chr6	82628958	82629158	0.465000	chr10	29482800	29483000	0.555000
chr2	44690379	44690579	0.465000	chr10	29488600	29488800	0.505000
chr2	26406274	26406474	0.475000	chr10	29496400	29496600	0.560000
chrX	12820339	12820539	0.440000	chr10	29517400	29517600	0.465000
chr3	148780663	148780863	0.465000	chr10	29553800	29554000	0.490000
chr2	102120816	102121016	0.435000	chr10	29555200	29555400	0.450000
chr8	30613063	30613463	0.367500	chr10	29563600	29564000	0.397500
chr6	143732163	143732763	0.348333	chr10	29590400	29591000	0.360000
chr4	81401689	81401889	0.375000	chr10	29630600	29630800	0.425000
chr10	79473507	79473707	0.370000	chr10	29633400	29633600	0.450000
chr6	137846576	137846776	0.485000	chr10	29634800	29635000	0.490000
chr2	182881611	182882411	0.368750	chr10	29635800	29636600	0.397500
chr1	147874942	147875142	0.440000	chr10	29646600	29646800	0.450000
chr12	99204949	99205149	0.385000	chr10	29657800	29658000	0.390000
chr7	112352316	112352516	0.400000	chr10	29659000	29659200	0.425000
chr2	70923616	70923816	0.515000	chr10	29681800	29682000	0.520000
chr3	33933291	33933491	0.425000	chr10	29687800	29688000	0.440000
chr1	112199565	112199965	0.400000	chr10	29689000	29689400	0.420000
chr15	32207859	32208059	0.450000	chr10	29697600	29697800	0.470000
chr2	155660402	155660602	0.400000	chr10	29702400	29702600	0.470000
chr1	48133342	48133542	0.390000	chr10	29725400	29725600	0.500000
chr7	44600639	44601239	0.448333	chr10	29735400	29736000	0.775000
chr1	74732419	74733219	0.577500	chr10	29736400	29737200	0.736250
chr10	17290318	17290518	0.450000	chr10	29751800	29752000	0.475000
chr13	106846820	106847020	0.435000	chr10	29768000	29768200	0.455000
chr1	67066748	67066948	0.445000	chr10	29784400	29784600	0.500000
chrY	18682765	18682965	0.395000	chr10	29791800	29792000	0.430000
chr7	92299794	92299994	0.475000	chr10	2979400	2979600	0.485000
chr2	120456523	120456723	0.420000	chr10	29802200	29802400	0.425000
chr1	58679572	58680372	0.433750	chr10	29803600	29804400	0.437500
chr1	123521276	123521876	0.381667	chr10	29811800	29812400	0.443333
chr6	92116287	92116487	0.370000	chr10	29827200	29827400	0.485000
chr4	93533710	93533910	0.400000	chr10	29828600	29828800	0.445000
chr6	157222859	157223059	0.575000	chr10	29842200	29842400	0.595000
chr7	153873702	153873902	0.455000	chr10	29849600	29849800	0.485000
chr11	118789969	118790169	0.460000	chr10	29858600	29858800	0.535000
chr2	154723216	154723416	0.405000	chr10	29878600	29878800	0.485000
chr7	48531123	48531323	0.375000	chr10	29917400	29917600	0.405000
chr10	83804579	83805179	0.351667	chr10	29949400	29950000	0.355000
chr20	59116372	59116572	0.420000	chr10	29957400	29957600	0.525000
chrX	102832117	102832317	0.480000	chr10	29980200	29980400	0.505000
chr15	83103642	83103842	0.500000	chr10	29996600	29996800	0.540000
chr3	26106758	26106958	0.410000	chr10	29998400	29998600	0.490000
chr4	182858218	182858618	0.450000	chr10	30002400	30002800	0.540000
chr10	112718120	112718520	0.367500	chr10	30017600	30018000	0.405000
chr22	48604056	48604256	0.560000	chr10	30027400	30027600	0.615000
chr13	45298982	45299182	0.515000	chr10	30028000	30028200	0.530000
chr18	20607347	20607747	0.382500	chr10	30041800	30042200	0.410000
chr10	83032832	83033032	0.260000	chr10	30048200	30048400	0.430000
chr2	221466164	221466364	0.375000	chr10	30049400	30049600	0.430000
chr14	76948525	76948725	0.570000	chr10	30059600	30059800	0.675000
chr2	177353610	177353810	0.425000	chr10	30070200	30070400	0.455000
chr7	26449141	26449341	0.480000	chr10	30152200	30152400	0.580000
chr14	64806799	64806999	0.370000	chr10	30158600	30158800	0.390000
chr5	95675510	95675910	0.395000	chr10	30160600	30161000	0.510000
chr5	99473497	99473697	0.350000	chr10	30171000	30171200	0.330000
chrX	105409847	105410047	0.400000	chr10	30191000	30191200	0.525000
chr20	53571454	53571654	0.535000	chr10	30220000	30220200	0.545000
chr17	16412663	16412863	0.500000	chr10	30231200	30231400	0.505000
chr2	58633110	58633310	0.320000	chr10	30241200	30241400	0.420000
chr5	129553731	129553931	0.375000	chr10	30247800	30248000	0.515000
chr22	47727688	47727888	0.395000	chr10	30285000	30285200	0.415000
chr1	99899884	99900684	0.405000	chr10	30346200	30347000	0.410000
chrX	121541679	121542079	0.357500	chr10	30347800	30348200	0.395000
chr22	21111551	21112151	0.418333	chr10	30348800	30349400	0.551667
chrX	101309066	101309266	0.390000	chr10	30359800	30360000	0.610000
chr14	76708268	76708468	0.445000	chr10	3036200	3036400	0.455000
chr1	230763647	230763847	0.460000	chr10	30373600	30373800	0.470000
chr2	104726076	104726276	0.460000	chr10	30374400	30374600	0.530000
chr4	63110702	63110902	0.475000	chr10	30384800	30385000	0.580000
chr3	197712913	197713113	0.540000	chr10	30387200	30387400	0.590000
chr15	44790197	44790597	0.457500	chr10	30392600	30393000	0.572500
chr5	87316699	87316899	0.370000	chr10	30396400	30396600	0.420000
chr16	86155646	86155846	0.375000	chr10	30398200	30398400	0.495000
chrX	84178554	84178754	0.325000	chr10	30413000	30413200	0.390000
chr19	33570701	33571101	0.317500	chr10	30414000	30414400	0.382500
chr6	72836825	72837025	0.350000	chr10	30415800	30416000	0.375000
chr9	74749413	74749613	0.375000	chr10	30418800	30419000	0.420000
chr10	111574161	111574361	0.470000	chr10	30420400	30420600	0.490000
chr9	68249172	68249372	0.375000	chr10	30422400	30422600	0.430000
chr6	132849014	132849414	0.480000	chr10	30423400	30423800	0.490000
chr8	144000174	144000774	0.428333	chr10	30427200	30427800	0.460000
chr11	70940868	70941068	0.495000	chr10	3042800	3043000	0.510000
chr13	100371996	100372196	0.450000	chr10	30431600	30431800	0.520000
chr12	48675833	48677833	0.405500	chr10	30433400	30435400	0.628000
chr6	119166383	119166583	0.460000	chr10	3043600	3043800	0.510000
chr20	9925389	9926789	0.403571	chr10	30436400	30437800	0.424286
chr17	14606435	14606635	0.435000	chr10	30438600	30438800	0.440000
chrX	108559275	108559475	0.360000	chr10	30447200	30447400	0.365000
chr8	126868731	126869531	0.445000	chr10	30455800	30456600	0.478750
chr19	9996767	9997167	0.470000	chr10	3045800	3046200	0.635000
chr12	24438504	24438904	0.375000	chr10	30459400	30459800	0.425000
chr7	20635601	20635801	0.265000	chr10	30468000	30468200	0.420000
chr4	186752619	186752819	0.360000	chr10	30481400	30481600	0.390000
chr9	61864080	61864280	0.505000	chr10	3048800	3049000	0.560000
chr13	49790045	49790245	0.425000	chr10	30488400	30488600	0.455000
chr17	23192986	23193186	0.415000	chr10	30489400	30489600	0.455000
chr20	26884051	26884451	0.390000	chr10	30491200	30491600	0.455000
chr2	143059354	143059554	0.365000	chr10	30493600	30493800	0.445000
chr8	25491756	25492156	0.512500	chr10	30494200	30494600	0.520000
chr11	123888540	123888740	0.510000	chr10	30497800	30498000	0.520000
chr8	20477124	20477724	0.435000	chr10	30500600	30501200	0.445000
chr12	16588347	16588947	0.328333	chr10	30502400	30503000	0.448333
chr2	49717486	49718086	0.326667	chr10	30504000	30504600	0.411667
chr3	65614643	65614843	0.365000	chr10	30505600	30505800	0.390000
chr6	24046720	24047120	0.397500	chr10	30510600	30511000	0.432500
chr8	37077069	37077269	0.440000	chr10	30522800	30523000	0.455000
chr7	82290389	82290589	0.270000	chr10	30525800	30526000	0.370000
chrY	15742544	15742744	0.395000	chr10	30529600	30529800	0.595000
chr19	6941819	6942219	0.412500	chr10	30532400	30532800	0.495000
chr2	157857591	157857791	0.370000	chr10	30534600	30534800	0.420000
chr6	8464789	8465189	0.317500	chr10	30540400	30540800	0.405000
chr4	59642356	59642756	0.427500	chr10	30542400	30542800	0.435000
chr17	64392370	64392570	0.480000	chr10	30543800	30544000	0.550000
chr8	137084872	137085072	0.270000	chr10	30549200	30549400	0.365000
chr11	83453614	83453814	0.450000	chr10	30551000	30551200	0.505000
chrX	12269037	12269637	0.378333	chr10	30552200	30552800	0.451667
chr9	84971369	84971569	0.495000	chr10	30553200	30553400	0.505000
chr19	40861488	40861888	0.490000	chr10	30554000	30554400	0.505000
chr19	53697280	53697680	0.422500	chr10	30556200	30556600	0.445000
chr18	76867980	76868380	0.425000	chr10	30557800	30558200	0.462500
chr3	130208701	130208901	0.430000	chr10	30574200	30574400	0.450000
chr4	144540995	144541195	0.390000	chr10	30580800	30581000	0.425000
chr10	10305655	10305855	0.410000	chr10	30583800	30584000	0.480000
chr16	73521129	73521329	0.405000	chr10	30587600	30587800	0.585000
chr2	62213329	62213729	0.507500	chr10	30589400	30589800	0.557500
chr6	73707334	73707734	0.417500	chr10	30591200	30591600	0.437500
chr3	21692157	21692357	0.415000	chr10	30600000	30600200	0.420000
chrX	71627607	71627807	0.435000	chr10	30605800	30606000	0.500000
chr19	20263796	20263996	0.405000	chr10	3061600	3061800	0.490000
chr20	21345492	21345892	0.330000	chr10	30630600	30631000	0.350000
chr21	22586397	22586597	0.380000	chr10	30640000	30640200	0.395000
chr14	94103380	94103780	0.527500	chr10	3064400	3064800	0.557500
chrY	24163170	24163370	0.375000	chr10	30660400	30660600	0.545000
chr18	56453582	56453782	0.380000	chr10	30663000	30663200	0.405000
chr9	111947590	111947790	0.490000	chr10	3066800	3067000	0.755000
chr9	62946179	62946379	0.340000	chr10	30671000	30671200	0.350000
chr1	78851392	78851592	0.460000	chr10	3067400	3067600	0.810000
chr16	4167318	4167918	0.483333	chr10	30677200	30677800	0.646667
chr1	38467781	38467981	0.335000	chr10	30682600	30682800	0.380000
chr15	25568069	25568269	0.590000	chr10	3068400	3068600	0.680000
chr4	110292417	110292617	0.530000	chr10	30687800	30688000	0.540000
chr10	43689965	43690165	0.515000	chr10	3069000	3069200	0.825000
chr2	193569395	193569795	0.387500	chr10	30695800	30696200	0.485000
chr10	25119661	25119861	0.290000	chr10	30696600	30696800	0.465000
chr8	30725235	30725435	0.470000	chr10	307000	307200	0.550000
chr18	38981440	38982040	0.376667	chr10	30701400	30702000	0.466667
chr19	11259419	11260019	0.476667	chr10	30705000	30705600	0.485000
chr2	67322454	67322654	0.435000	chr10	3071600	3071800	0.465000
chrY	8784795	8785195	0.442500	chr10	30727000	30727400	0.512500
chr3	110760635	110761035	0.302500	chr10	30736800	30737200	0.472500
chr15	101473502	101473702	0.455000	chr10	3074400	3074600	0.590000
chr10	122137461	122137661	0.450000	chr10	30751000	30751200	0.490000
chr2	61731915	61732115	0.535000	chr10	30752000	30752200	0.560000
chr22	32543583	32543983	0.525000	chr10	30752600	30753000	0.547500
chr1	45422037	45422237	0.390000	chr10	30764000	30764200	0.485000
chr4	143689709	143689909	0.395000	chr10	30782800	30783000	0.470000
chr7	74195078	74195278	0.525000	chr10	30784000	30784200	0.560000
chr19	5039774	5040174	0.675000	chr10	30785000	30785400	0.685000
chrX	45450329	45450529	0.380000	chr10	30792200	30792400	0.415000
chr12	12766526	12766726	0.485000	chr10	30818000	30818200	0.570000
chr8	106285453	106285653	0.440000	chr10	30821400	30821600	0.495000
chr12	92102816	92103216	0.455000	chr10	30828800	30829200	0.512500
chr8	130609480	130609680	0.380000	chr10	30853200	30853400	0.390000
chr17	44246017	44246217	0.375000	chr10	30857800	30858000	0.430000
chr18	6068526	6068726	0.500000	chr10	3085800	3086000	0.585000
chr12	74699324	74699524	0.320000	chr10	30897200	30897400	0.395000
chr8	83670424	83670624	0.255000	chr10	30915200	30915400	0.315000
chr11	24183034	24183234	0.375000	chr10	3093400	3093600	0.535000
chr5	30191138	30191338	0.290000	chr10	30936800	30937000	0.345000
chr8	19982323	19982723	0.385000	chr10	3094600	3095000	0.430000
chr8	131237837	131238837	0.419000	chr10	3095400	3096400	0.435000
chr20	6881048	6881448	0.402500	chr10	30981000	30981400	0.457500
chr3	159838230	159838430	0.310000	chr10	30986200	30986400	0.390000
chr5	29868269	29868469	0.390000	chr10	3099400	3099600	0.405000
chr6	117741180	117741380	0.325000	chr10	30995400	30995600	0.330000
chr13	59366936	59367136	0.270000	chr10	30998600	30998800	0.285000
chr12	41529930	41530130	0.395000	chr10	30999400	30999600	0.495000
chr1	238987714	238987914	0.410000	chr10	31000400	31000600	0.415000
chr21	24216009	24216209	0.265000	chr10	31001000	31001200	0.425000
chr21	6648379	6648779	0.345000	chr10	31004800	31005200	0.365000
chr20	30552460	30552660	0.385000	chr10	31014600	31014800	0.410000
chr11	123540575	123540775	0.260000	chr10	31021000	31021200	0.375000
chr13	28770368	28770568	0.345000	chr10	31022000	31022200	0.410000
chr10	102801618	102802618	0.505000	chr10	31031600	31032600	0.683000
chr16	17821179	17821379	0.365000	chr10	31083800	31084000	0.530000
chr2	999725	999925	0.315000	chr10	31087000	31087200	0.345000
chr15	35227095	35227295	0.425000	chr10	31091000	31091200	0.440000
chr14	69659601	69660001	0.510000	chr10	31133800	31134200	0.672500
chr9	104506678	104506878	0.380000	chr10	31137200	31137400	0.395000
chr1	37573958	37574158	0.500000	chr10	3120200	3120400	0.550000
chr10	61254385	61254585	0.330000	chr10	31215200	31215400	0.380000
chr2	38870572	38870772	0.485000	chr10	31243000	31243200	0.570000
chr3	119485801	119487001	0.431667	chr10	31318400	31319600	0.671667
chr1	26678818	26679218	0.530000	chr10	31320000	31320400	0.725000
chr1	240738456	240738656	0.520000	chr10	31320800	31321000	0.640000
chr10	64599062	64599262	0.300000	chr10	31321400	31321600	0.410000
chr4	28572355	28572555	0.375000	chr10	31322800	31323000	0.385000
chr2	137393467	137393867	0.402500	chr10	3132600	3133000	0.440000
chr4	27509011	27509211	0.450000	chr10	31399800	31400000	0.455000
chr14	23739674	23739874	0.355000	chr10	31404800	31405000	0.440000
chr5	43694208	43694408	0.440000	chr10	31468400	31468600	0.470000
chr9	1059530	1059730	0.360000	chr10	31491200	31491400	0.440000
chr2	176365447	176365647	0.340000	chr10	31497600	31497800	0.375000
chr17	13394233	13394433	0.525000	chr10	31526800	31527000	0.530000
chr1	89354850	89355050	0.375000	chr10	31550000	31550200	0.350000
chr11	8240729	8241329	0.475000	chr10	31582200	31582800	0.480000
chr14	52766113	52766313	0.485000	chr10	31586800	31587000	0.570000
chrX	124383223	124383623	0.360000	chr10	31590000	31590400	0.372500
chr12	57679726	57679926	0.410000	chr10	31600200	31600400	0.465000
chr9	8644013	8644213	0.530000	chr10	31603600	31603800	0.765000
chr8	105135428	105135628	0.345000	chr10	31625600	31625800	0.375000
chr12	70004495	70004695	0.495000	chr10	31631200	31631400	0.520000
chr3	188289294	188289694	0.315000	chr10	31635400	31635800	0.345000
chr4	187942541	187942741	0.470000	chr10	31698000	31698200	0.615000
chr2	86765927	86766727	0.451250	chr10	31701600	31702400	0.502500
chr8	114411949	114412949	0.439000	chr10	31707000	31708000	0.513000
chr6	37122612	37123612	0.494000	chr10	3172200	3173200	0.656000
chr7	149993282	149993482	0.475000	chr10	317400	317600	0.500000
chr2	184965510	184965710	0.405000	chr10	31745800	31746000	0.425000
chr1	187448130	187448330	0.395000	chr10	31751600	31751800	0.510000
chr17	48433100	48433300	0.450000	chr10	31754200	31754400	0.455000
chr11	12233909	12234309	0.457500	chr10	31759200	31759600	0.660000
chr7	48727534	48728134	0.380000	chr10	31760000	31760600	0.611667
chr6	100140479	100140679	0.300000	chr10	31770400	31770600	0.440000
chr10	129184725	129184925	0.360000	chr10	31789600	31789800	0.305000
chr11	98750581	98750981	0.347500	chr10	31808600	31809000	0.372500
chr1	23117605	23117805	0.435000	chr10	31819400	31819600	0.460000
chr14	57974831	57975031	0.340000	chr10	31837000	31837200	0.355000
chr1	120949034	120949434	0.462500	chr10	31847600	31848000	0.492500
chr1	62095732	62095932	0.365000	chr10	31851400	31851600	0.385000
chr19	34709131	34709331	0.465000	chr10	31862600	31862800	0.500000
chr2	173669933	173670133	0.360000	chr10	3186400	3186600	0.390000
chr22	13629267	13629467	0.390000	chr10	31871800	31872000	0.430000
chr5	48090201	48090401	0.395000	chr10	31912400	31912600	0.425000
chr12	98045524	98045724	0.445000	chr10	31922000	31922200	0.495000
chr7	103265408	103265608	0.305000	chr10	31924800	31925000	0.350000
chr7	53284445	53284645	0.345000	chr10	31926200	31926400	0.370000
chr14	91565272	91566072	0.422500	chr10	31927200	31928000	0.463750
chr3	32987114	32987514	0.492500	chr10	31928600	31929000	0.777500
chr9	61629901	61630101	0.445000	chr10	31929400	31929600	0.590000
chrX	45338938	45339138	0.365000	chr10	3193000	3193200	0.390000
chr21	22601340	22601540	0.430000	chr10	31930400	31930600	0.440000
chr10	67535934	67536134	0.385000	chr10	31937000	31937200	0.410000
chr3	182132224	182132424	0.385000	chr10	31941000	31941200	0.395000
chrX	90828727	90829327	0.320000	chr10	31947200	31947800	0.391667
chr9	29117211	29117411	0.395000	chr10	31949400	31949600	0.435000
chrY	19809266	19809666	0.435000	chr10	31952000	31952400	0.452500
chr3	11186589	11186789	0.505000	chr10	31959600	31959800	0.560000
chr1	23900221	23900421	0.475000	chr10	31961800	31962000	0.495000
chr8	11120291	11121491	0.390000	chr10	31962800	31964000	0.504167
chr5	20729280	20729480	0.435000	chr10	31964600	31964800	0.470000
chr4	42081182	42081582	0.350000	chr10	31966200	31966600	0.350000
chr10	72448191	72448391	0.455000	chr10	31967200	31967400	0.510000
chr17	28957890	28958090	0.585000	chr10	31970000	31970200	0.805000
chr9	14694326	14694726	0.430000	chr10	31971200	31971600	0.492500
chr4	179150430	179150830	0.475000	chr10	31972600	31973000	0.492500
chr10	71922915	71923515	0.486667	chr10	3197400	3198000	0.550000
chr4	56894110	56894310	0.420000	chr10	31974600	31974800	0.445000
chr9	29708556	29708756	0.435000	chr10	31977400	31977600	0.445000
chr14	19976756	19976956	0.290000	chr10	31978000	31978200	0.375000
chr8	3272653	3272853	0.395000	chr10	31978800	31979000	0.480000
chr1	99730935	99731135	0.415000	chr10	3199600	3199800	0.560000
chr4	53338651	53339051	0.477500	chr10	32004200	32004600	0.537500
chr1	239764070	239764470	0.387500	chr10	32005000	32005400	0.450000
chr6	150881321	150881521	0.315000	chr10	32008000	32008200	0.435000
chr6	49818467	49818667	0.350000	chr10	32046200	32046400	0.355000
chr2	70683860	70684060	0.395000	chr10	32054200	32054400	0.420000
chr4	72907756	72908756	0.394000	chr10	32055600	32056600	0.693000
chr2	223218642	223218842	0.445000	chr10	32059600	32059800	0.455000
chr20	61464546	61464746	0.470000	chr10	32066000	32066200	0.480000
chr5	78590023	78590223	0.370000	chr10	32131600	32131800	0.390000
chr1	223972463	223972663	0.430000	chr10	32132400	32132600	0.540000
chr17	38547082	38547282	0.535000	chr10	32139400	32139600	0.615000
chrX	31503907	31504107	0.360000	chr10	32149200	32149400	0.460000
chr5	166046818	166047018	0.350000	chr10	32150800	32151000	0.370000
chr6	168781671	168781871	0.240000	chr10	32191000	32191200	0.305000
chr13	64726819	64727019	0.445000	chr10	32199800	32200000	0.470000
chr3	161813909	161814109	0.365000	chr10	32207600	32207800	0.505000
chr1	153950904	153951104	0.380000	chr10	32210800	32211000	0.455000
chr2	192079855	192080255	0.327500	chr10	32239800	32240200	0.330000
chr16	4069130	4069330	0.340000	chr10	32240600	32240800	0.360000
chr17	46585386	46585586	0.455000	chr10	32253400	32253600	0.545000
chrX	3424101	3424301	0.485000	chr10	32254000	32254200	0.535000
chr4	162305131	162305331	0.410000	chr10	32256800	32257000	0.445000
chr5	81161559	81161759	0.375000	chr10	32273400	32273600	0.330000
chr8	113114790	113114990	0.330000	chr10	3227800	3228000	0.415000
chr2	106918361	106918561	0.395000	chr10	32295200	32295400	0.425000
chr16	60863789	60864989	0.358333	chr10	32317800	32319000	0.396667
chr2	196615724	196615924	0.330000	chr10	32323200	32323400	0.355000
chr1	199490027	199490227	0.420000	chr10	32332400	32332600	0.490000
chrX	127621165	127621365	0.350000	chr10	32335200	32335400	0.405000
chr2	85400694	85401694	0.583000	chr10	32346200	32347200	0.673000
chrX	17269346	17270946	0.403750	chr10	32347600	32349200	0.436250
chr1	245943772	245943972	0.375000	chr10	32349600	32349800	0.450000
chr8	78795109	78795509	0.345000	chr10	32350200	32350600	0.432500
chr14	62639837	62640037	0.385000	chr10	32351000	32351200	0.450000
chr2	181131564	181131964	0.412500	chr10	32352600	32353000	0.452500
chr2	138217342	138217542	0.390000	chr10	32357400	32357600	0.440000
chr19	32782422	32782822	0.385000	chr10	32367800	32368200	0.387500
chr14	101927210	101927410	0.330000	chr10	32376200	32376400	0.320000
chr4	116061880	116062080	0.275000	chr10	32376800	32377000	0.335000
chr7	52602903	52603503	0.370000	chr10	32377600	32378200	0.333333
chr7	50691120	50691320	0.455000	chr10	32378800	32379000	0.545000
chr1	145301292	145301492	0.415000	chr10	32379400	32379600	0.450000
chr3	130136331	130136731	0.455000	chr10	3239600	3240000	0.487500
chr3	180830639	180830839	0.495000	chr10	324000	324200	0.550000
chr16	31174907	31175907	0.471000	chr10	32446000	32447000	0.550000
chr2	18341024	18341424	0.345000	chr10	32459400	32459800	0.357500
chrY	19164797	19164997	0.355000	chr10	32469000	32469200	0.365000
chr2	6342891	6343091	0.405000	chr10	32499800	32500000	0.425000
chrX	75734289	75734489	0.510000	chr10	32502000	32502200	0.520000
chr5	114126733	114126933	0.440000	chr10	32650200	32650400	0.405000
chr4	102583994	102584194	0.320000	chr10	32881800	32882000	0.415000
chr6	48738791	48738991	0.455000	chr10	32893600	32893800	0.545000
chr1	96347519	96347719	0.280000	chr10	32922200	32922400	0.330000
chr12	54751977	54752377	0.400000	chr10	32923800	32924200	0.402500
chr3	164792875	164793075	0.305000	chr10	32927800	32928000	0.350000
chr1	40219406	40219606	0.340000	chr10	32938000	32938200	0.430000
chr19	35330614	35331014	0.477500	chr10	32938600	32939000	0.555000
chr1	210897592	210898192	0.453333	chr10	32939400	32940000	0.471667
chr4	6179299	6179699	0.560000	chr10	329400	329800	0.567500
chrX	106982493	106982893	0.442500	chr10	32944000	32944400	0.572500
chr17	15322393	15322593	0.440000	chr10	32948600	32948800	0.475000
chr20	63301853	63302453	0.340000	chr10	32950200	32950800	0.385000
chr3	152630535	152630935	0.350000	chr10	32951200	32951600	0.377500
chrX	129556182	129556382	0.410000	chr10	32953400	32953600	0.435000
chr12	88769875	88770075	0.430000	chr10	32954200	32954400	0.465000
chr13	15133437	15133837	0.000000	chr10	32955200	32955600	0.372500
chr15	38632136	38632336	0.445000	chr10	32956600	32956800	0.460000
chr4	41883517	41883717	0.520000	chr10	32957400	32957600	0.720000
chr17	62544948	62545148	0.435000	chr10	32958200	32958400	0.810000
chr16	21640141	21641741	0.393125	chr10	32958800	32960400	0.410625
chr2	3700439	3700639	0.360000	chr10	32961800	32962000	0.430000
chr21	17748767	17748967	0.360000	chr10	32962600	32962800	0.375000
chr13	63714430	63715030	0.313333	chr10	32963200	32963800	0.318333
chr10	97159084	97159284	0.460000	chr10	32971800	32972000	0.470000
chr9	31609883	31610083	0.355000	chr10	32972600	32972800	0.415000
chr13	32419521	32420121	0.520000	chr10	32980600	32981200	0.573333
chr10	127227806	127228006	0.445000	chr10	32981800	32982000	0.505000
chr6	125418253	125418453	0.375000	chr10	32982400	32982600	0.410000
chr7	52561493	52561893	0.372500	chr10	32983200	32983600	0.427500
chr6	142192933	142193533	0.340000	chr10	32985800	32986400	0.361667
chr12	106718709	106719309	0.465000	chr10	33005400	33006000	0.546667
chr10	66405066	66405266	0.340000	chr10	33008800	33009000	0.400000
chr13	36927807	36928007	0.430000	chr10	33010200	33010400	0.470000
chr2	148844024	148844224	0.445000	chr10	33025200	33025400	0.495000
chr22	30825329	30825529	0.465000	chr10	33028000	33028200	0.505000
chr3	48736237	48736437	0.435000	chr10	33028600	33028800	0.485000
chrX	150354708	150354908	0.435000	chr10	33046800	33047000	0.450000
chr3	13798005	13798605	0.521667	chr10	33050000	33050600	0.531667
chr3	5202083	5202283	0.370000	chr10	33057800	33058000	0.545000
chr16	925757	926157	0.425000	chr10	33066800	33067200	0.440000
chr1	12497754	12497954	0.345000	chr10	33096000	33096200	0.355000
chr20	4066282	4066482	0.420000	chr10	33109800	33110000	0.455000
chr10	24459187	24459587	0.400000	chr10	33114400	33114800	0.415000
chr16	6929813	6930013	0.380000	chr10	33115800	33116000	0.440000
chr16	55782510	55782910	0.445000	chr10	33117800	33118200	0.512500
chr11	105272777	105273177	0.332500	chr10	33120600	33121000	0.327500
chr3	88026645	88027445	0.421250	chr10	33126200	33127000	0.487500
chrX	149313943	149314343	0.462500	chr10	33132600	33133000	0.480000
chr4	21245522	21245722	0.365000	chr10	33134200	33134400	0.495000
chr4	86286915	86287115	0.395000	chr10	33137000	33137200	0.410000
chr7	73474384	73474584	0.425000	chr10	33139200	33139400	0.455000
chr18	5912736	5913736	0.408000	chr10	3314000	3315000	0.558000
chr2	216339385	216339585	0.455000	chr10	33143400	33143600	0.490000
chr2	51706293	51706493	0.425000	chr10	33151000	33151200	0.430000
chr1	175241471	175241671	0.390000	chr10	33154000	33154200	0.415000
chr1	33199573	33199973	0.430000	chr10	33155800	33156200	0.435000
chr8	6146066	6146266	0.335000	chr10	33174200	33174400	0.380000
chr2	27490762	27491762	0.455000	chr10	3317800	3318800	0.685000
chr3	149372783	149372983	0.470000	chr10	33193400	33193600	0.505000
chr14	55199665	55200065	0.335000	chr10	33194000	33194400	0.375000
chr7	146500197	146500397	0.440000	chr10	33211200	33211400	0.485000
chr9	21308915	21309115	0.390000	chr10	33214200	33214400	0.460000
chr4	99895870	99896070	0.340000	chr10	33248600	33248800	0.430000
chr19	31849156	31849356	0.325000	chr10	33264400	33264600	0.460000
chr12	65818084	65818284	0.495000	chr10	33273400	33273600	0.560000
chr7	15945544	15945744	0.440000	chr10	33309400	33309600	0.470000
chrX	93324415	93324615	0.325000	chr10	33314800	33315000	0.420000
chr7	60461169	60461369	0.420000	chr10	33330600	33330800	0.480000
chr7	150354138	150354338	0.455000	chr10	33333800	33334000	0.475000
chr18	26485304	26485704	0.437500	chr10	33335200	33335600	0.742500
chr17	60429566	60429766	0.505000	chr10	33337000	33337200	0.600000
chr4	44494917	44495117	0.475000	chr10	33355400	33355600	0.490000
chr16	61701874	61702074	0.340000	chr10	33363200	33363400	0.375000
chr5	158626894	158627294	0.385000	chr10	33365800	33366200	0.417500
chr7	127420111	127420311	0.380000	chr10	333800	334000	0.405000
chr16	89408192	89408392	0.550000	chr10	3339800	3340000	0.595000
chr8	111420641	111420841	0.395000	chr10	33435000	33435200	0.435000
chr19	40072617	40073017	0.355000	chr10	33506800	33507200	0.342500
chr18	57249504	57249704	0.405000	chr10	33508000	33508200	0.435000
chr14	38327273	38327473	0.375000	chr10	33509200	33509400	0.405000
chr3	81417717	81417917	0.415000	chr10	3354600	3354800	0.475000
chr6	100350529	100350729	0.280000	chr10	33569800	33570000	0.375000
chrX	47026577	47026777	0.320000	chr10	33570600	33570800	0.485000
chr4	17270246	17270446	0.445000	chr10	33571600	33571800	0.540000
chr5	95472693	95472893	0.435000	chr10	33607000	33607200	0.460000
chr4	138809148	138809348	0.410000	chr10	33612600	33612800	0.415000
chr4	143398513	143399113	0.400000	chr10	33621000	33621600	0.410000
chr5	135304157	135304357	0.430000	chr10	33650200	33650400	0.470000
chr8	99151659	99152059	0.380000	chr10	33653600	33654000	0.397500
chr12	118542669	118542869	0.435000	chr10	33661800	33662000	0.580000
chr21	22548747	22548947	0.340000	chr10	33667000	33667200	0.445000
chr3	97775231	97775431	0.430000	chr10	33681800	33682000	0.445000
chr15	83998247	83998647	0.432500	chr10	33743600	33744000	0.512500
chr13	75888948	75889748	0.426250	chr10	33772600	33773400	0.438750
chr15	69531699	69531899	0.565000	chr10	33774000	33774200	0.600000
chr13	93309769	93309969	0.345000	chr10	33795600	33795800	0.355000
chr2	134916875	134917075	0.380000	chr10	33817800	33818000	0.390000
chr7	83089450	83089850	0.447500	chr10	33876600	33877000	0.457500
chr3	141451956	141452356	0.410000	chr10	33950200	33950600	0.470000
chr2	76558246	76558446	0.400000	chr10	33966000	33966200	0.435000
chr11	41263679	41263879	0.350000	chr10	34001400	34001600	0.425000
chr4	70722788	70722988	0.455000	chr10	34011000	34011200	0.530000
chr6	56688512	56688712	0.385000	chr10	34090200	34090400	0.440000
chr1	108847085	108847285	0.555000	chr10	34119600	34119800	0.615000
chr1	66846998	66847198	0.380000	chr10	34122000	34122200	0.405000
chr10	30981303	30981503	0.425000	chr10	34162000	34162200	0.480000
chr18	9506408	9506608	0.380000	chr10	34163200	34163400	0.500000
chr15	36865052	36865252	0.410000	chr10	34173000	34173200	0.420000
chr17	31420446	31421046	0.428333	chr10	34200400	34201000	0.485000
chr7	99057650	99058050	0.435000	chr10	34204200	34204600	0.485000
chr16	67569204	67569404	0.535000	chr10	34205600	34205800	0.565000
chr17	46591090	46591290	0.580000	chr10	3424600	3424800	0.620000
chr2	56523290	56523490	0.370000	chr10	34254800	34255000	0.420000
chr9	69929777	69929977	0.460000	chr10	34286400	34286600	0.570000
chrX	79623082	79623282	0.370000	chr10	34299400	34299600	0.380000
chr10	100674366	100674566	0.465000	chr10	34305200	34305400	0.565000
chr1	32349561	32349761	0.515000	chr10	3430600	3430800	0.525000
chr3	51583311	51583511	0.390000	chr10	34318000	34318200	0.415000
chr18	2037601	2038001	0.392500	chr10	34319600	34320000	0.402500
chr5	46912552	46912752	0.410000	chr10	34349000	34349200	0.510000
chr2	186795772	186795972	0.355000	chr10	34370200	34370400	0.400000
chr11	12580454	12580654	0.330000	chr10	34375000	34375200	0.400000
chr1	138669488	138669888	0.000000	chr10	34383600	34384000	0.352500
chr6	101328394	101328794	0.352500	chr10	3438600	3439000	0.442500
chr13	64542629	64542829	0.335000	chr10	34396800	34397000	0.365000
chr12	11326584	11326784	0.290000	chr10	34406000	34406200	0.340000
chr10	87516880	87517080	0.370000	chr10	34407400	34407600	0.460000
chr2	134370200	134370400	0.335000	chr10	34430800	34431000	0.430000
chr3	109438552	109438752	0.450000	chr10	34434400	34434600	0.475000
chr12	64037691	64037891	0.425000	chr10	34438000	34438200	0.525000
chr4	44387823	44388223	0.320000	chr10	34439400	34439800	0.402500
chr20	43215625	43215825	0.445000	chr10	34504600	34504800	0.495000
chr19	56976712	56976912	0.345000	chr10	34522600	34522800	0.410000
chr15	31585219	31585419	0.515000	chr10	34555800	34556000	0.520000
chr20	34660201	34660601	0.467500	chr10	34572400	34572800	0.472500
chr11	14715141	14715341	0.395000	chr10	34604200	34604400	0.445000
chr7	29360823	29361223	0.472500	chr10	34628400	34628800	0.500000
chr5	93562254	93562454	0.500000	chr10	34637600	34637800	0.540000
chr13	60294423	60294823	0.395000	chr10	34638400	34638800	0.405000
chr2	14915389	14915589	0.440000	chr10	34655600	34655800	0.465000
chr3	175022682	175022882	0.385000	chr10	34661800	34662000	0.480000
chr10	132434779	132435379	0.310000	chr10	34666000	34666600	0.431667
chr13	186515	186715	0.000000	chr10	34682000	34682200	0.435000
chr4	174027217	174027417	0.415000	chr10	3468200	3468400	0.435000
chr17	43222180	43222380	0.515000	chr10	34683600	34683800	0.585000
chr1	164051625	164051825	0.415000	chr10	34684600	34684800	0.465000
chr2	14198415	14198615	0.325000	chr10	3469200	3469400	0.405000
chr6	23039728	23040128	0.392500	chr10	34701000	34701400	0.410000
chr1	82690124	82690324	0.405000	chr10	34710600	34710800	0.440000
chr9	77674145	77674345	0.395000	chr10	34717200	34717400	0.410000
chr9	130587012	130587212	0.515000	chr10	34723800	34724000	0.545000
chr3	128370042	128370242	0.475000	chr10	34727000	34727200	0.480000
chr6	159039482	159039682	0.340000	chr10	3472800	3473000	0.380000
chr9	79994714	79994914	0.395000	chr10	34733000	34733200	0.415000
chr22	38709478	38709678	0.445000	chr10	34740000	34740200	0.545000
chr7	46861093	46861293	0.495000	chr10	347400	347600	0.600000
chr6	41696778	41697178	0.420000	chr10	34743800	34744200	0.532500
chr12	81853590	81853990	0.312500	chr10	34748800	34749200	0.417500
chr2	157407582	157408182	0.400000	chr10	34751000	34751600	0.428333
chr20	28667507	28667707	0.370000	chr10	34754800	34755000	0.395000
chr7	122606519	122606719	0.425000	chr10	34755400	34755600	0.440000
chr19	30989274	30989674	0.422500	chr10	34758400	34758800	0.430000
chr12	96596003	96596203	0.325000	chr10	34762800	34763000	0.390000
chr9	94784328	94784928	0.400000	chr10	34764600	34765200	0.403333
chr3	126981694	126981894	0.555000	chr10	34768800	34769000	0.600000
chr9	89852482	89852682	0.420000	chr10	34770000	34770200	0.505000
chrX	123531490	123531690	0.385000	chr10	3477800	3478000	0.400000
chr19	16026940	16027140	0.480000	chr10	34781000	34781200	0.550000
chr3	88194492	88194692	0.385000	chr10	34790400	34790600	0.475000
chr20	44795423	44795823	0.497500	chr10	34792000	34792400	0.625000
chr6	48036458	48037058	0.386667	chr10	34794000	34794600	0.405000
chr22	46495821	46496021	0.395000	chr10	34801400	34801600	0.445000
chr4	88777773	88778373	0.430000	chr10	34809200	34809800	0.516667
chr18	58792912	58794312	0.457143	chr10	34814600	34816000	0.759286
chr1	110368224	110368424	0.390000	chr10	34816800	34817000	0.460000
chr17	54647636	54647836	0.375000	chr10	34817600	34817800	0.425000
chr18	23050637	23050837	0.430000	chr10	3482400	3482600	0.450000
chr10	77332130	77332330	0.485000	chr10	34825000	34825200	0.640000
chr7	123951044	123951244	0.365000	chr10	34838400	34838600	0.450000
chr10	16678308	16678508	0.395000	chr10	3484600	3484800	0.475000
chr6	131000350	131000750	0.425000	chr10	3485400	3485800	0.447500
chr3	62440682	62440882	0.520000	chr10	34867000	34867200	0.585000
chr4	22155468	22155668	0.380000	chr10	34944000	34944200	0.380000
chr16	16467612	16468012	0.450000	chr10	34971600	34972000	0.495000
chr1	211885995	211886195	0.425000	chr10	34986000	34986200	0.480000
chr9	130388108	130388308	0.485000	chr10	34994600	34994800	0.505000
chr19	13319381	13319581	0.435000	chr10	34997000	34997200	0.475000
chr8	107280340	107280540	0.455000	chr10	35006000	35006200	0.460000
chr15	21564363	21564763	0.407500	chr10	35011800	35012200	0.437500
chr5	100607297	100607497	0.400000	chr10	35019800	35020000	0.440000
chr4	157596922	157597322	0.370000	chr10	35035600	35036000	0.345000
chr22	28168518	28168918	0.375000	chr10	35042800	35043200	0.462500
chr3	35543644	35543844	0.275000	chr10	35058200	35058400	0.430000
chr3	173262127	173262327	0.330000	chr10	35063800	35064000	0.400000
chr5	159602007	159602207	0.440000	chr10	35089600	35089800	0.460000
chrX	113365980	113366580	0.496667	chr10	35090200	35090800	0.670000
chr3	146206645	146206845	0.445000	chr10	35093000	35093200	0.505000
chr4	70062617	70062817	0.330000	chr10	35120400	35120600	0.345000
chrX	156014407	156015607	0.485000	chr10	35126600	35127800	0.691667
chr1	67840039	67840239	0.420000	chr10	35128200	35128400	0.445000
chr9	115727515	115727715	0.375000	chr10	35130600	35130800	0.410000
chr3	114626548	114626748	0.350000	chr10	35132200	35132400	0.395000
chr14	16847878	16848278	0.417500	chr10	35136200	35136600	0.427500
chr17	47292835	47293035	0.355000	chr10	35140800	35141000	0.410000
chr1	218612148	218612348	0.485000	chr10	35149600	35149800	0.500000
chrX	68984979	68985179	0.465000	chr10	35165200	35165400	0.535000
chr3	131106471	131106871	0.275000	chr10	35184600	35185000	0.352500
chr3	184073242	184073442	0.535000	chr10	35191600	35191800	0.550000
chrX	112923487	112923687	0.405000	chr10	35195000	35195200	0.440000
chr2	19561142	19561742	0.271667	chr10	35195800	35196400	0.430000
chr1	187690378	187690578	0.325000	chr10	35205000	35205200	0.335000
chr11	49479837	49480037	0.325000	chr10	35211600	35211800	0.405000
chr12	81902278	81902478	0.390000	chr10	35215400	35215600	0.425000
chr1	108473444	108473644	0.475000	chr10	35216600	35216800	0.550000
chr3	152249006	152249206	0.400000	chr10	35218600	35218800	0.460000
chr10	97341885	97342085	0.425000	chr10	352200	352400	0.445000
chr3	188743635	188743835	0.395000	chr10	35225200	35225400	0.475000
chr14	69376101	69376301	0.450000	chr10	35268800	35269000	0.610000
chr6	24110454	24110654	0.380000	chr10	35291400	35291600	0.375000
chr20	60072197	60072397	0.335000	chr10	35292000	35292200	0.395000
chr10	45784619	45784819	0.405000	chr10	35300200	35300400	0.560000
chr1	40633396	40633596	0.415000	chr10	35307000	35307200	0.580000
chr9	9242070	9242470	0.415000	chr10	35332000	35332400	0.460000
chr11	57758851	57759051	0.430000	chr10	35333200	35333400	0.480000
chr7	57051219	57051419	0.470000	chr10	35335800	35336000	0.590000
chr1	53781993	53782193	0.380000	chr10	35336400	35336600	0.820000
chr2	43229801	43230001	0.570000	chr10	35337200	35337400	0.740000
chr2	9849733	9849933	0.320000	chr10	35340000	35340200	0.400000
chr5	27071987	27072587	0.413333	chr10	35341200	35341800	0.415000
chr2	153552933	153553133	0.440000	chr10	35352600	35352800	0.495000
chr1	151565630	151566230	0.431667	chr10	35368800	35369400	0.491667
chr17	55302566	55302966	0.420000	chr10	35372400	35372800	0.505000
chr3	39287899	39288099	0.365000	chr10	35377400	35377600	0.380000
chr10	13834322	13834522	0.495000	chr10	35378600	35378800	0.515000
chr10	29055881	29056281	0.480000	chr10	35379200	35379600	0.505000
chrX	116675773	116675973	0.465000	chr10	35380600	35380800	0.470000
chr21	44604091	44604291	0.565000	chr10	35384600	35384800	0.570000
chr1	162137833	162138233	0.412500	chr10	35386600	35387000	0.417500
chr4	188494046	188494846	0.455000	chr10	35391200	35392000	0.467500
chr5	142140408	142140808	0.297500	chr10	35399600	35400000	0.442500
chr18	64426797	64426997	0.395000	chr10	35406400	35406600	0.485000
chr10	88450567	88450767	0.400000	chr10	35409400	35409600	0.480000
chr15	83779888	83780088	0.365000	chr10	35413000	35413200	0.430000
chr3	40531978	40532178	0.425000	chr10	35414400	35414600	0.490000
chr7	133107671	133107871	0.435000	chr10	35416800	35417000	0.455000
chr1	230607205	230607405	0.440000	chr10	35435800	35436000	0.450000
chr9	25533092	25533292	0.385000	chr10	35447800	35448000	0.435000
chr8	130512920	130513920	0.458000	chr10	35449000	35450000	0.551000
chr4	152864768	152864968	0.305000	chr10	35451400	35451600	0.445000
chr19	48081306	48081506	0.445000	chr10	35454000	35454200	0.470000
chr4	186246819	186247019	0.440000	chr10	35458600	35458800	0.490000
chr18	45681412	45681612	0.415000	chr10	35459600	35459800	0.460000
chr1	214682015	214682215	0.430000	chr10	35463800	35464000	0.455000
chr22	24765908	24766708	0.457500	chr10	35465800	35466600	0.508750
chr10	45276774	45277174	0.415000	chr10	35486600	35487000	0.482500
chr6	128449108	128449308	0.395000	chr10	35487800	35488000	0.410000
chr5	94634912	94635112	0.345000	chr10	35492400	35492600	0.360000
chr11	82004628	82004828	0.410000	chr10	35496000	35496200	0.425000
chr2	169509917	169510117	0.385000	chr10	35498800	35499000	0.440000
chr21	45172283	45172483	0.375000	chr10	35503800	35504000	0.395000
chr7	74410778	74410978	0.515000	chr10	35517600	35517800	0.565000
chr10	122347929	122348129	0.335000	chr10	35523800	35524000	0.390000
chr14	51218133	51218533	0.420000	chr10	35533600	35534000	0.437500
chr2	174369158	174369358	0.445000	chr10	35563400	35563600	0.500000
chr20	4267682	4268082	0.510000	chr10	3556400	3556800	0.585000
chr11	57838465	57838865	0.425000	chr10	35564600	35565000	0.592500
chr8	143646006	143646206	0.450000	chr10	35605400	35605600	0.505000
chr18	2619140	2619340	0.405000	chr10	35635600	35635800	0.435000
chr5	86684210	86684810	0.410000	chr10	35639600	35640200	0.653333
chr4	188689970	188690570	0.461667	chr10	35640600	35641200	0.746667
chr15	82111910	82112910	0.511000	chr10	35641600	35642600	0.731000
chr21	34675463	34675863	0.475000	chr10	35643200	35643600	0.602500
chr16	17059344	17059544	0.415000	chr10	3566800	3567000	0.450000
chr15	48782122	48782322	0.455000	chr10	35700600	35700800	0.520000
chr13	111456586	111456786	0.520000	chr10	3570200	3570400	0.525000
chr7	76512602	76512802	0.660000	chr10	35765200	35765400	0.700000
chr6	27353622	27353822	0.365000	chr10	35778400	35778600	0.470000
chr15	49387539	49387739	0.405000	chr10	36383400	36383600	0.410000
chr14	23316719	23316919	0.505000	chr10	3641000	3641200	0.535000
chr14	56710664	56710864	0.455000	chr10	36433400	36433600	0.375000
chr8	8777252	8777452	0.435000	chr10	36524200	36524400	0.675000
chr1	202758995	202759395	0.405000	chr10	36534600	36535000	0.510000
chr18	77767169	77767369	0.455000	chr10	36539000	36539200	0.460000
chr12	48694014	48694214	0.435000	chr10	3655600	3655800	0.475000
chr12	7723912	7724112	0.455000	chr10	3665600	3665800	0.565000
chrY	12283048	12283248	0.430000	chr10	3667000	3667200	0.535000
chr3	161552735	161553335	0.416667	chr10	3668600	3669200	0.453333
chr10	45067686	45067886	0.395000	chr10	3671400	3671600	0.390000
chr12	124319748	124319948	0.505000	chr10	36725600	36725800	0.515000
chrX	138270900	138271100	0.365000	chr10	36779400	36779600	0.410000
chr14	26801579	26801779	0.320000	chr10	3715000	3715200	0.360000
chr12	93397825	93398025	0.425000	chr10	3720600	3720800	0.450000
chr5	98093707	98093907	0.290000	chr10	37306400	37306600	0.265000
chr1	188554375	188554575	0.430000	chr10	3735200	3735400	0.615000
chr9	28239026	28239226	0.320000	chr10	3740400	3740600	0.415000
chrX	80369482	80369882	0.360000	chr10	3749600	3750000	0.435000
chr1	220415849	220416049	0.370000	chr10	3755000	3755200	0.405000
chr7	143095335	143096135	0.412500	chr10	3757600	3758400	0.470000
chr6	135021165	135021565	0.290000	chr10	3761200	3761600	0.415000
chr11	17985653	17985853	0.460000	chr10	3763000	3763200	0.565000
chr3	12857856	12858056	0.445000	chr10	3765200	3765400	0.470000
chrX	119006195	119006395	0.410000	chr10	3769600	3769800	0.415000
chrY	11931799	11931999	0.405000	chr10	3774000	3774200	0.495000
chr2	200803358	200804758	0.429286	chr10	3775000	3776400	0.460714
chr7	157701878	157702078	0.560000	chr10	37751800	37752000	0.585000
chr1	117585987	117586187	0.505000	chr10	37754800	37755000	0.510000
chr8	128986960	128987360	0.347500	chr10	3777000	3777400	0.405000
chr2	83018219	83018419	0.410000	chr10	3779200	3779400	0.535000
chr16	4714559	4714759	0.465000	chr10	3780200	3780400	0.550000
chr4	186788560	186788960	0.525000	chr10	3781400	3781800	0.560000
chrX	146176499	146177499	0.446000	chr10	3782600	3783600	0.509000
chr12	104584479	104584679	0.450000	chr10	3784000	3784200	0.510000
chr1	177416444	177417644	0.408333	chr10	3784800	3786000	0.708333
chr14	76276124	76276324	0.415000	chr10	37857000	37857200	0.585000
chr15	68811051	68811651	0.476667	chr10	37857600	37858200	0.706667
chr5	72588791	72588991	0.380000	chr10	37861000	37861200	0.405000
chr3	8893691	8893891	0.420000	chr10	37866000	37866200	0.470000
chr16	30456777	30456977	0.500000	chr10	3786600	3786800	0.565000
chrX	90585482	90585682	0.415000	chr10	37871600	37871800	0.430000
chr21	30977136	30977336	0.390000	chr10	37975400	37975600	0.405000
chr10	34301233	34301633	0.472500	chr10	37976400	37976800	0.687500
chr19	34424135	34424335	0.410000	chr10	38003600	38003800	0.420000
chr2	170919808	170920008	0.400000	chr10	38008000	38008200	0.405000
chr19	32376625	32377425	0.515000	chr10	38010400	38011200	0.653750
chr5	82732506	82732706	0.445000	chr10	38025400	38025600	0.535000
chr11	90370508	90370708	0.395000	chr10	38033000	38033200	0.445000
chr7	86466525	86466725	0.205000	chr10	38038400	38038600	0.300000
chr4	183922959	183923559	0.426667	chr10	3804000	3804600	0.440000
chr11	87801855	87802055	0.345000	chr10	38043600	38043800	0.365000
chr17	52149793	52149993	0.425000	chr10	38045200	38045400	0.460000
chr8	67142207	67142407	0.300000	chr10	3805200	3805400	0.335000
chr2	14820137	14820337	0.385000	chr10	3805800	3806000	0.380000
chr1	155148595	155149195	0.473333	chr10	3806800	3807400	0.488333
chr20	10610261	10611061	0.432500	chr10	38094200	38095000	0.626250
chr15	69653542	69654542	0.476000	chr10	3809600	3810600	0.502000
chr5	130108204	130108604	0.282500	chr10	3811200	3811600	0.432500
chr12	83753253	83753453	0.370000	chr10	382000	382200	0.395000
chr16	88047984	88048384	0.437500	chr10	3825200	3825600	0.462500
chr2	162659665	162659865	0.260000	chr10	3829000	3829200	0.310000
chr10	58543168	58543368	0.365000	chr10	3834400	3834600	0.455000
chr9	15048609	15048809	0.295000	chr10	3835000	3835200	0.245000
chr18	38979449	38979649	0.465000	chr10	38356200	38356400	0.650000
chr5	58002275	58002675	0.410000	chr10	3835800	3836200	0.467500
chr2	201550104	201550304	0.395000	chr10	38366000	38366200	0.420000
chr14	88074558	88074758	0.320000	chr10	3836600	3836800	0.335000
chr13	94321741	94322341	0.458333	chr10	3838200	3838800	0.506667
chr8	42567775	42568575	0.476250	chr10	38402600	38403400	0.690000
chr7	159134648	159134848	0.530000	chr10	38403800	38404000	0.555000
chr4	54970055	54970255	0.390000	chr10	3844600	3844800	0.405000
chr21	14167569	14167969	0.445000	chr10	38449000	38449400	0.672500
chr1	145272067	145272267	0.410000	chr10	38471000	38471200	0.420000
chr2	169985319	169986119	0.362500	chr10	3851200	3852000	0.367500
chr5	138947618	138947818	0.430000	chr10	3852400	3852600	0.435000
chrY	12367137	12367337	0.525000	chr10	3857400	3857600	0.530000
chr11	5699525	5699725	0.225000	chr10	3873800	3874000	0.330000
chr1	39439107	39439907	0.420000	chr10	3875000	3875800	0.428750
chr2	34873148	34873748	0.343333	chr10	3877200	3877800	0.350000
chr4	58229634	58229834	0.405000	chr10	388000	388200	0.460000
chr10	29568249	29568449	0.445000	chr10	3888000	3888200	0.495000
chr8	90764449	90764849	0.402500	chr10	3891000	3891400	0.457500
chr12	9211104	9211304	0.355000	chr10	3892400	3892600	0.380000
chr1	59383220	59383620	0.397500	chr10	3893800	3894200	0.372500
chr5	31657399	31657599	0.430000	chr10	3896200	3896400	0.505000
chr15	83039818	83040218	0.410000	chr10	3902400	3902800	0.430000
chr3	11272820	11273420	0.403333	chr10	3926400	3927000	0.433333
chr8	51035631	51035831	0.375000	chr10	3928200	3928400	0.420000
chr9	39459915	39460115	0.485000	chr10	3935200	3935400	0.500000
chr16	29068432	29068632	0.485000	chr10	3943000	3943200	0.515000
chr17	72408133	72408333	0.420000	chr10	3946000	3946200	0.445000
chr1	175564237	175564437	0.550000	chr10	394600	394800	0.595000
chr12	104913508	104913708	0.445000	chr10	3949000	3949200	0.475000
chr3	168829049	168829249	0.460000	chr10	3951000	3951200	0.545000
chr1	21545908	21546108	0.480000	chr10	3961200	3961400	0.515000
chr11	19352129	19352329	0.365000	chr10	3970000	3970200	0.395000
chr1	223968815	223969015	0.400000	chr10	3972800	3973000	0.505000
chr2	34540882	34541082	0.300000	chr10	3980600	3980800	0.325000
chr14	102296345	102296745	0.367500	chr10	4006000	4006400	0.407500
chr18	45945780	45945980	0.475000	chr10	4016400	4016600	0.530000
chr1	176924739	176924939	0.335000	chr10	4035400	4035600	0.435000
chr22	33479746	33479946	0.455000	chr10	4044000	4044200	0.460000
chr9	125169859	125170059	0.375000	chr10	4046200	4046400	0.395000
chr12	36893405	36894205	0.388750	chr10	4051200	4052000	0.427500
chr3	14076793	14077193	0.452500	chr10	4054000	4054400	0.465000
chr20	17709320	17709520	0.500000	chr10	4059800	4060000	0.510000
chr6	149533750	149534350	0.415000	chr10	4067600	4068200	0.451667
chr7	126133792	126133992	0.375000	chr10	4080400	4080600	0.400000
chr4	182250434	182250634	0.375000	chr10	4094800	4095000	0.330000
chr3	188097754	188097954	0.390000	chr10	4107400	4107600	0.425000
chr7	80525418	80525618	0.435000	chr10	4120600	4120800	0.530000
chr1	172284630	172284830	0.330000	chr10	4121800	4122000	0.425000
chr3	93716598	93716798	0.380000	chr10	4128000	4128200	0.400000
chr14	68408898	68409098	0.415000	chr10	4130800	4131000	0.455000
chr11	30178152	30178352	0.320000	chr10	4131600	4131800	0.325000
chrX	12558917	12559117	0.345000	chr10	4154400	4154600	0.420000
chr11	130283585	130283785	0.425000	chr10	416000	416200	0.585000
chr17	28776316	28776516	0.415000	chr10	4176000	4176200	0.470000
chr5	64785869	64786269	0.457500	chr10	4187200	4187600	0.507500
chr10	118413542	118413742	0.380000	chr10	4202200	4202400	0.395000
chr11	57949064	57949464	0.370000	chr10	42138600	42139000	0.457500
chrX	134835773	134835973	0.475000	chr10	42270000	42270200	0.495000
chr14	24362873	24363273	0.355000	chr10	4234800	4235200	0.370000
chrX	80565237	80565437	0.385000	chr10	42367200	42367400	0.585000
chr2	120826246	120826446	0.545000	chr10	42368000	42368200	0.585000
chr2	227390718	227391518	0.495000	chr10	42475200	42476000	0.621250
chr1	229755564	229755764	0.475000	chr10	42552200	42552400	0.635000
chr4	45995923	45996123	0.435000	chr10	42552800	42553000	0.585000
chr17	35023455	35023655	0.420000	chr10	42584000	42584200	0.600000
chr5	173081729	173081929	0.470000	chr10	42624000	42624200	0.560000
chr1	107266921	107267121	0.350000	chr10	42630200	42630400	0.360000
chr22	30357450	30358250	0.553750	chr10	42638000	42638800	0.638750
chr10	93305546	93305746	0.425000	chr10	42641600	42641800	0.435000
chr7	64267764	64268764	0.363000	chr10	42644600	42645600	0.434000
chrX	24905157	24905557	0.397500	chr10	42646000	42646400	0.517500
chr2	59961277	59961877	0.366667	chr10	42646800	42647400	0.483333
chr11	71685969	71686169	0.350000	chr10	42654600	42654800	0.420000
chr4	123070210	123070610	0.355000	chr10	4266400	4266800	0.342500
chr2	12711360	12711560	0.370000	chr10	42684600	42684800	0.425000
chr19	40681453	40681653	0.480000	chr10	42690600	42690800	0.580000
chr7	75660709	75660909	0.430000	chr10	4270200	4270400	0.490000
chr8	72888882	72889082	0.415000	chr10	42738800	42739000	0.425000
chr1	177292924	177294324	0.392857	chr10	42753200	42754600	0.665714
chrX	41101442	41101642	0.590000	chr10	42755200	42755400	0.735000
chr9	43683137	43683337	0.380000	chr10	42755800	42756000	0.575000
chr7	41696427	41696627	0.480000	chr10	42769000	42769200	0.500000
chr13	42650310	42650710	0.467500	chr10	42769600	42770000	0.540000
chr6	10443064	10443864	0.451250	chr10	42782600	42783400	0.570000
chr17	37826188	37826388	0.465000	chr10	42827400	42827600	0.615000
chr15	38188129	38188529	0.387500	chr10	42828000	42828400	0.430000
chr17	46559121	46559321	0.605000	chr10	42836800	42837000	0.715000
chr1	26207646	26207846	0.475000	chr10	42838600	42838800	0.510000
chr14	57016750	57016950	0.430000	chr10	42848000	42848200	0.485000
chr2	118020130	118020330	0.410000	chr10	42863000	42863200	0.485000
chr12	56403085	56403285	0.505000	chr10	42864600	42864800	0.560000
chr13	29941926	29942526	0.458333	chr10	42866400	42867000	0.663333
chrX	147074627	147074827	0.430000	chr10	42901000	42901200	0.480000
chr1	230844060	230844260	0.555000	chr10	42932800	42933000	0.745000
chr17	57506445	57507045	0.510000	chr10	42933400	42934000	0.691667
chr9	36517852	36518052	0.540000	chr10	42952400	42952600	0.690000
chr8	44782596	44782796	0.380000	chr10	42960600	42960800	0.585000
chr9	76189392	76189592	0.380000	chr10	42963400	42963600	0.510000
chr7	24122738	24123538	0.395000	chr10	42975200	42976000	0.601250
chr12	52519352	52519752	0.460000	chr10	42981400	42981800	0.600000
chr6	44261489	44261689	0.570000	chr10	42987200	42987400	0.585000
chr10	116660180	116660380	0.505000	chr10	42989200	42989400	0.565000
chr18	63297452	63297652	0.465000	chr10	43046600	43046800	0.575000
chr16	67102584	67102984	0.500000	chr10	43060400	43060800	0.617500
chr11	59515212	59515412	0.540000	chr10	43069600	43069800	0.590000
chr12	5057689	5057889	0.430000	chr10	43075600	43075800	0.630000
chr20	44399785	44399985	0.550000	chr10	43076400	43076600	0.655000
chr20	63929996	63930196	0.425000	chr10	43077000	43077200	0.790000
chr14	91522196	91522396	0.490000	chr10	43079000	43079200	0.625000
chr2	225174348	225174548	0.450000	chr10	43080000	43080200	0.470000
chr2	55726993	55727193	0.455000	chr10	43082800	43083000	0.590000
chr5	44034063	44034463	0.422500	chr10	43083800	43084200	0.480000
chr5	162598425	162598625	0.305000	chr10	43092000	43092200	0.365000
chr2	96210636	96211036	0.525000	chr10	43093400	43093800	0.595000
chr6	2368650	2369250	0.535000	chr10	43104600	43105200	0.683333
chr15	73483793	73483993	0.615000	chr10	43105600	43105800	0.715000
chr6	152292150	152292350	0.480000	chr10	43110400	43110600	0.605000
chr1	27899093	27899293	0.545000	chr10	43113200	43113400	0.560000
chr6	25981975	25982175	0.540000	chr10	43115000	43115200	0.645000
chr8	135636204	135637004	0.426250	chr10	43121000	43121800	0.532500
chr19	9763405	9763605	0.430000	chr10	43126800	43127000	0.365000
chr2	113814726	113814926	0.370000	chr10	43129400	43129600	0.445000
chr7	119378858	119379058	0.555000	chr10	43137800	43138000	0.695000
chr17	72537743	72538343	0.486667	chr10	43138400	43139000	0.673333
chr15	56285728	56285928	0.320000	chr10	43140600	43140800	0.335000
chr3	87501458	87501658	0.365000	chr10	43160600	43160800	0.385000
chr18	67325362	67325562	0.455000	chr10	43162600	43162800	0.465000
chr10	61159133	61159333	0.395000	chr10	43171600	43171800	0.435000
chr16	24531192	24531392	0.385000	chr10	43175000	43175200	0.425000
chr1	27793374	27793574	0.420000	chr10	43176600	43176800	0.520000
chr10	116505742	116505942	0.470000	chr10	43193000	43193200	0.520000
chr1	198437664	198437864	0.355000	chr10	43198000	43198200	0.535000
chr3	185928748	185928948	0.405000	chr10	43202200	43202400	0.520000
chr9	136405858	136406458	0.516667	chr10	43202800	43203400	0.713333
chr4	173477836	173478036	0.510000	chr10	43204000	43204200	0.570000
chr16	2618110	2618310	0.570000	chr10	43205000	43205200	0.640000
chr12	106678110	106678310	0.500000	chr10	43208400	43208600	0.650000
chr9	36880204	36880604	0.565000	chr10	43211000	43211400	0.580000
chr3	44348124	44348324	0.515000	chr10	43221400	43221600	0.635000
chr18	4362913	4363113	0.475000	chr10	43225800	43226000	0.660000
chr15	88016048	88016648	0.418333	chr10	43228800	43229400	0.651667
chr3	43843872	43844072	0.485000	chr10	43229800	43230000	0.805000
chr4	8777396	8777596	0.595000	chr10	43231600	43231800	0.600000
chr7	36875874	36876074	0.495000	chr10	43250400	43250600	0.590000
chr20	61051333	61051533	0.450000	chr10	43251400	43251600	0.545000
chr7	113864932	113865132	0.555000	chr10	43254400	43254600	0.645000
chr18	57372143	57372343	0.505000	chr10	43255400	43255600	0.635000
chr1	217309303	217309503	0.500000	chr10	43256000	43256200	0.600000
chr4	125222168	125222368	0.395000	chr10	43257400	43257600	0.640000
chr6	95518546	95518746	0.550000	chr10	43266000	43266200	0.675000
chr10	96640622	96640822	0.510000	chr10	43284400	43284600	0.540000
chr15	30750252	30750452	0.495000	chr10	43287400	43287600	0.540000
chr12	130954253	130954653	0.502500	chr10	43293200	43293600	0.542500
chr15	94748545	94748745	0.380000	chr10	43294400	43294600	0.610000
chr10	18595052	18595452	0.420000	chr10	43299600	43300000	0.487500
chr6	10935612	10936012	0.462500	chr10	43304600	43305000	0.572500
chr3	184311774	184312174	0.397500	chr10	43305800	43306200	0.462500
chr2	26985289	26985489	0.480000	chr10	43319000	43319200	0.520000
chr8	60116398	60116598	0.495000	chr10	43322800	43323000	0.655000
chr2	44232315	44232515	0.350000	chr10	43325000	43325200	0.480000
chrY	12259262	12259662	0.440000	chr10	43330200	43330600	0.460000
chr12	61292006	61292206	0.355000	chr10	43332200	43332400	0.390000
chr13	111072061	111072261	0.405000	chr10	43332800	43333000	0.455000
chr3	112308607	112308807	0.310000	chr10	4333600	4333800	0.350000
chr2	44953272	44953472	0.480000	chr10	43337400	43337600	0.500000
chrX	14644299	14644499	0.325000	chr10	4334200	4334400	0.390000
chr4	6664787	6664987	0.600000	chr10	43342600	43342800	0.685000
chr5	4764374	4764574	0.480000	chr10	43348600	43348800	0.605000
chr9	120917819	120918019	0.435000	chr10	43354400	43354600	0.455000
chr6	110186825	110187225	0.427500	chr10	43355800	43356200	0.475000
chr12	119976059	119976259	0.385000	chr10	43361800	43362000	0.515000
chr8	134445016	134445416	0.477500	chr10	43362400	43362800	0.675000
chr15	33853133	33853333	0.350000	chr10	43367000	43367200	0.415000
chr8	52747595	52747795	0.475000	chr10	43371400	43371600	0.535000
chr2	106131138	106131738	0.580000	chr10	43377000	43377600	0.593333
chr2	177005967	177006167	0.395000	chr10	43378000	43378200	0.540000
chr16	33076832	33077032	0.395000	chr10	43380800	43381000	0.425000
chr14	95041860	95042460	0.470000	chr10	43383400	43384000	0.476667
chr11	89834420	89834820	0.430000	chr10	43384800	43385200	0.537500
chr13	35653377	35654177	0.417500	chr10	43386600	43387400	0.538750
chr7	98208864	98209064	0.495000	chr10	43390000	43390200	0.525000
chrY	18355907	18356107	0.360000	chr10	43390800	43391000	0.530000
chr7	65065888	65066088	0.415000	chr10	43393800	43394000	0.420000
chr1	15651274	15652874	0.483750	chr10	43395800	43397400	0.676875
chr12	8882384	8882584	0.375000	chr10	43398000	43398200	0.490000
chr6	52496901	52497501	0.345000	chr10	43399400	43400000	0.425000
chrY	47151687	47152087	0.000000	chr10	43400400	43400800	0.372500
chr3	176734880	176735080	0.340000	chr10	43401200	43401400	0.350000
chr6	10108383	10109183	0.411250	chr10	43401800	43402600	0.412500
chr21	32717620	32717820	0.455000	chr10	43403200	43403400	0.500000
chrX	109475705	109476905	0.423333	chr10	43404000	43405200	0.438333
chr9	22705160	22705360	0.385000	chr10	43406600	43406800	0.540000
chr3	195102898	195103098	0.480000	chr10	43407200	43407400	0.780000
chr9	123756673	123759073	0.444167	chr10	43407800	43410200	0.628333
chr1	108066289	108066489	0.445000	chr10	43411400	43411600	0.520000
chr5	175612592	175612792	0.420000	chr10	43415600	43415800	0.450000
chr6	110418226	110418626	0.445000	chr10	43417000	43417400	0.472500
chr16	10842364	10843164	0.467500	chr10	43418000	43418800	0.505000
chr11	1564108	1564308	0.660000	chr10	43420400	43420600	0.705000
chr21	11626270	11626470	0.405000	chr10	43421000	43421200	0.575000
chr2	21531071	21531271	0.370000	chr10	43422000	43422200	0.445000
chr3	21319637	21319837	0.335000	chr10	43423200	43423400	0.425000
chr1	216825778	216825978	0.420000	chr10	43427200	43427400	0.430000
chr18	19369298	19369898	0.390000	chr10	43431000	43431600	0.460000
chr5	49129953	49130153	0.355000	chr10	43432400	43432600	0.505000
chr18	28204306	28205306	0.416000	chr10	43436200	43437200	0.626000
chrX	155792811	155793011	0.245000	chr10	43439800	43440000	0.370000
chr18	37797058	37797258	0.365000	chr10	43440800	43441000	0.395000
chr6	278841	279041	0.400000	chr10	43445800	43446000	0.495000
chr8	104306536	104306736	0.405000	chr10	43452200	43452400	0.545000
chr4	111851944	111852144	0.325000	chr10	43453600	43453800	0.405000
chr18	12955798	12955998	0.370000	chr10	43454800	43455000	0.455000
chr1	201320809	201321409	0.546667	chr10	43455400	43456000	0.688333
chr4	80838699	80838899	0.325000	chr10	43462000	43462200	0.385000
chr9	19683135	19683535	0.437500	chr10	43464400	43464800	0.472500
chr20	48053791	48053991	0.440000	chr10	43544400	43544600	0.485000
chr3	81861019	81861219	0.365000	chr10	43573400	43573600	0.470000
chr21	44439685	44440285	0.531667	chr10	43574200	43574800	0.680000
chr16	81850817	81851817	0.472000	chr10	43595200	43596200	0.485000
chr1	93669365	93669565	0.435000	chr10	43599400	43599600	0.510000
chr10	37200322	37200522	0.375000	chr10	43606400	43606600	0.705000
chr5	134011388	134011588	0.405000	chr10	43623400	43623600	0.430000
chr1	171608389	171608989	0.518333	chr10	43648400	43649000	0.765000
chr16	76249884	76250084	0.415000	chr10	43666600	43666800	0.600000
chr10	46213834	46214234	0.500000	chr10	43667200	43667600	0.647500
chr9	103480468	103480668	0.380000	chr10	43671800	43672000	0.510000
chr11	111945987	111946187	0.530000	chr10	43679600	43679800	0.555000
chr18	13527132	13527332	0.440000	chr10	43683600	43683800	0.540000
chr7	39825729	39826929	0.420833	chr10	43689600	43690800	0.642500
chr7	67876965	67877165	0.405000	chr10	43698400	43698600	0.430000
chrX	86747595	86747795	0.405000	chr10	43731600	43731800	0.455000
chr10	126126511	126126911	0.485000	chr10	43782000	43782400	0.520000
chr5	47803460	47803660	0.410000	chr10	43785400	43785600	0.495000
chr5	109042874	109043074	0.390000	chr10	43800200	43800400	0.400000
chr22	21378780	21378980	0.490000	chr10	43816400	43816600	0.530000
chr14	76920518	76920718	0.600000	chr10	43846400	43846600	0.625000
chr6	88083429	88083629	0.415000	chr10	43878400	43878600	0.570000
chr7	3973224	3973424	0.420000	chr10	43899400	43899600	0.500000
chr2	52434945	52435145	0.430000	chr10	43913800	43914000	0.545000
chr1	213526035	213526435	0.425000	chr10	43944400	43944800	0.430000
chr8	54839961	54840361	0.380000	chr10	43965400	43965800	0.415000
chrX	142790458	142790658	0.435000	chr10	43980400	43980600	0.525000
chr16	44730803	44731003	0.000000	chr10	43984200	43984400	0.485000
chr4	92119019	92119219	0.505000	chr10	44030200	44030400	0.580000
chr21	28318937	28319337	0.337500	chr10	4407800	4408200	0.347500
chr2	49786545	49786745	0.365000	chr10	44195600	44195800	0.450000
chr6	135248080	135248480	0.465000	chr10	44233600	44234000	0.582500
chr6	156789340	156789540	0.455000	chr10	44237800	44238000	0.505000
chr16	58253056	58253256	0.465000	chr10	44249600	44249800	0.545000
chr8	138884955	138885155	0.540000	chr10	44283000	44283200	0.555000
chr5	153488012	153488212	0.485000	chr10	44311000	44311200	0.745000
chr2	129873631	129874231	0.456667	chr10	44316400	44317000	0.626667
chr3	5000519	5000719	0.420000	chr10	44385000	44385200	0.810000
chr16	70438297	70438497	0.580000	chr10	44386600	44386800	0.705000
chr9	114610683	114611083	0.450000	chr10	44438600	44439000	0.467500
chr16	38213053	38213253	0.370000	chr10	44478200	44478400	0.425000
chr2	158921004	158921204	0.390000	chr10	4451000	4451200	0.420000
chr5	117943219	117943419	0.380000	chr10	4451600	4451800	0.400000
chrX	39509460	39509660	0.460000	chr10	44517800	44518000	0.530000
chr8	136364268	136364468	0.445000	chr10	44577000	44577200	0.545000
chr4	44632313	44632513	0.285000	chr10	44723200	44723400	0.365000
chr22	13230843	13231043	0.395000	chr10	44725400	44725600	0.315000
chr13	81195739	81195939	0.400000	chr10	44853200	44853400	0.560000
chr19	29057400	29057600	0.520000	chr10	44856800	44857000	0.540000
chr10	95730305	95730505	0.405000	chr10	44857800	44858000	0.610000
chr17	74584817	74585217	0.447500	chr10	44863400	44863800	0.472500
chr2	235955183	235955383	0.590000	chr10	44865000	44865200	0.630000
chr13	33197093	33197693	0.450000	chr10	44878800	44879400	0.555000
chr7	99902010	99902610	0.466667	chr10	44895200	44895800	0.505000
chr5	170821312	170821512	0.470000	chr10	44911200	44911400	0.640000
chr10	55467672	55468272	0.456667	chr10	44913400	44914000	0.500000
chr16	81109562	81109762	0.545000	chr10	44925400	44925600	0.565000
chr5	168857617	168858017	0.467500	chr10	44927200	44927600	0.550000
chr2	229740751	229740951	0.500000	chr10	44932800	44933000	0.630000
chr10	61413013	61413213	0.345000	chr10	44937200	44937400	0.435000
chr5	163207435	163207635	0.365000	chr10	44940200	44940400	0.410000
chr6	166099542	166099942	0.395000	chr10	44946200	44946600	0.517500
chr12	111697782	111697982	0.460000	chr10	44947800	44948000	0.515000
chr5	111866989	111867189	0.415000	chr10	44948800	44949000	0.470000
chr5	74142343	74142543	0.470000	chr10	44958200	44958400	0.520000
chr1	43894118	43894718	0.500000	chr10	44959200	44959800	0.698333
chr2	26111168	26111568	0.482500	chr10	44963200	44963600	0.600000
chr17	19655525	19655725	0.405000	chr10	44964000	44964200	0.540000
chr14	90418216	90418416	0.425000	chr10	44966200	44966400	0.435000
chr16	28314712	28315512	0.503750	chr10	44968200	44969000	0.552500
chr16	67639476	67639676	0.550000	chr10	44971600	44971800	0.560000
chr3	142033945	142034345	0.445000	chr10	44973600	44974000	0.517500
chr9	7226920	7227120	0.465000	chr10	44975000	44975200	0.710000
chr8	93403939	93404139	0.445000	chr10	44978800	44979000	0.555000
chr2	235942341	235942541	0.520000	chr10	44990400	44990600	0.570000
chr20	17780620	17781020	0.495000	chr10	44996200	44996600	0.550000
chr1	144959877	144960677	0.416250	chr10	45000800	45001600	0.673750
chr18	52177254	52177454	0.400000	chr10	45008600	45008800	0.410000
chr11	37670811	37671011	0.280000	chr10	45058600	45058800	0.360000
chr17	45838428	45838628	0.350000	chr10	45059200	45059400	0.370000
chr4	159327856	159328056	0.280000	chr10	45063600	45063800	0.360000
chr15	56489618	56489818	0.365000	chr10	45075400	45075600	0.375000
chr9	33607625	33607825	0.430000	chr10	45077000	45077200	0.475000
chr14	48220320	48220520	0.225000	chr10	45082200	45082400	0.355000
chr6	85547983	85548183	0.435000	chr10	451000	451200	0.590000
chr16	24479102	24479302	0.385000	chr10	45105800	45106000	0.420000
chr21	31921890	31922290	0.472500	chr10	4514400	4514800	0.502500
chr3	99592363	99592563	0.395000	chr10	45144400	45144600	0.430000
chr7	51153384	51153584	0.345000	chr10	45146000	45146200	0.375000
chrY	12183191	12183591	0.390000	chr10	45155800	45156200	0.532500
chr4	109099638	109099838	0.260000	chr10	45160400	45160600	0.360000
chr18	23500957	23501757	0.427500	chr10	45175400	45176200	0.443750
chr14	78395144	78395544	0.305000	chr10	4520000	4520400	0.307500
chr16	60487755	60487955	0.450000	chr10	45235400	45235600	0.535000
chr13	92425547	92425747	0.395000	chr10	45242000	45242200	0.415000
chr10	874008	874208	0.515000	chr10	45249600	45249800	0.520000
chr19	11795328	11795528	0.325000	chr10	45250200	45250400	0.360000
chr2	105882347	105882547	0.470000	chr10	45250800	45251000	0.535000
chr2	66793912	66794312	0.402500	chr10	45260600	45261000	0.437500
chr11	116950605	116950805	0.410000	chr10	45279000	45279200	0.500000
chr7	72692186	72692586	0.417500	chr10	45280200	45280600	0.455000
chr20	41196004	41196204	0.360000	chr10	45305800	45306000	0.490000
chr9	20251698	20251898	0.430000	chr10	45308800	45309000	0.450000
chr1	182847394	182847594	0.440000	chr10	45330200	45330400	0.495000
chr12	110535103	110535303	0.425000	chr10	45340600	45340800	0.490000
chr20	17561156	17561356	0.465000	chr10	45353200	45353400	0.475000
chr18	3682119	3682319	0.425000	chr10	45354400	45354600	0.485000
chr4	68719262	68719462	0.405000	chr10	45362600	45362800	0.560000
chr15	32311218	32313018	0.480556	chr10	45373200	45375000	0.685556
chr3	36302324	36302924	0.475000	chr10	45376000	45376600	0.491667
chr1	15085128	15085528	0.410000	chr10	45379400	45379800	0.565000
chr20	62924145	62925145	0.447000	chr10	45380200	45381200	0.566000
chr10	125876472	125876672	0.455000	chr10	45383800	45384000	0.460000
chrX	143512070	143512270	0.500000	chr10	45392400	45392600	0.510000
chr7	122943268	122943468	0.255000	chr10	45395600	45395800	0.420000
chr14	64238596	64239196	0.450000	chr10	45404200	45404800	0.455000
chrX	67764227	67764427	0.320000	chr10	45407600	45407800	0.375000
chr2	50729849	50730049	0.450000	chr10	45409000	45409200	0.470000
chr1	95824769	95825569	0.425000	chr10	45410400	45411200	0.391250
chr16	12549314	12550114	0.487500	chr10	45419000	45419800	0.676250
chr12	111316521	111316721	0.525000	chr10	45420600	45420800	0.580000
chr14	69630319	69630519	0.460000	chr10	45421200	45421400	0.515000
chr15	85312982	85313182	0.480000	chr10	45422600	45422800	0.495000
chrX	152114458	152114658	0.550000	chr10	45426200	45426400	0.555000
chr15	98748768	98748968	0.385000	chr10	45437600	45437800	0.420000
chr2	106340594	106340994	0.480000	chr10	45442600	45443000	0.622500
chr18	69020593	69020793	0.350000	chr10	45460800	45461000	0.415000
chr7	88544499	88544699	0.405000	chr10	45462400	45462600	0.420000
chr12	106214741	106215141	0.455000	chr10	45465000	45465400	0.527500
chr8	112478950	112479350	0.467500	chr10	45466800	45467200	0.495000
chr16	12649290	12649490	0.420000	chr10	45470200	45470400	0.580000
chr1	189093351	189093551	0.235000	chr10	45470800	45471000	0.365000
chr11	124131346	124131546	0.305000	chr10	45473400	45473600	0.490000
chr10	18686548	18687148	0.461667	chr10	45488000	45488600	0.536667
chr15	70807034	70807234	0.455000	chr10	4549400	4549600	0.460000
chr5	153450126	153450326	0.480000	chr10	45513000	45513200	0.500000
chr6	103562960	103563160	0.305000	chr10	45546600	45546800	0.475000
chr16	21576398	21576598	0.395000	chr10	45557600	45557800	0.500000
chr4	88020612	88020812	0.460000	chr10	45558600	45558800	0.515000
chr8	118331086	118332286	0.360833	chr10	45581000	45582200	0.407500
chr13	83530768	83531368	0.386667	chr10	45592600	45593200	0.366667
chr6	120966963	120967163	0.355000	chr10	45593600	45593800	0.420000
chr16	3015477	3016077	0.621667	chr10	45594400	45595000	0.750000
chr4	111831801	111832001	0.395000	chr10	45597200	45597400	0.460000
chr8	93920564	93920764	0.290000	chr10	45599200	45599400	0.425000
chr9	33539567	33539767	0.345000	chr10	45607400	45607600	0.345000
chr17	62089408	62089808	0.410000	chr10	45658000	45658400	0.420000
chrY	9505608	9506008	0.610000	chr10	45672600	45673000	0.702500
chrX	94038212	94038412	0.490000	chr10	45684800	45685000	0.510000
chr4	66525769	66525969	0.270000	chr10	45687000	45687200	0.325000
chr13	92524297	92524497	0.325000	chr10	45689600	45689800	0.410000
chr3	187616964	187617164	0.370000	chr10	45710400	45710600	0.390000
chr12	105469885	105470485	0.448333	chr10	45727000	45727600	0.720000
chr5	74078653	74078853	0.450000	chr10	45741200	45741400	0.480000
chr4	79423038	79423238	0.430000	chr10	45803000	45803200	0.485000
chr7	140676857	140677057	0.470000	chr10	45817000	45817200	0.530000
chr2	241758865	241759065	0.395000	chr10	45820400	45820600	0.400000
chr8	20657924	20658124	0.410000	chr10	45836400	45836600	0.415000
chr10	39116395	39116595	0.320000	chr10	45839000	45839200	0.330000
chr8	241907	242107	0.475000	chr10	45841200	45841400	0.490000
chr4	21537159	21537359	0.400000	chr10	45848600	45848800	0.430000
chr8	119286805	119287005	0.410000	chr10	45850600	45850800	0.495000
chr2	211039159	211039359	0.390000	chr10	45853800	45854000	0.435000
chrX	79736736	79737336	0.460000	chr10	45857200	45857800	0.543333
chr2	220712419	220712619	0.385000	chr10	45863800	45864000	0.455000
chr9	104670171	104670371	0.375000	chr10	45914800	45915000	0.500000
chr2	75175065	75175265	0.450000	chr10	45931000	45931200	0.455000
chr13	18461364	18461564	0.405000	chr10	45962200	45962400	0.465000
chr11	3167839	3168439	0.556667	chr10	45972000	45972600	0.653333
chr6	93369465	93369665	0.340000	chr10	45974200	45974400	0.400000
chr5	94084321	94084521	0.280000	chr10	45983600	45983800	0.435000
chr12	37291770	37291970	0.385000	chr10	46000600	46000800	0.425000
chr10	4991292	4991492	0.410000	chr10	46001400	46001600	0.445000
chr12	104284559	104284759	0.385000	chr10	46006400	46006600	0.395000
chr6	160957763	160957963	0.380000	chr10	46010400	46010600	0.455000
chr16	82163450	82163650	0.415000	chr10	46014200	46014400	0.475000
chr11	6277109	6277309	0.370000	chr10	46018600	46018800	0.395000
chr16	80061025	80061225	0.495000	chr10	46019200	46019400	0.505000
chrY	19173541	19173741	0.405000	chr10	46019800	46020000	0.455000
chr2	26906551	26906751	0.455000	chr10	46020400	46020600	0.470000
chr9	94013495	94013895	0.360000	chr10	46021000	46021400	0.352500
chr5	159302598	159302798	0.405000	chr10	46022400	46022600	0.490000
chr11	116580560	116581160	0.578333	chr10	46023000	46023600	0.626667
chr14	77168589	77168989	0.425000	chr10	46025400	46025800	0.462500
chr13	81986440	81986640	0.395000	chr10	46028600	46028800	0.400000
chr1	159899480	159900080	0.588333	chr10	46030200	46030800	0.665000
chr10	93299811	93300011	0.405000	chr10	46032000	46032200	0.395000
chr5	101020215	101020415	0.365000	chr10	46051000	46051200	0.450000
chr11	101672135	101672335	0.435000	chr10	46054800	46055000	0.440000
chr18	56247263	56247863	0.425000	chr10	46077400	46078000	0.431667
chrX	35621947	35622147	0.375000	chr10	46080000	46080200	0.440000
chr3	99884338	99884538	0.345000	chr10	46088200	46088400	0.380000
chrX	138788264	138788464	0.540000	chr10	46091200	46091400	0.650000
chrX	111113799	111114199	0.407500	chr10	46092400	46092800	0.537500
chr14	35350265	35350465	0.560000	chr10	46094000	46094200	0.615000
chr1	168865825	168866025	0.480000	chr10	46095000	46095200	0.510000
chr10	19793634	19793834	0.330000	chr10	46097000	46097200	0.520000
chr18	35220388	35220988	0.460000	chr10	46106200	46106800	0.755000
chr2	72110996	72111196	0.440000	chr10	46115600	46115800	0.495000
chrY	48228282	48228482	0.000000	chr10	46117800	46118000	0.315000
chr2	107264883	107265283	0.385000	chr10	46156800	46157200	0.402500
chrX	148880893	148881093	0.400000	chr10	46162400	46162600	0.425000
chr10	4574356	4574556	0.375000	chr10	46217600	46217800	0.520000
chr19	26348819	26349019	0.390000	chr10	46219000	46219200	0.540000
chr6	108553062	108553262	0.345000	chr10	46221000	46221200	0.625000
chr7	73063910	73064110	0.475000	chr10	46223200	46223400	0.580000
chr3	145220359	145220559	0.435000	chr10	46227000	46227200	0.545000
chr5	15850293	15850493	0.455000	chr10	46228000	46228200	0.615000
chr13	105332283	105332483	0.460000	chr10	46228600	46228800	0.575000
chr3	67056751	67056951	0.465000	chr10	46229400	46229600	0.505000
chr15	38847133	38847333	0.510000	chr10	46248000	46248200	0.605000
chr16	19002543	19002743	0.470000	chr10	46256200	46256400	0.515000
chr10	86247848	86248248	0.542500	chr10	46266200	46266600	0.620000
chr17	31443524	31443924	0.532500	chr10	46268600	46269000	0.602500
chr11	40513443	40513643	0.480000	chr10	46269600	46269800	0.485000
chr12	96240357	96240557	0.460000	chr10	46273600	46273800	0.535000
chr20	44276346	44276546	0.385000	chr10	46282400	46282600	0.565000
chr11	117921861	117922061	0.575000	chr10	46283000	46283200	0.730000
chr6	10868254	10868454	0.490000	chr10	46284600	46284800	0.750000
chr3	49979856	49980256	0.440000	chr10	46297800	46298200	0.572500
chr4	183556318	183556518	0.460000	chr10	46299000	46299200	0.495000
chr7	77855069	77855469	0.535000	chr10	46299800	46300200	0.635000
chr9	126941455	126941655	0.370000	chr10	46343200	46343400	0.485000
chr2	136812898	136813098	0.305000	chr10	46345400	46345600	0.325000
chr3	77878745	77879145	0.465000	chr10	46374400	46374800	0.477500
chr5	3208678	3208878	0.440000	chr10	46379400	46379600	0.530000
chrY	18264980	18265180	0.460000	chr10	46386000	46386200	0.545000
chr14	51906689	51906889	0.475000	chr10	46387600	46387800	0.495000
chr16	28283339	28283539	0.525000	chr10	46397600	46397800	0.610000
chr1	227222365	227222565	0.520000	chr10	46398200	46398400	0.720000
chr1	52789792	52790792	0.377000	chr10	46409000	46410000	0.395000
chr2	24677653	24677853	0.485000	chr10	46420200	46420400	0.565000
chr19	46349199	46349399	0.465000	chr10	46423600	46423800	0.555000
chr2	194831542	194831742	0.300000	chr10	4643600	4643800	0.340000
chr13	99697319	99697719	0.492500	chr10	46441000	46441400	0.590000
chr2	76082791	76082991	0.380000	chr10	46442000	46442200	0.460000
chr2	149304716	149304916	0.440000	chr10	46442800	46443000	0.480000
chr17	29862815	29863015	0.485000	chr10	46451600	46451800	0.515000
chr12	77148732	77148932	0.365000	chr10	46456200	46456400	0.460000
chr9	80723243	80723443	0.460000	chr10	46468200	46468400	0.530000
chr1	17353265	17353465	0.495000	chr10	46470200	46470400	0.520000
chr2	27392266	27392466	0.445000	chr10	46523800	46524000	0.560000
chr10	44266439	44266839	0.522500	chr10	46524800	46525200	0.580000
chr13	30118513	30118713	0.435000	chr10	46526800	46527000	0.565000
chr5	156912226	156912426	0.460000	chr10	46541400	46541600	0.715000
chr3	171362924	171363124	0.460000	chr10	46545200	46545400	0.575000
chrX	94816110	94816310	0.465000	chr10	46548600	46548800	0.570000
chr8	23131265	23132265	0.487000	chr10	46550400	46551400	0.602000
chr6	11707332	11707532	0.385000	chr10	46551800	46552000	0.605000
chrX	82686555	82686755	0.535000	chr10	46552400	46552600	0.560000
chr19	681001	681201	0.670000	chr10	46556600	46556800	0.830000
chr4	142134617	142134817	0.460000	chr10	46565600	46565800	0.515000
chr16	54768981	54769181	0.375000	chr10	4656600	4656800	0.395000
chr18	58404878	58405078	0.470000	chr10	46570800	46571000	0.530000
chr18	21663655	21663855	0.460000	chr10	46578800	46579000	0.790000
chr2	134447971	134448771	0.507500	chr10	46586800	46587600	0.597500
chr8	106258243	106258443	0.455000	chr10	46588400	46588600	0.460000
chrX	25378640	25378840	0.460000	chr10	46598000	46598200	0.735000
chr4	134953247	134953447	0.320000	chr10	46600600	46600800	0.405000
chr11	65232088	65232288	0.470000	chr10	46617200	46617400	0.525000
chr12	22807226	22807426	0.400000	chr10	46618000	46618200	0.460000
chr9	17550573	17550773	0.485000	chr10	4662000	4662200	0.495000
chrX	45793919	45794319	0.437500	chr10	4663200	4663600	0.450000
chr4	165230063	165230263	0.400000	chr10	46634800	46635000	0.440000
chr17	50515292	50515692	0.470000	chr10	46635400	46635800	0.717500
chr18	8794684	8794884	0.375000	chr10	46715200	46715400	0.400000
chr1	61188626	61188826	0.335000	chr10	46749600	46749800	0.430000
chr4	7933998	7934198	0.435000	chr10	46779800	46780000	0.405000
chr17	44767169	44767369	0.475000	chr10	46785000	46785200	0.520000
chrX	74559377	74560177	0.518750	chr10	46786600	46787400	0.582500
chrX	91770041	91770241	0.340000	chr10	46803200	46803400	0.405000
chr2	34923632	34924032	0.465000	chr10	46806000	46806400	0.527500
chr4	163541134	163541334	0.440000	chr10	46810000	46810200	0.465000
chr15	99948741	99948941	0.375000	chr10	46822600	46822800	0.450000
chr21	24671633	24671833	0.240000	chr10	46824600	46824800	0.390000
chr22	11580098	11580298	0.330000	chr10	46850600	46850800	0.355000
chr1	125314344	125314544	0.000000	chr10	46863000	46863200	0.395000
chr13	78334574	78334774	0.445000	chr10	4688800	4689000	0.455000
chr15	77144582	77144782	0.425000	chr10	46891000	46891200	0.540000
chr18	8751529	8751929	0.467500	chr10	46896800	46897200	0.507500
chr3	65354925	65355125	0.465000	chr10	46911200	46911400	0.710000
chr1	130919319	130919519	0.000000	chr10	46933400	46933600	0.405000
chr3	39921313	39921513	0.385000	chr10	46987400	46987600	0.470000
chr6	89952764	89953164	0.452500	chr10	46993000	46993400	0.527500
chr18	71447688	71447888	0.465000	chr10	47019800	47020000	0.490000
chrX	1285473	1286273	0.523750	chr10	470200	471000	0.530000
chr13	27619036	27619436	0.370000	chr10	47020400	47020800	0.532500
chr4	15124347	15124547	0.395000	chr10	47024800	47025000	0.575000
chr5	13190562	13190962	0.480000	chr10	47031200	47031600	0.527500
chr7	107073021	107073221	0.250000	chr10	4704200	4704400	0.450000
chr7	22048563	22048763	0.445000	chr10	47047600	47047800	0.605000
chr7	27882633	27882833	0.405000	chr10	47081400	47081600	0.515000
chr4	43598467	43598667	0.455000	chr10	47104800	47105000	0.500000
chr3	95244323	95244523	0.365000	chr10	47105600	47105800	0.385000
chr2	204166891	204167091	0.325000	chr10	47127600	47127800	0.380000
chr3	33821603	33821803	0.320000	chr10	47130600	47130800	0.345000
chr11	131816596	131816796	0.430000	chr10	47134200	47134400	0.480000
chr5	40284476	40284676	0.315000	chr10	47153000	47153200	0.375000
chr17	37213065	37213465	0.437500	chr10	47161000	47161400	0.455000
chr17	76988212	76988412	0.580000	chr10	47165800	47166000	0.590000
chr9	131404618	131404818	0.430000	chr10	47167400	47167600	0.530000
chr1	114480279	114480479	0.485000	chr10	47179400	47179600	0.470000
chr4	121175832	121176032	0.370000	chr10	47206800	47207000	0.455000
chr18	21113742	21113942	0.480000	chr10	47207400	47207600	0.515000
chr10	77356360	77356960	0.436667	chr10	47254800	47255400	0.493333
chr5	34059189	34059389	0.460000	chr10	47256800	47257000	0.515000
chrY	23600438	23600638	0.285000	chr10	47257800	47258000	0.365000
chrY	15382892	15383092	0.520000	chr10	47260600	47260800	0.575000
chr4	172464538	172464738	0.465000	chr10	47261200	47261400	0.485000
chr16	48093531	48093731	0.490000	chr10	47265000	47265200	0.515000
chr2	94737890	94738090	0.585000	chr10	47277600	47277800	0.600000
chr21	45562959	45563159	0.530000	chr10	47300200	47300400	0.785000
chr7	123869478	123869878	0.420000	chr10	47306400	47306800	0.502500
chr2	120884888	120885088	0.570000	chr10	47311600	47311800	0.580000
chrX	69412107	69412307	0.465000	chr10	47312200	47312400	0.660000
chr9	133431961	133432161	0.510000	chr10	47318800	47319000	0.545000
chr13	22714475	22714675	0.465000	chr10	47322400	47322600	0.585000
chr15	43080734	43080934	0.490000	chr10	47327000	47327200	0.585000
chr9	43876643	43876843	0.375000	chr10	47335000	47335200	0.395000
chr16	77170903	77171303	0.400000	chr10	47336600	47337000	0.427500
chr6	169216302	169216502	0.385000	chr10	47337400	47337600	0.485000
chrY	24571298	24571698	0.475000	chr10	47340400	47340800	0.530000
chr15	86752981	86753381	0.397500	chr10	47361200	47361600	0.537500
chr10	44908432	44909032	0.543333	chr10	47384200	47384800	0.740000
chr6	85005083	85005483	0.387500	chr10	47406800	47407200	0.487500
chr2	93026382	93026582	0.400000	chr10	47439000	47439200	0.510000
chr7	139514535	139514735	0.480000	chr10	47449200	47449400	0.520000
chrX	69795875	69796475	0.530000	chr10	47461200	47461800	0.643333
chr10	34865358	34865558	0.415000	chr10	47472200	47472400	0.525000
chr6	7156680	7156880	0.480000	chr10	47473600	47473800	0.550000
chr9	120089430	120089630	0.505000	chr10	47480200	47480400	0.535000
chr10	33286170	33286570	0.460000	chr10	47486000	47486400	0.470000
chr15	20414251	20414451	0.340000	chr10	47515200	47515400	0.335000
chr10	59278130	59278330	0.450000	chr10	47517400	47517600	0.470000
chr13	78096178	78096578	0.387500	chr10	47529800	47530200	0.425000
chr3	176688405	176688605	0.565000	chr10	47533800	47534000	0.575000
chrX	98148059	98148259	0.420000	chr10	47536600	47536800	0.460000
chr7	143543396	143543596	0.445000	chr10	47552800	47553000	0.475000
chr5	74900316	74900916	0.460000	chr10	47553400	47554000	0.638333
chr3	24028531	24028731	0.405000	chr10	47590600	47590800	0.425000
chr4	138352781	138352981	0.380000	chr10	47625000	47625200	0.395000
chr4	172537598	172537798	0.275000	chr10	47646800	47647000	0.330000
chrX	5935384	5935584	0.360000	chr10	47671000	47671200	0.395000
chr14	36385912	36386112	0.390000	chr10	47687600	47687800	0.325000
chr4	38904361	38904561	0.445000	chr10	47706000	47706200	0.785000
chrX	8538240	8538440	0.310000	chr10	4770800	4771000	0.360000
chr20	7361267	7361467	0.460000	chr10	47724200	47724400	0.535000
chr4	159282733	159282933	0.335000	chr10	47741000	47741200	0.385000
chr7	142627806	142628006	0.415000	chr10	47743600	47743800	0.740000
chr6	42143207	42143407	0.535000	chr10	47753400	47753600	0.545000
chr1	6163926	6164526	0.536667	chr10	47754400	47755000	0.576667
chrX	154805529	154805729	0.665000	chr10	47762800	47763000	0.785000
chrX	137100803	137101403	0.333333	chr10	47775600	47776200	0.470000
chr5	31328112	31328312	0.370000	chr10	4784800	4785000	0.390000
chr7	32258109	32258309	0.435000	chr10	47916200	47916400	0.580000
chr20	33327724	33327924	0.490000	chr10	47928400	47928600	0.520000
chr7	69689827	69690027	0.480000	chr10	47933000	47933200	0.615000
chrY	10056987	10057187	0.390000	chr10	47942600	47942800	0.500000
chr16	70632206	70632406	0.470000	chr10	47943400	47943600	0.620000
chr9	112121760	112121960	0.415000	chr10	47947600	47947800	0.445000
chr3	58174194	58174394	0.510000	chr10	47960800	47961000	0.570000
chr17	78262940	78263140	0.560000	chr10	47964400	47964600	0.575000
chr4	108555952	108556152	0.330000	chr10	47974800	47975000	0.360000
chr12	81212274	81212474	0.420000	chr10	47975400	47975600	0.465000
chr19	54820434	54820634	0.480000	chr10	47986600	47986800	0.630000
chr15	71402108	71402308	0.400000	chr10	47994200	47994400	0.450000
chr11	121944552	121944752	0.330000	chr10	48023400	48023600	0.370000
chr3	70929320	70929520	0.375000	chr10	48038000	48038200	0.415000
chr12	87698206	87698406	0.440000	chr10	48041800	48042000	0.545000
chr6	48007675	48007875	0.400000	chr10	48044800	48045000	0.405000
chr10	132085737	132085937	0.400000	chr10	48064400	48064600	0.415000
chr12	27211121	27211321	0.355000	chr10	4812200	4812400	0.410000
chr4	111143313	111143513	0.325000	chr10	48125800	48126000	0.370000
chr16	20697453	20697653	0.430000	chr10	481400	481600	0.485000
chr10	67788689	67789289	0.461667	chr10	4815000	4815600	0.483333
chr10	105028995	105029195	0.440000	chr10	48154800	48155000	0.560000
chr11	84899579	84899779	0.340000	chr10	4816000	4816200	0.315000
chr5	83801337	83801537	0.480000	chr10	48160800	48161000	0.520000
chrX	76294242	76294442	0.420000	chr10	4819800	4820000	0.440000
chr9	115747479	115747679	0.420000	chr10	48199800	48200000	0.445000
chr21	7958863	7959063	0.425000	chr10	4820800	4821000	0.435000
chr3	88548928	88549128	0.400000	chr10	48215600	48215800	0.540000
chr16	89201706	89202506	0.687500	chr10	4826000	4826800	0.693750
chr16	67475861	67476261	0.492500	chr10	4828000	4828400	0.497500
chr2	41129290	41129490	0.465000	chr10	48289800	48290000	0.515000
chr15	89524853	89525053	0.420000	chr10	48299800	48300000	0.495000
chr20	23308069	23309069	0.496000	chr10	48306400	48307400	0.751000
chr1	112901749	112901949	0.350000	chr10	48310000	48310200	0.410000
chr15	40827385	40827585	0.435000	chr10	48314200	48314400	0.480000
chr18	15830480	15830680	0.405000	chr10	48330400	48330600	0.440000
chr3	184374972	184375372	0.460000	chr10	48331400	48331800	0.467500
chr11	32455582	32455782	0.500000	chr10	48346400	48346600	0.605000
chr1	97856656	97857256	0.468333	chr10	4835400	4836000	0.505000
chr6	97665668	97665868	0.360000	chr10	48363600	48363800	0.355000
chr16	38650574	38650774	0.000000	chr10	48365800	48366000	0.330000
chr12	75500625	75500825	0.385000	chr10	48384200	48384400	0.435000
chr1	152970164	152970364	0.425000	chr10	48389400	48389600	0.430000
chr12	7836677	7836877	0.450000	chr10	4839400	4839600	0.510000
chr7	128767542	128767942	0.447500	chr10	48399200	48399600	0.490000
chr9	33259437	33259637	0.445000	chr10	48400400	48400600	0.450000
chrX	64527028	64527228	0.340000	chr10	48404800	48405000	0.360000
chr8	30794663	30794863	0.450000	chr10	48406400	48406600	0.455000
chr11	31221642	31222242	0.401667	chr10	48430400	48431000	0.403333
chr2	164435725	164435925	0.295000	chr10	48432000	48432200	0.375000
chr4	21726277	21726477	0.415000	chr10	48444400	48444600	0.460000
chr22	43107825	43108025	0.530000	chr10	48456600	48456800	0.635000
chr14	105199797	105199997	0.615000	chr10	48459800	48460000	0.620000
chr10	106449973	106450773	0.387500	chr10	484600	485400	0.603750
chr17	52872402	52872602	0.445000	chr10	48463600	48463800	0.585000
chrX	102604477	102604677	0.495000	chr10	48465200	48465400	0.660000
chr3	150177265	150178065	0.445000	chr10	48467800	48468600	0.490000
chr4	8636793	8636993	0.550000	chr10	48469200	48469400	0.620000
chr11	61830513	61830713	0.425000	chr10	48470200	48470400	0.520000
chrX	110433101	110433301	0.510000	chr10	48471200	48471400	0.630000
chr15	68432946	68433146	0.500000	chr10	48472600	48472800	0.515000
chr4	1486725	1487125	0.485000	chr10	4847600	4848000	0.505000
chr10	56868126	56868726	0.445000	chr10	48476400	48477000	0.528333
chr13	95153379	95153579	0.355000	chr10	48478800	48479000	0.535000
chr1	26199507	26199707	0.485000	chr10	48479400	48479600	0.560000
chr16	4751392	4751592	0.590000	chr10	48481000	48481200	0.655000
chr15	27657345	27657545	0.420000	chr10	48481600	48481800	0.425000
chr14	92119937	92120337	0.372500	chr10	48482200	48482600	0.385000
chr2	144667888	144668088	0.430000	chr10	4848600	4848800	0.525000
chr15	100860335	100860935	0.515000	chr10	48493200	48493800	0.608333
chr5	122669491	122669891	0.415000	chr10	4849600	4850000	0.487500
chr2	147812901	147813101	0.470000	chr10	48502200	48502400	0.545000
chr6	127043183	127043383	0.440000	chr10	48505800	48506000	0.545000
chr6	1129964	1130164	0.460000	chr10	48506600	48506800	0.525000
chr10	111820919	111821119	0.435000	chr10	48508800	48509000	0.510000
chr20	2883876	2884076	0.390000	chr10	48510000	48510200	0.520000
chr8	65216986	65217186	0.480000	chr10	48512000	48512200	0.485000
chr6	23111288	23111488	0.355000	chr10	48517000	48517200	0.420000
chr1	156617659	156617859	0.380000	chr10	48518000	48518200	0.560000
chr3	126542848	126543048	0.585000	chr10	48519600	48519800	0.605000
chrX	154029514	154029714	0.640000	chr10	48523600	48523800	0.785000
chr7	72856189	72856589	0.485000	chr10	48524200	48524600	0.772500
chr11	83918612	83918812	0.545000	chr10	48548800	48549000	0.630000
chr2	112532476	112532876	0.437500	chr10	48551800	48552200	0.452500
chrX	9209485	9209685	0.385000	chr10	48574400	48574600	0.435000
chr6	123153817	123154017	0.405000	chr10	48577200	48577400	0.430000
chr18	23542897	23543497	0.480000	chr10	48604600	48605200	0.641667
chr1	37791791	37791991	0.515000	chr10	48607000	48607200	0.520000
chr2	54254982	54255182	0.510000	chr10	48608200	48608400	0.550000
chr7	117555456	117555656	0.375000	chr10	48623800	48624000	0.395000
chr9	3240670	3240870	0.455000	chr10	48625000	48625200	0.490000
chr1	208438261	208438461	0.440000	chr10	48634400	48634600	0.535000
chr5	166505457	166505657	0.305000	chr10	48639800	48640000	0.280000
chr7	104108493	104108693	0.370000	chr10	48640400	48640600	0.365000
chr7	6960622	6961422	0.478750	chr10	48655000	48655800	0.585000
chr14	76570788	76570988	0.485000	chr10	48656400	48656600	0.690000
chr3	13059550	13059750	0.530000	chr10	48658400	48658600	0.540000
chr17	64655493	64656093	0.408333	chr10	48668000	48668600	0.516667
chr6	5729414	5729614	0.480000	chr10	4866800	4867000	0.515000
chr11	131448093	131448293	0.605000	chr10	48671600	48671800	0.710000
chr20	49187105	49187705	0.496667	chr10	48672400	48673000	0.520000
chr11	92703704	92704304	0.433333	chr10	4867600	4868200	0.443333
chr21	23480372	23480572	0.260000	chr10	48678200	48678400	0.465000
chr6	85901667	85901867	0.420000	chr10	48684000	48684200	0.435000
chr19	9064813	9065013	0.510000	chr10	48684800	48685000	0.625000
chr22	11053753	11053953	0.515000	chr10	48685400	48685600	0.565000
chr8	103144467	103144867	0.337500	chr10	48702000	48702400	0.420000
chrX	117570311	117570711	0.405000	chr10	48714000	48714400	0.447500
chr3	125564628	125564828	0.475000	chr10	48743600	48743800	0.480000
chr7	157855312	157855512	0.500000	chr10	48746000	48746200	0.585000
chr1	195905699	195905899	0.350000	chr10	48748600	48748800	0.410000
chr21	21627910	21628110	0.285000	chr10	48758600	48758800	0.300000
chr2	28348750	28349150	0.480000	chr10	48759400	48759800	0.497500
chr7	108075389	108075589	0.305000	chr10	48787000	48787200	0.335000
chr7	94773566	94774166	0.525000	chr10	48790200	48790800	0.530000
chr18	5013997	5014197	0.380000	chr10	48798600	48798800	0.405000
chr4	101373739	101374539	0.461250	chr10	48799800	48800600	0.490000
chr6	28863058	28863458	0.392500	chr10	48801000	48801400	0.407500
chr20	28517127	28517327	0.380000	chr10	48802600	48802800	0.390000
chr4	105362320	105362920	0.395000	chr10	4883000	4883600	0.441667
chr8	77274332	77274532	0.290000	chr10	4885200	4885400	0.420000
chr4	3585987	3586187	0.510000	chr10	48900400	48900600	0.515000
chr12	110279590	110279790	0.485000	chr10	48981400	48981600	0.610000
chr2	177551657	177551857	0.435000	chr10	49001400	49001600	0.555000
chr4	49292011	49292211	0.530000	chr10	49010400	49010600	0.645000
chr15	78962696	78962896	0.445000	chr10	4903400	4903600	0.520000
chr15	60796243	60796443	0.495000	chr10	49037400	49037600	0.510000
chr12	12674022	12674222	0.475000	chr10	49076800	49077000	0.490000
chr13	56085750	56085950	0.335000	chr10	49080000	49080200	0.325000
chr14	20977654	20978254	0.455000	chr10	49115000	49115600	0.761667
chr6	139978246	139978446	0.360000	chr10	49136000	49136200	0.450000
chr9	56521308	56521508	0.000000	chr10	49151000	49151200	0.390000
chr13	19324004	19325004	0.428000	chr10	49154000	49155000	0.477000
chr3	134782614	134782814	0.295000	chr10	49157400	49157600	0.380000
chr4	187673428	187673628	0.340000	chr10	49161600	49161800	0.435000
chr12	101358952	101359352	0.462500	chr10	49164600	49165000	0.537500
chr12	2680603	2680803	0.535000	chr10	49166000	49166200	0.560000
chr11	108398565	108399565	0.421000	chr10	49166600	49167600	0.558000
chr11	66274279	66274479	0.465000	chr10	49169000	49169200	0.510000
chr10	83540135	83540335	0.545000	chr10	49170600	49170800	0.605000
chr3	2671688	2672088	0.515000	chr10	49173200	49173600	0.527500
chr7	67506527	67507127	0.441667	chr10	49174000	49174600	0.525000
chr8	29589989	29590189	0.535000	chr10	49175200	49175400	0.585000
chr11	94794827	94795027	0.465000	chr10	49177600	49177800	0.515000
chr10	26505315	26506115	0.501250	chr10	49179800	49180600	0.538750
chr3	93003926	93004326	0.392500	chr10	49182800	49183200	0.445000
chr5	146740733	146741133	0.420000	chr10	49183600	49184000	0.432500
chr12	109689060	109689660	0.428333	chr10	49184600	49185200	0.445000
chr6	63979946	63980146	0.355000	chr10	49187000	49187200	0.380000
chr3	65340539	65340739	0.500000	chr10	49188400	49188600	0.545000
chr2	214382798	214382998	0.505000	chr10	49190200	49190400	0.540000
chr5	56134282	56134482	0.550000	chr10	49190800	49191000	0.570000
chr17	34075516	34075716	0.500000	chr10	49197400	49197600	0.520000
chr7	32014971	32015171	0.520000	chr10	49217800	49218000	0.530000
chr9	105254642	105254842	0.450000	chr10	49218600	49218800	0.510000
chr19	49179224	49179424	0.520000	chr10	49225400	49225600	0.595000
chr7	45255569	45255969	0.427500	chr10	49238000	49238400	0.482500
chr10	108645569	108645969	0.355000	chr10	49243600	49244000	0.337500
chr4	81257697	81257897	0.405000	chr10	4924800	4925000	0.435000
chr2	54636936	54637136	0.465000	chr10	49253400	49253600	0.625000
chr13	58791356	58791556	0.465000	chr10	49254600	49254800	0.610000
chrX	57897270	57897470	0.340000	chr10	49257200	49257400	0.400000
chr10	77060708	77060908	0.420000	chr10	49261000	49261200	0.455000
chr2	237197045	237197245	0.435000	chr10	49272800	49273000	0.630000
chrX	89841827	89842027	0.420000	chr10	49278000	49278200	0.525000
chr6	157144562	157144962	0.490000	chr10	49280000	49280400	0.505000
chr17	26294929	26295329	0.420000	chr10	49281400	49281800	0.607500
chr1	7258620	7259020	0.505000	chr10	49283000	49283400	0.517500
chrX	37549987	37550387	0.392500	chr10	49285200	49285600	0.430000
chrX	40952648	40952848	0.535000	chr10	49288600	49288800	0.550000
chr7	126294648	126294848	0.340000	chr10	4929600	4929800	0.430000
chr1	92300403	92300603	0.415000	chr10	49298400	49298600	0.600000
chr3	138060035	138061035	0.412000	chr10	49299800	49300800	0.481000
chr18	11962242	11963042	0.428750	chr10	49310000	49310800	0.521250
chrX	147078183	147078383	0.370000	chr10	49311600	49311800	0.485000
chr10	106802608	106803008	0.497500	chr10	4931600	4932000	0.535000
chr9	32557546	32557746	0.530000	chr10	49324800	49325000	0.540000
chr8	116414511	116414711	0.400000	chr10	49329200	49329400	0.450000
chr3	189147450	189147650	0.445000	chr10	49335600	49335800	0.465000
chr15	61649249	61649449	0.425000	chr10	49339800	49340000	0.510000
chr20	42556679	42557279	0.441667	chr10	49360200	49360800	0.590000
chr11	132828351	132828551	0.390000	chr10	49362600	49362800	0.425000
chr7	139758725	139759125	0.375000	chr10	49379600	49380000	0.577500
chr4	91791000	91791400	0.507500	chr10	49382200	49382600	0.545000
chr14	60087055	60087255	0.345000	chr10	49398000	49398200	0.680000
chr2	72997738	72997938	0.480000	chr10	49407600	49407800	0.535000
chr19	18405533	18405733	0.520000	chr10	49408600	49408800	0.540000
chr1	149509790	149510190	0.442500	chr10	4941600	4942000	0.450000
chr5	59322471	59322671	0.405000	chr10	4943000	4943200	0.470000
chr8	45020441	45020641	0.415000	chr10	49499400	49499600	0.435000
chr7	111943146	111943346	0.390000	chr10	49508400	49508600	0.420000
chr5	154089663	154089863	0.420000	chr10	49512200	49512400	0.455000
chr14	81636578	81636978	0.410000	chr10	49519000	49519400	0.437500
chr3	167151196	167151396	0.355000	chr10	49526600	49526800	0.360000
chrX	44829838	44830038	0.380000	chr10	49527200	49527400	0.430000
chr7	39681425	39681825	0.437500	chr10	49535000	49535400	0.450000
chr14	23070481	23071881	0.502143	chr10	49538400	49539800	0.587143
chr4	49263451	49263651	0.470000	chr10	49593200	49593400	0.530000
chr1	175596903	175597103	0.355000	chr10	49594600	49594800	0.435000
chr1	176990998	176991198	0.490000	chr10	49607000	49607200	0.625000
chr1	62198748	62199148	0.465000	chr10	49611200	49611600	0.662500
chr4	116532104	116532304	0.420000	chr10	49613000	49613200	0.610000
chr2	118628358	118628558	0.515000	chr10	49616600	49616800	0.625000
chr21	39982361	39982561	0.390000	chr10	4963200	4963400	0.420000
chr14	87946478	87946678	0.340000	chr10	4964800	4965000	0.430000
chr5	101697421	101697621	0.430000	chr10	49649400	49649600	0.615000
chr2	63302943	63303143	0.490000	chr10	49679600	49679800	0.700000
chr11	64714262	64714462	0.535000	chr10	49740600	49740800	0.660000
chr7	117220304	117220504	0.420000	chr10	49745000	49745200	0.545000
chr1	216934613	216934813	0.410000	chr10	49762200	49762400	0.785000
chr5	134709494	134709694	0.400000	chr10	49771200	49771400	0.435000
chr16	21969458	21969658	0.380000	chr10	49818000	49818200	0.420000
chr11	20756207	20756807	0.470000	chr10	4981800	4982400	0.515000
chr1	163478013	163478213	0.360000	chr10	49827400	49827600	0.440000
chr1	18707334	18707534	0.405000	chr10	4982800	4983000	0.505000
chr11	10921441	10921641	0.470000	chr10	49884000	49884200	0.520000
chr5	123028907	123029107	0.310000	chr10	49900200	49900400	0.405000
chr13	24692041	24692241	0.475000	chr10	49931400	49931600	0.510000
chr7	2512637	2513637	0.582000	chr10	49941600	49942600	0.596000
chr1	130977388	130977588	0.000000	chr10	49943600	49943800	0.350000
chrX	117060352	117060552	0.410000	chr10	49953200	49953400	0.440000
chr5	67274440	67274640	0.390000	chr10	49972200	49972400	0.460000
chr5	90859616	90860416	0.413750	chr10	49978200	49979000	0.530000
chr7	22159743	22160143	0.462500	chr10	49982200	49982600	0.465000
chr15	64858390	64858590	0.450000	chr10	49987400	49987600	0.470000
chr8	98153522	98153722	0.455000	chr10	49994800	49995000	0.470000
chr7	33594365	33594565	0.415000	chr10	49995600	49995800	0.435000
chr6	134792516	134792716	0.360000	chr10	49996800	49997000	0.390000
chr2	99446036	99446236	0.370000	chr10	49999600	49999800	0.380000
chr12	13843062	13843262	0.400000	chr10	50014200	50014400	0.435000
chr19	16382589	16382789	0.410000	chr10	50035400	50035600	0.460000
chr13	60766107	60766307	0.450000	chr10	5003800	5004000	0.475000
chr16	31982916	31983516	0.598333	chr10	50067800	50068400	0.705000
chr10	131315570	131315770	0.360000	chr10	501000	501200	0.435000
chr4	72076729	72076929	0.380000	chr10	50143600	50143800	0.470000
chr8	134467565	134467765	0.435000	chr10	5015000	5015200	0.505000
chr8	134947702	134947902	0.465000	chr10	50152800	50153000	0.685000
chr10	3331725	3331925	0.385000	chr10	50176600	50176800	0.460000
chr19	41899886	41900086	0.465000	chr10	5019000	5019200	0.470000
chr4	42447006	42447406	0.445000	chr10	5020200	5020600	0.450000
chrX	62247883	62248083	0.430000	chr10	50224400	50224600	0.435000
chr17	52790792	52790992	0.405000	chr10	50234600	50234800	0.425000
chr1	171472643	171472843	0.460000	chr10	5025600	5025800	0.510000
chr18	8006103	8006303	0.340000	chr10	50260800	50261000	0.375000
chr15	99405472	99405672	0.445000	chr10	50272000	50272200	0.480000
chr22	28115886	28116486	0.453333	chr10	50275400	50276000	0.466667
chr4	47600617	47600817	0.430000	chr10	50279600	50279800	0.565000
chr1	103429420	103429620	0.330000	chr10	50291600	50291800	0.410000
chrY	18090683	18090883	0.365000	chr10	50304000	50304200	0.445000
chr6	105618374	105618574	0.430000	chr10	50304800	50305000	0.525000
chr16	53559376	53559776	0.475000	chr10	50310800	50311200	0.495000
chr6	64249800	64250000	0.445000	chr10	50312800	50313000	0.470000
chr8	9310143	9310343	0.390000	chr10	50314200	50314400	0.475000
chr5	49640870	49641070	0.000000	chr10	50315400	50315600	0.410000
chr7	1959248	1960248	0.409000	chr10	50316000	50317000	0.426000
chr8	119957920	119958520	0.453333	chr10	5031600	5032200	0.495000
chr4	151572338	151572938	0.353333	chr10	50321800	50322400	0.398333
chr8	53182091	53182491	0.342500	chr10	50323000	50323400	0.360000
chr4	6851675	6852275	0.363333	chr10	50324000	50324600	0.411667
chr4	140753473	140753673	0.460000	chr10	50325600	50325800	0.480000
chr10	70253678	70253878	0.465000	chr10	50327000	50327200	0.480000
chr6	67891751	67891951	0.305000	chr10	50327600	50327800	0.355000
chr12	72097638	72098038	0.392500	chr10	50328200	50328600	0.380000
chr5	126493725	126495525	0.367222	chr10	50329600	50331400	0.370000
chr11	90038881	90039681	0.451250	chr10	50332000	50332800	0.460000
chrX	115184767	115184967	0.385000	chr10	50334400	50334600	0.415000
chr4	134972747	134973147	0.445000	chr10	50335000	50335400	0.480000
chr8	62759740	62760140	0.375000	chr10	50336200	50336600	0.432500
chr4	158903723	158903923	0.390000	chr10	50339800	50340000	0.430000
chr3	118805560	118805760	0.395000	chr10	50347600	50347800	0.480000
chr12	70571934	70572334	0.377500	chr10	50356200	50356600	0.435000
chr4	57577191	57577991	0.365000	chr10	50357800	50358600	0.381250
chr9	122567048	122567648	0.358333	chr10	50359000	50359600	0.391667
chr21	12662013	12662213	0.410000	chr10	50360600	50360800	0.435000
chr15	71478605	71479205	0.401667	chr10	50361400	50362000	0.445000
chr4	41666165	41666365	0.295000	chr10	50362800	50363000	0.360000
chr2	223460110	223460310	0.320000	chr10	50363400	50363600	0.405000
chr6	66725188	66725788	0.326667	chr10	50364400	50365000	0.410000
chr3	24429608	24429808	0.430000	chr10	50367800	50368000	0.445000
chr1	29762026	29762226	0.385000	chr10	50370000	50370200	0.420000
chr9	133214996	133215196	0.330000	chr10	50375000	50375200	0.465000
chr15	87029798	87029998	0.360000	chr10	50380000	50380200	0.455000
chr3	196998831	196999031	0.425000	chr10	50381800	50382000	0.450000
chr14	17407476	17407676	0.355000	chr10	50385000	50385200	0.390000
chr2	75763956	75764156	0.380000	chr10	50387800	50388000	0.395000
chr12	107040908	107041108	0.425000	chr10	50393800	50394000	0.465000
chr12	91845406	91846206	0.320000	chr10	50394800	50395600	0.370000
chr2	54526121	54526921	0.425000	chr10	50396800	50397600	0.430000
chr7	49907305	49907505	0.305000	chr10	50398400	50398600	0.320000
chr7	96560102	96560302	0.315000	chr10	50399000	50399200	0.330000
chr7	67667413	67667613	0.435000	chr10	5040400	5040600	0.455000
chr9	99124145	99124745	0.368333	chr10	50406400	50407000	0.465000
chr16	81600704	81600904	0.455000	chr10	50407400	50407600	0.475000
chr10	126406206	126406806	0.395000	chr10	50410200	50410800	0.436667
chr1	108688184	108689184	0.380000	chr10	50412000	50413000	0.392000
chr7	81391551	81392951	0.336429	chr10	50413600	50415000	0.400000
chr16	66087900	66088300	0.432500	chr10	50415400	50415800	0.440000
chr6	79048558	79049358	0.396250	chr10	50416400	50417200	0.366250
chr12	120242086	120243086	0.519000	chr10	50417600	50418600	0.553000
chr10	41809737	41809937	0.385000	chr10	50420200	50420400	0.435000
chr1	60466566	60466766	0.435000	chr10	50421400	50421600	0.490000
chr11	132428708	132428908	0.405000	chr10	50422400	50422600	0.415000
chr8	63538878	63539078	0.350000	chr10	50431200	50431400	0.355000
chr1	61322655	61322855	0.340000	chr10	50432000	50432200	0.380000
chr11	112742072	112742272	0.430000	chr10	50438600	50438800	0.445000
chr9	5307793	5307993	0.355000	chr10	50452800	50453000	0.380000
chr15	76695548	76695748	0.335000	chr10	50456800	50457000	0.405000
chr5	33195467	33195667	0.425000	chr10	50458600	50458800	0.430000
chr2	39993631	39993831	0.390000	chr10	50464200	50464400	0.420000
chr4	11961995	11962195	0.350000	chr10	50470000	50470200	0.435000
chr16	84694562	84695162	0.393333	chr10	50501600	50502200	0.413333
chr2	238196524	238197124	0.385000	chr10	50503800	50504400	0.445000
chr4	168705118	168705318	0.360000	chr10	50508400	50508600	0.430000
chr15	67675393	67676193	0.406250	chr10	50511400	50512200	0.433750
chr10	104669192	104669392	0.315000	chr10	50513000	50513200	0.400000
chr11	111682174	111682374	0.400000	chr10	50523000	50523200	0.490000
chr9	125267988	125268188	0.490000	chr10	50526200	50526400	0.530000
chr14	22145291	22145491	0.370000	chr10	50527600	50527800	0.410000
chr4	111777989	111778189	0.395000	chr10	50531600	50531800	0.520000
chr5	50010482	50010682	0.400000	chr10	50534800	50535000	0.415000
chr11	53339679	53340279	0.403333	chr10	50538800	50539400	0.496667
chr6	165003278	165003478	0.420000	chr10	50540600	50540800	0.430000
chr2	140483797	140483997	0.435000	chr10	50541400	50541600	0.445000
chr11	133322607	133322807	0.435000	chr10	50545000	50545200	0.480000
chr7	84164877	84165077	0.420000	chr10	50546000	50546200	0.485000
chr1	110958921	110959121	0.345000	chr10	5055000	5055200	0.460000
chr8	67397449	67397649	0.405000	chr10	50550400	50550600	0.505000
chr13	29313984	29314384	0.395000	chr10	50552800	50553200	0.452500
chr13	36622667	36622867	0.390000	chr10	50554000	50554200	0.440000
chr15	18556644	18557644	0.378000	chr10	50554600	50555600	0.416000
chr2	20455521	20455721	0.410000	chr10	50556200	50556400	0.480000
chr18	60180887	60181087	0.455000	chr10	50556800	50557000	0.490000
chr8	34446533	34448133	0.375625	chr10	50557800	50559400	0.402500
chr6	70022815	70023015	0.275000	chr10	50561800	50562000	0.490000
chr7	96501283	96501483	0.340000	chr10	50564000	50564200	0.495000
chr7	94964077	94964277	0.345000	chr10	50565400	50565600	0.420000
chr17	2526879	2527479	0.403333	chr10	50569400	50570000	0.438333
chr14	36936359	36936559	0.430000	chr10	50572000	50572200	0.475000
chr13	82985243	82985443	0.365000	chr10	50574400	50574600	0.365000
chr20	18594091	18594491	0.447500	chr10	50576000	50576400	0.495000
chr6	3976677	3976877	0.405000	chr10	50577000	50577200	0.430000
chrX	74364031	74364231	0.435000	chr10	50577800	50578000	0.465000
chr2	182921038	182921438	0.305000	chr10	50580000	50580400	0.325000
chr7	133748090	133749290	0.427500	chr10	50582400	50583600	0.445000
chr9	101148301	101148501	0.415000	chr10	50584800	50585000	0.450000
chr22	27632374	27632574	0.455000	chr10	50586600	50586800	0.495000
chr4	98659557	98659757	0.455000	chr10	50589200	50589400	0.460000
chr1	216372359	216372759	0.375000	chr10	50592800	50593200	0.467500
chr7	95785845	95786445	0.416667	chr10	50593800	50594400	0.418333
chr4	83168026	83168226	0.425000	chr10	50600400	50600600	0.435000
chrX	45897273	45897673	0.455000	chr10	50604000	50604400	0.465000
chr4	59153016	59153216	0.380000	chr10	50605400	50605600	0.450000
chr18	37218331	37218531	0.425000	chr10	50614600	50614800	0.505000
chr4	81738977	81739177	0.420000	chr10	50622000	50622200	0.580000
chr3	18145823	18146023	0.440000	chr10	50622800	50623000	0.630000
chr3	142609592	142610192	0.395000	chr10	50623400	50624000	0.755000
chr4	172948265	172949265	0.407000	chr10	50624400	50625400	0.679000
chr18	39263908	39264108	0.360000	chr10	50625800	50626000	0.370000
chr5	111328237	111329037	0.397500	chr10	50636600	50637400	0.388750
chr11	128634846	128635046	0.380000	chr10	50653200	50653400	0.385000
chr11	128311540	128312340	0.422500	chr10	50653800	50654600	0.477500
chr22	24114554	24115554	0.490000	chr10	50658000	50659000	0.560000
chrX	70051357	70051557	0.480000	chr10	50660200	50660400	0.615000
chr15	77005079	77005279	0.495000	chr10	50669000	50669200	0.560000
chr3	38058625	38059025	0.365000	chr10	50672200	50672600	0.402500
chr6	30217828	30218028	0.530000	chr10	50679200	50679400	0.660000
chr13	77563170	77563370	0.445000	chr10	50681400	50681600	0.540000
chr19	29292546	29292746	0.535000	chr10	50684600	50684800	0.635000
chr11	92053883	92054083	0.395000	chr10	50698000	50698200	0.435000
chr4	145228338	145228538	0.525000	chr10	50702000	50702200	0.555000
chr12	8951621	8952021	0.430000	chr10	50704600	50705000	0.457500
chr7	132283312	132283512	0.445000	chr10	5071800	5072000	0.450000
chr2	106282793	106282993	0.425000	chr10	50724000	50724200	0.435000
chr12	118442577	118443377	0.462500	chr10	50739800	50740600	0.562500
chr4	158192836	158193036	0.420000	chr10	50741800	50742000	0.425000
chr5	163530420	163530620	0.360000	chr10	50789000	50789200	0.425000
chr1	51672200	51672400	0.410000	chr10	5079000	5079200	0.425000
chr10	99277449	99277649	0.420000	chr10	5090000	5090200	0.455000
chr7	37973111	37973311	0.360000	chr10	5094200	5094400	0.380000
chr3	747113	747313	0.310000	chr10	50988800	50989000	0.320000
chr7	34190690	34190890	0.500000	chr10	50991200	50991400	0.695000
chr11	7672350	7672550	0.560000	chr10	50991800	50992000	0.645000
chr8	36318411	36318611	0.285000	chr10	50994000	50994200	0.350000
chr12	99095757	99095957	0.350000	chr10	51014800	51015000	0.370000
chr7	11430155	11430355	0.315000	chr10	51066400	51066600	0.375000
chr6	13874698	13874898	0.415000	chr10	51074200	51074400	0.695000
chr5	61618002	61618202	0.490000	chr10	51074800	51075000	0.680000
chr4	180392270	180392470	0.425000	chr10	51080600	51080800	0.440000
chr3	35783460	35783660	0.415000	chr10	51083400	51083600	0.450000
chr11	90120162	90120362	0.530000	chr10	511200	511400	0.565000
chr15	10118958	10119158	0.000000	chr10	51177400	51177600	0.355000
chr2	207432568	207432768	0.420000	chr10	51228200	51228400	0.430000
chr6	57572902	57573102	0.380000	chr10	51245200	51245400	0.405000
chr18	33628456	33628656	0.350000	chr10	51246200	51246400	0.385000
chr5	51669014	51669214	0.330000	chr10	51250800	51251000	0.440000
chrY	25866547	25866747	0.380000	chr10	51273600	51273800	0.420000
chr19	9125008	9125208	0.225000	chr10	51341200	51341400	0.305000
chr5	79217612	79217812	0.380000	chr10	51380800	51381000	0.465000
chr3	39155483	39155683	0.455000	chr10	51389400	51389600	0.475000
chr9	17561854	17562054	0.450000	chr10	51392200	51392400	0.490000
chr10	108664168	108664368	0.290000	chr10	51422600	51422800	0.420000
chr9	126045965	126046165	0.515000	chr10	5147800	5148000	0.530000
chr19	41816786	41816986	0.360000	chr10	51585800	51586000	0.440000
chr5	88838854	88839054	0.295000	chr10	5159200	5159400	0.370000
chr7	52639505	52639705	0.350000	chr10	51656800	51657000	0.415000
chr3	51071180	51071380	0.370000	chr10	51691400	51691600	0.515000
chr6	11752185	11752785	0.400000	chr10	51699400	51700000	0.521667
chr5	99186192	99186392	0.365000	chr10	51708000	51708200	0.385000
chr1	4137485	4137685	0.505000	chr10	51743200	51743400	0.515000
chr5	169601418	169601618	0.425000	chr10	51784000	51784200	0.475000
chr15	95019694	95019894	0.400000	chr10	51833000	51833200	0.410000
chr2	83973026	83973226	0.375000	chr10	51879400	51879600	0.415000
chr7	71838833	71839033	0.415000	chr10	51893400	51893600	0.495000
chr11	106880697	106880897	0.330000	chr10	51905200	51905400	0.395000
chr6	54714260	54714460	0.420000	chr10	51919000	51919200	0.475000
chr15	22549989	22550189	0.330000	chr10	51935400	51935600	0.375000
chr2	93985298	93985498	0.405000	chr10	52030600	52030800	0.415000
chr1	34058183	34058383	0.510000	chr10	5210400	5210600	0.535000
chr18	15479591	15479791	0.425000	chr10	52127000	52127200	0.460000
chr21	6776381	6776581	0.000000	chr10	52194400	52194600	0.315000
chr5	136788803	136789003	0.365000	chr10	52215800	52216000	0.345000
chr11	54989710	54989910	0.390000	chr10	52217000	52217200	0.475000
chrX	129795695	129795895	0.515000	chr10	52233800	52234000	0.585000
chr12	109432265	109432465	0.525000	chr10	52308400	52308600	0.545000
chr13	77602133	77602333	0.415000	chr10	52313200	52313400	0.505000
chr14	23925403	23926603	0.476667	chr10	52313800	52315000	0.596667
chr7	28063555	28063755	0.265000	chr10	52319200	52319400	0.350000
chr17	26145829	26146029	0.420000	chr10	5234200	5234400	0.455000
chr2	11281763	11281963	0.335000	chr10	52358000	52358200	0.370000
chr5	101848870	101849070	0.315000	chr10	52359600	52359800	0.365000
chr2	115598472	115598672	0.245000	chr10	52420800	52421000	0.455000
chr2	11899001	11899201	0.500000	chr10	52466600	52466800	0.550000
chr4	72376976	72377176	0.425000	chr10	52542400	52542600	0.440000
chr8	108719802	108720002	0.270000	chr10	52633400	52633600	0.265000
chr6	62406700	62406900	0.365000	chr10	52644800	52645000	0.410000
chr18	58874846	58875046	0.380000	chr10	52652800	52653000	0.350000
chr5	80897520	80897720	0.430000	chr10	5266400	5266600	0.455000
chr14	88680013	88680213	0.190000	chr10	52729600	52729800	0.335000
chrY	11879310	11879510	0.450000	chr10	52741000	52741200	0.520000
chr2	84581901	84582101	0.385000	chr10	5274800	5275000	0.475000
chr7	4319079	4319279	0.420000	chr10	52753200	52753400	0.400000
chr12	30958572	30958772	0.495000	chr10	52755400	52755600	0.500000
chr11	24147679	24147879	0.470000	chr10	52759400	52759600	0.485000
chrX	123354890	123355090	0.380000	chr10	52768000	52768200	0.460000
chr11	120632997	120633597	0.483333	chr10	52776600	52777200	0.508333
chr11	10385203	10385403	0.475000	chr10	52780200	52780400	0.510000
chr9	15334329	15334729	0.430000	chr10	52785600	52786000	0.537500
chr13	48643047	48643247	0.340000	chr10	52811000	52811200	0.400000
chr15	18637675	18638075	0.372500	chr10	52811800	52812200	0.407500
chr11	11707297	11707497	0.465000	chr10	52814600	52814800	0.545000
chr1	247174803	247175003	0.415000	chr10	52818000	52818200	0.435000
chr2	46132693	46132893	0.390000	chr10	5283600	5283800	0.500000
chr1	38192939	38193339	0.447500	chr10	5284400	5284800	0.460000
chr11	12633358	12633558	0.350000	chr10	52875400	52875600	0.420000
chr2	146152678	146152878	0.395000	chr10	52877600	52877800	0.415000
chr2	176650823	176651023	0.380000	chr10	52884400	52884600	0.430000
chr14	47472519	47472719	0.440000	chr10	5291800	5292000	0.475000
chr22	18187699	18188099	0.475000	chr10	5294000	5294400	0.592500
chr1	109506064	109506264	0.485000	chr10	52952000	52952200	0.525000
chr3	63358084	63358284	0.400000	chr10	52966000	52966200	0.520000
chr5	148928391	148928591	0.430000	chr10	5297400	5297600	0.435000
chr9	108491744	108492144	0.407500	chr10	52976400	52976800	0.450000
chr2	220373640	220373840	0.360000	chr10	53013200	53013400	0.340000
chr12	40790243	40790443	0.465000	chr10	53025200	53025400	0.475000
chr14	17719741	17719941	0.380000	chr10	53030600	53030800	0.385000
chr21	28219596	28219796	0.485000	chr10	53071200	53071400	0.525000
chr20	5793226	5793426	0.290000	chr10	53132200	53132400	0.290000
chr16	49553030	49553230	0.390000	chr10	53140600	53140800	0.425000
chr14	56351185	56351385	0.475000	chr10	5317800	5318000	0.535000
chr3	84537582	84537782	0.250000	chr10	53210000	53210200	0.355000
chr20	19121743	19121943	0.340000	chr10	53315000	53315200	0.415000
chr9	55104567	55104767	0.000000	chr10	53326800	53327000	0.340000
chr12	27601565	27601765	0.455000	chr10	53397000	53397200	0.490000
chr18	44783155	44783355	0.390000	chr10	53403800	53404000	0.495000
chr1	124750810	124751010	0.385000	chr10	53416400	53416600	0.440000
chr14	88618759	88618959	0.360000	chr10	53579800	53580000	0.355000
chr5	158652711	158652911	0.310000	chr10	53601400	53601600	0.350000
chr3	3277525	3277725	0.300000	chr10	5384000	5384200	0.350000
chrX	72411412	72411612	0.375000	chr10	53844000	53844200	0.380000
chr4	16560743	16560943	0.400000	chr10	5404800	5405000	0.485000
chr13	75386846	75387046	0.310000	chr10	54089800	54090000	0.355000
chr9	37528974	37529574	0.516667	chr10	5412400	5413000	0.700000
chr22	534362	534562	0.000000	chr10	5433200	5433400	0.410000
chr11	15836586	15836786	0.355000	chr10	54338400	54338600	0.310000
chr14	57264538	57264938	0.377500	chr10	5434000	5434400	0.387500
chrX	98683164	98683364	0.315000	chr10	5442200	5442400	0.345000
chr18	71487000	71487200	0.185000	chr10	5443200	5443400	0.350000
chr10	133611029	133611229	0.530000	chr10	5446400	5446600	0.605000
chr3	158059678	158060878	0.334167	chr10	5447800	5449000	0.348333
chrY	50805590	50806390	0.000000	chr10	5449400	5450200	0.361250
chr8	81615853	81616053	0.320000	chr10	5457800	5458000	0.340000
chr18	15656001	15656601	0.393333	chr10	5459400	5460000	0.403333
chr4	27552027	27552627	0.448333	chr10	5460400	5461000	0.453333
chr1	179901872	179902472	0.433333	chr10	5462200	5462800	0.475000
chr13	66188579	66188779	0.370000	chr10	5465600	5465800	0.450000
chr15	79611495	79611695	0.415000	chr10	5466400	5466600	0.630000
chr20	51174500	51174700	0.455000	chr10	5472400	5472600	0.520000
chr20	52761320	52761520	0.425000	chr10	5474800	5475000	0.505000
chr16	24321850	24322450	0.505000	chr10	5478400	5479000	0.560000
chr9	114880255	114880455	0.415000	chr10	5479600	5479800	0.490000
chrX	24953159	24953359	0.380000	chr10	54801200	54801400	0.505000
chr8	123507856	123508056	0.455000	chr10	5481200	5481400	0.520000
chr4	182568083	182568283	0.445000	chr10	5483600	5483800	0.545000
chr5	181082929	181083129	0.495000	chr10	5485000	5485200	0.590000
chr7	63071172	63072172	0.565000	chr10	5486200	5487200	0.602000
chr15	53598168	53598368	0.460000	chr10	5487600	5487800	0.595000
chr13	98342524	98342924	0.495000	chr10	5496400	5496800	0.627500
chr5	169049940	169050140	0.460000	chr10	5523000	5523200	0.530000
chr6	153391391	153391591	0.465000	chr10	55264000	55264200	0.490000
chr12	7028312	7028512	0.440000	chr10	55283200	55283400	0.480000
chr20	41895416	41895616	0.495000	chr10	5539400	5539600	0.545000
chr6	71342660	71342860	0.400000	chr10	5546000	5546200	0.535000
chr9	95115415	95115615	0.395000	chr10	5547000	5547200	0.485000
chr22	41996371	41996571	0.490000	chr10	5548200	5548400	0.555000
chr8	130988964	130989164	0.370000	chr10	5549000	5549200	0.515000
chr22	17364539	17364739	0.515000	chr10	5551800	5552000	0.590000
chr6	144206055	144206255	0.410000	chr10	55599400	55599600	0.325000
chr16	28521084	28521284	0.540000	chr10	5560800	5561000	0.620000
chr14	24249232	24249432	0.595000	chr10	55627800	55628000	0.605000
chr1	120047487	120047687	0.540000	chr10	55628600	55628800	0.565000
chr15	43252854	43253054	0.480000	chr10	55629800	55630000	0.495000
chr3	47821777	47821977	0.495000	chr10	55630600	55630800	0.625000
chr2	240946476	240946676	0.535000	chr10	55631200	55631400	0.685000
chr8	65140147	65141147	0.420000	chr10	5564200	5565200	0.550000
chr16	48038242	48038442	0.380000	chr10	55653600	55653800	0.390000
chr5	74154882	74155082	0.465000	chr10	5582800	5583000	0.530000
chr3	52619895	52620095	0.410000	chr10	5590200	5590400	0.500000
chr6	43244549	43244749	0.450000	chr10	5610000	5610200	0.570000
chr5	152852011	152852211	0.375000	chr10	56142400	56142600	0.385000
chr2	64416973	64417173	0.550000	chr10	5623200	5623400	0.650000
chr10	28726362	28726562	0.415000	chr10	5630000	5630200	0.490000
chr1	52802481	52802681	0.480000	chr10	56352000	56352200	0.525000
chr17	33843450	33843650	0.335000	chr10	56360400	56360600	0.465000
chrY	25329332	25330532	0.440833	chr10	56361200	56362400	0.485833
chr18	18213076	18213276	0.395000	chr10	56370600	56370800	0.445000
chr15	36472705	36472905	0.430000	chr10	5645400	5645600	0.515000
chr5	2319100	2319300	0.510000	chr10	5660000	5660200	0.530000
chr9	112078403	112078603	0.405000	chr10	56622400	56622600	0.370000
chr1	120955412	120955612	0.420000	chr10	56634200	56634400	0.425000
chr5	115306414	115306614	0.420000	chr10	5665800	5666000	0.450000
chr6	151121209	151121609	0.455000	chr10	5666400	5666800	0.775000
chr5	53985827	53986227	0.412500	chr10	5669600	5670000	0.435000
chr17	55323003	55323203	0.405000	chr10	5682000	5682200	0.465000
chr19	1946468	1947468	0.536000	chr10	5684600	5685600	0.672000
chr2	222610414	222611014	0.351667	chr10	5686000	5686600	0.376667
chr12	62735941	62736141	0.535000	chr10	5692800	5693000	0.710000
chr15	54690067	54690267	0.380000	chr10	5697600	5697800	0.440000
chr2	64970883	64971083	0.285000	chr10	5698200	5698400	0.415000
chr1	83480170	83480370	0.385000	chr10	5746800	5747000	0.455000
chr19	54212534	54212734	0.500000	chr10	5759000	5759200	0.505000
chr6	104315851	104316051	0.385000	chr10	57657200	57657400	0.485000
chr14	65447010	65447410	0.392500	chr10	57703800	57704200	0.362500
chr1	44247307	44247507	0.555000	chr10	5775800	5776000	0.660000
chr9	27878934	27879134	0.505000	chr10	5779800	5780000	0.535000
chr8	136150481	136150681	0.385000	chr10	57956400	57956600	0.395000
chr16	45286949	45287149	0.000000	chr10	57961400	57961600	0.380000
chr3	4920373	4920773	0.402500	chr10	57963600	57964000	0.442500
chr5	165655246	165655846	0.408333	chr10	58017800	58018400	0.438333
chr17	42725810	42726010	0.465000	chr10	5803200	5803400	0.525000
chr8	77159114	77159314	0.365000	chr10	58093200	58093400	0.480000
chr5	64315866	64316066	0.360000	chr10	5809600	5809800	0.380000
chr12	29277356	29277556	0.390000	chr10	5810400	5810600	0.430000
chrX	8143928	8144328	0.327500	chr10	5811400	5811800	0.412500
chr8	42451298	42451498	0.495000	chr10	5812800	5813000	0.740000
chr2	44730838	44731438	0.451667	chr10	5813400	5814000	0.711667
chr20	55231713	55231913	0.385000	chr10	58152800	58153000	0.420000
chrX	77476847	77477047	0.360000	chr10	58157400	58157600	0.390000
chr4	136550531	136550931	0.387500	chr10	5816200	5816600	0.427500
chr21	14707208	14707408	0.350000	chr10	5817400	5817600	0.475000
chr16	60697864	60698064	0.315000	chr10	58176200	58176400	0.325000
chr6	123241222	123241422	0.210000	chr10	58177400	58177600	0.325000
chr7	5031441	5031641	0.545000	chr10	5819000	5819200	0.555000
chr3	191238964	191239164	0.385000	chr10	58201800	58202000	0.400000
chr6	128716256	128716456	0.305000	chr10	58218200	58218400	0.390000
chr10	87539545	87539745	0.350000	chr10	58233800	58234000	0.395000
chr10	51473674	51473874	0.340000	chr10	58244800	58245000	0.500000
chr2	63217630	63217830	0.360000	chr10	58264800	58265000	0.370000
chr7	82072141	82072741	0.346667	chr10	58266000	58266600	0.380000
chr10	45140723	45142123	0.440000	chr10	58267000	58268400	0.659286
chr1	233213902	233214902	0.431000	chr10	58269000	58270000	0.542000
chr17	39763555	39763755	0.340000	chr10	58282600	58282800	0.405000
chr4	109208681	109208881	0.370000	chr10	58291600	58291800	0.400000
chr1	7498886	7499086	0.480000	chr10	5829400	5829600	0.505000
chr12	65528221	65528421	0.400000	chr10	58299600	58299800	0.420000
chr10	13595265	13595665	0.377500	chr10	58322400	58322800	0.380000
chr8	65327491	65327691	0.365000	chr10	58330600	58330800	0.375000
chr11	86105573	86105773	0.380000	chr10	58331800	58332000	0.385000
chr7	6146282	6147482	0.488333	chr10	58334800	58336000	0.641667
chr5	72991300	72991700	0.335000	chr10	58350600	58351000	0.337500
chr7	112686096	112686296	0.375000	chr10	58359800	58360000	0.420000
chr12	32453647	32453847	0.330000	chr10	58367200	58367400	0.370000
chr9	40436537	40436737	0.350000	chr10	58384200	58384400	0.405000
chr5	31349671	31350271	0.473333	chr10	58385200	58385800	0.641667
chr19	58064269	58064469	0.455000	chr10	5840400	5840600	0.610000
chr6	26455850	26456250	0.470000	chr10	5841000	5841400	0.515000
chr1	181716788	181716988	0.460000	chr10	5845200	5845400	0.510000
chr2	169462111	169462711	0.413333	chr10	58512600	58513200	0.746667
chr2	56166680	56166880	0.480000	chr10	58513600	58513800	0.600000
chr18	50237593	50237993	0.480000	chr10	5852400	5852800	0.532500
chr9	12023473	12023673	0.250000	chr10	58531200	58531400	0.435000
chr15	28899503	28899903	0.495000	chr10	5853400	5853800	0.502500
chr2	229357998	229358198	0.360000	chr10	58543200	58543400	0.380000
chr6	75850799	75850999	0.235000	chr10	58577400	58577600	0.425000
chr11	99542860	99543060	0.450000	chr10	58590200	58590400	0.480000
chr21	7104173	7104573	0.452500	chr10	58593000	58593400	0.532500
chr12	79095791	79095991	0.360000	chr10	58597400	58597600	0.425000
chr8	25527837	25528037	0.370000	chr10	58641200	58641400	0.450000
chr3	150117561	150118161	0.401667	chr10	5865000	5865600	0.518333
chr8	57768020	57768220	0.305000	chr10	58662400	58662600	0.355000
chr5	12155753	12156353	0.376667	chr10	5866600	5867200	0.440000
chr7	54298429	54298629	0.340000	chr10	58666200	58666400	0.415000
chr10	23405693	23405893	0.450000	chr10	5873600	5873800	0.465000
chr21	13504841	13505041	0.440000	chr10	58826800	58827000	0.455000
chr14	75533421	75535821	0.395833	chr10	5888400	5890800	0.684583
chr15	57440826	57441026	0.410000	chr10	5891200	5891400	0.415000
chr6	146280379	146280779	0.402500	chr10	5894800	5895200	0.422500
chr13	108476943	108477143	0.270000	chr10	58952800	58953000	0.360000
chr14	101830291	101830491	0.450000	chr10	5895800	5896000	0.525000
chr6	65731372	65731572	0.400000	chr10	5896600	5896800	0.460000
chr6	24844159	24845159	0.461000	chr10	5897600	5898600	0.476000
chr15	34908512	34908712	0.435000	chr10	5915600	5915800	0.460000
chr8	56053963	56054163	0.540000	chr10	59176200	59176400	0.605000
chr21	17866292	17866692	0.400000	chr10	59266400	59266800	0.457500
chr5	32855591	32855791	0.390000	chr10	59303200	59303400	0.450000
chr1	150470075	150470275	0.335000	chr10	5934000	5934200	0.515000
chr6	12154043	12154843	0.428750	chr10	59362400	59363200	0.583750
chr3	12893352	12893552	0.475000	chr10	594000	594200	0.560000
chr8	138527195	138527595	0.397500	chr10	5940800	5941200	0.462500
chr20	47852229	47852629	0.490000	chr10	5942600	5943000	0.505000
chr11	11893606	11893806	0.485000	chr10	5945600	5945800	0.520000
chr5	157795788	157795988	0.540000	chr10	5949400	5949600	0.575000
chr19	18556213	18556813	0.470000	chr10	5951200	5951800	0.515000
chr3	83703004	83703204	0.335000	chr10	59536200	59536400	0.395000
chr9	109221656	109221856	0.440000	chr10	5960000	5960200	0.610000
chr2	152765162	152765362	0.455000	chr10	5960600	5960800	0.540000
chr7	23017214	23017414	0.365000	chr10	59622400	59622600	0.460000
chr8	51457982	51458382	0.345000	chr10	59626000	59626400	0.462500
chr2	130421379	130421579	0.475000	chr10	59633200	59633400	0.545000
chr3	174256605	174257005	0.315000	chr10	59654000	59654400	0.370000
chr14	72175237	72175437	0.380000	chr10	59670400	59670600	0.445000
chr4	5171315	5171715	0.395000	chr10	59672200	59672600	0.400000
chr12	65859589	65859789	0.410000	chr10	59689200	59689400	0.430000
chr20	27506316	27506516	0.395000	chr10	59697400	59697600	0.495000
chr1	12373581	12373781	0.305000	chr10	5970200	5970400	0.365000
chr2	87651485	87651685	0.515000	chr10	59708800	59709000	0.720000
chr1	47144552	47144952	0.587500	chr10	59709600	59710000	0.702500
chr11	131369095	131370095	0.407000	chr10	5971200	5972200	0.448000
chr1	167364985	167365185	0.415000	chr10	59713600	59713800	0.440000
chr4	85406971	85407171	0.430000	chr10	59726600	59726800	0.460000
chr1	11421317	11421517	0.440000	chr10	59729400	59729600	0.505000
chr2	115534122	115534522	0.420000	chr10	59744800	59745200	0.427500
chr19	58430067	58430267	0.505000	chr10	5976000	5976200	0.515000
chr2	202527054	202527254	0.495000	chr10	5977000	5977200	0.715000
chr15	74135249	74135449	0.635000	chr10	5977600	5977800	0.720000
chr3	73206486	73206686	0.440000	chr10	59803800	59804000	0.500000
chr2	203010563	203010763	0.415000	chr10	59805200	59805400	0.455000
chr6	22534207	22534407	0.500000	chr10	59809400	59809600	0.555000
chr9	91978838	91979238	0.490000	chr10	59817800	59818200	0.497500
chr2	3954117	3954317	0.470000	chr10	5981800	5982000	0.510000
chr4	44270428	44270628	0.325000	chr10	59819800	59820000	0.385000
chr5	69959628	69959828	0.440000	chr10	59826000	59826200	0.505000
chr5	44590816	44591016	0.420000	chr10	59830800	59831000	0.455000
chr5	178016722	178017322	0.360000	chr10	59832200	59832800	0.370000
chr12	79279218	79279418	0.330000	chr10	59834600	59834800	0.410000
chr3	104187387	104187587	0.285000	chr10	59839600	59839800	0.330000
chr7	20069343	20070143	0.415000	chr10	59864600	59865400	0.436250
chrX	143390335	143390535	0.410000	chr10	59870400	59870600	0.475000
chr5	13600325	13600725	0.395000	chr10	59873000	59873400	0.435000
chr17	80595902	80596102	0.390000	chr10	59874000	59874200	0.405000
chr4	155402813	155403213	0.470000	chr10	5987800	5988200	0.505000
chr17	5855677	5855877	0.395000	chr10	59879400	59879600	0.400000
chr14	52028743	52028943	0.425000	chr10	59880400	59880600	0.440000
chr3	198143973	198144173	0.510000	chr10	59881200	59881400	0.515000
chr20	11168372	11168572	0.390000	chr10	59885600	59885800	0.465000
chr6	79608447	79608647	0.390000	chr10	59888000	59888200	0.480000
chr4	92651891	92652091	0.465000	chr10	59889000	59889200	0.525000
chr9	94410222	94410422	0.470000	chr10	59892800	59893000	0.475000
chr7	74035106	74035306	0.380000	chr10	59895800	59896000	0.520000
chr6	96631898	96632098	0.340000	chr10	59896400	59896600	0.385000
chr3	111818341	111818541	0.390000	chr10	59900200	59900400	0.525000
chrX	123802253	123802453	0.390000	chr10	59904400	59904600	0.450000
chr9	38008247	38009247	0.568000	chr10	59905000	59906000	0.581000
chr12	44576287	44577487	0.396667	chr10	59906400	59907600	0.555000
chr3	107966053	107966253	0.430000	chr10	59908600	59908800	0.450000
chr6	22374482	22374682	0.295000	chr10	59970400	59970600	0.345000
chr12	7286415	7286615	0.380000	chr10	59991800	59992000	0.385000
chr2	14034456	14034656	0.305000	chr10	6001600	6001800	0.375000
chr6	39129023	39129223	0.445000	chr10	60023600	60023800	0.470000
chr9	83123767	83123967	0.360000	chr10	60028200	60028400	0.450000
chr14	54125408	54125608	0.450000	chr10	60031800	60032000	0.465000
chrX	5681830	5682030	0.440000	chr10	60032800	60033000	0.445000
chr8	21488608	21489008	0.420000	chr10	60043600	60044000	0.435000
chr12	63820515	63820715	0.345000	chr10	60050400	60050600	0.375000
chr12	23972683	23972883	0.285000	chr10	60054400	60054600	0.315000
chr14	22751632	22751832	0.490000	chr10	6006000	6006200	0.525000
chr14	53958582	53958782	0.365000	chr10	60069400	60069600	0.360000
chr21	14815695	14816495	0.328750	chr10	60073400	60074200	0.436250
chr9	104170315	104170515	0.365000	chr10	6009200	6009400	0.385000
chr16	58518290	58518490	0.445000	chr10	60099200	60099400	0.455000
chr14	84646471	84646671	0.315000	chr10	60100200	60100400	0.355000
chr7	21973025	21973425	0.370000	chr10	60114800	60115200	0.410000
chr8	125575268	125575468	0.365000	chr10	60120800	60121000	0.420000
chr12	90370038	90370438	0.375000	chr10	60130200	60130600	0.407500
chr4	112242712	112242912	0.395000	chr10	60135200	60135400	0.480000
chr13	32996045	32996245	0.355000	chr10	60139800	60140000	0.425000
chr1	224504693	224505493	0.438750	chr10	60140600	60141400	0.462500
chr4	189407634	189407834	0.355000	chr10	60142200	60142400	0.395000
chr16	60795655	60795855	0.365000	chr10	6014600	6014800	0.485000
chr7	94475591	94475791	0.395000	chr10	60155600	60155800	0.490000
chr1	185240641	185241041	0.290000	chr10	60170200	60170600	0.397500
chr13	102692401	102692801	0.370000	chr10	60180200	60180600	0.472500
chr7	12532322	12532922	0.411667	chr10	60237000	60237600	0.453333
chr15	96970334	96970934	0.461667	chr10	60238200	60238800	0.481667
chr22	24122685	24122885	0.370000	chr10	60262800	60263000	0.440000
chr11	7676238	7676438	0.360000	chr10	60271800	60272000	0.365000
chr4	96594074	96594274	0.285000	chr10	60282800	60283000	0.405000
chr2	152620715	152620915	0.480000	chr10	60290600	60290800	0.510000
chr11	43807741	43807941	0.385000	chr10	60291400	60291600	0.410000
chr14	83053157	83053357	0.395000	chr10	60294200	60294400	0.425000
chr10	101540403	101540603	0.335000	chr10	60295200	60295400	0.375000
chr8	84392173	84392373	0.310000	chr10	60296000	60296200	0.390000
chr11	50169395	50169595	0.395000	chr10	60298400	60298600	0.405000
chr3	22069248	22070848	0.350625	chr10	60299400	60301000	0.377500
chr12	36307620	36308820	0.387500	chr10	60304800	60306000	0.459167
chr6	100819398	100820398	0.405000	chr10	60313000	60314000	0.391000
chr20	62914052	62914252	0.335000	chr10	60314400	60314600	0.380000
chr18	46873277	46873477	0.430000	chr10	60335800	60336000	0.435000
chr8	108794465	108794665	0.345000	chr10	6034000	6034200	0.405000
chr6	145760623	145761023	0.365000	chr10	60351200	60351600	0.400000
chrY	17051794	17051994	0.440000	chr10	60352200	60352400	0.460000
chr9	121150012	121150612	0.453333	chr10	60353400	60354000	0.458333
chr15	15934135	15934335	0.000000	chr10	60358400	60358600	0.440000
chr18	54677640	54678240	0.366667	chr10	6037000	6037600	0.491667
chr9	37074504	37074704	0.355000	chr10	6038200	6038400	0.415000
chr12	106722088	106722288	0.400000	chr10	60394600	60394800	0.550000
chr12	44812140	44812540	0.390000	chr10	60446800	60447200	0.442500
chr2	184110751	184110951	0.355000	chr10	6045400	6045600	0.450000
chr4	16068244	16068444	0.440000	chr10	60461800	60462000	0.475000
chr12	95982951	95983151	0.445000	chr10	6050800	6051000	0.560000
chr11	110730329	110730529	0.350000	chr10	60513400	60513600	0.380000
chr15	73075185	73075585	0.412500	chr10	60522000	60522400	0.435000
chr3	141119341	141119741	0.367500	chr10	6052400	6052800	0.480000
chr2	171865867	171866467	0.536667	chr10	6054000	6054600	0.543333
chr6	83543318	83543518	0.410000	chr10	60555800	60556000	0.425000
chr14	22179362	22179562	0.340000	chr10	60560600	60560800	0.365000
chr2	194042176	194042376	0.385000	chr10	6057200	6057400	0.470000
chr7	4705008	4705208	0.440000	chr10	60572600	60572800	0.465000
chr2	221265657	221265857	0.325000	chr10	60606800	60607000	0.425000
chr1	73505365	73505565	0.340000	chr10	60609600	60609800	0.350000
chr19	12461123	12461523	0.317500	chr10	60611400	60611800	0.430000
chr6	155382509	155382709	0.375000	chr10	60619200	60619400	0.455000
chr8	1542667	1543067	0.462500	chr10	6062200	6062600	0.467500
chr11	92518227	92518427	0.405000	chr10	60652800	60653000	0.420000
chr4	154989866	154990066	0.370000	chr10	60655200	60655400	0.420000
chrX	55682369	55682569	0.415000	chr10	6066000	6066200	0.425000
chr5	146727766	146727966	0.390000	chr10	60663400	60663600	0.500000
chr18	75668272	75668672	0.357500	chr10	60666200	60666600	0.380000
chr5	142437449	142437849	0.485000	chr10	6068400	6068800	0.487500
chr14	39555081	39555281	0.460000	chr10	6069200	6069400	0.480000
chr7	108256957	108257157	0.390000	chr10	6070800	6071000	0.495000
chr11	25956636	25956836	0.375000	chr10	60708800	60709000	0.390000
chr12	34842691	34842891	0.365000	chr10	60710200	60710400	0.360000
chr9	50140093	50140293	0.000000	chr10	60714400	60714600	0.310000
chr3	33721633	33721833	0.350000	chr10	6072400	6072600	0.390000
chr2	104016469	104016669	0.405000	chr10	60728200	60728400	0.415000
chr9	117989040	117989240	0.415000	chr10	60731600	60731800	0.455000
chr7	44489846	44491046	0.580000	chr10	60732400	60733600	0.628333
chr15	61012559	61012759	0.400000	chr10	60769000	60769200	0.405000
chr20	3163395	3163795	0.567500	chr10	60778200	60778600	0.585000
chr3	68980762	68980962	0.475000	chr10	60779000	60779200	0.570000
chr13	59935127	59935927	0.343750	chr10	60779800	60780600	0.317500
chr1	144969112	144969312	0.395000	chr10	60781800	60782000	0.410000
chr9	87090059	87090259	0.355000	chr10	60784800	60785000	0.340000
chr2	98715236	98716036	0.393750	chr10	60796800	60797600	0.428750
chr2	109890217	109890417	0.395000	chr10	60803600	60803800	0.445000
chr19	43983333	43983533	0.355000	chr10	60809200	60809400	0.370000
chr12	73191656	73191856	0.365000	chr10	60816600	60816800	0.415000
chr6	102137172	102137572	0.445000	chr10	60820400	60820800	0.460000
chr15	49925788	49926788	0.389000	chr10	60827800	60828800	0.416000
chr11	93354815	93355015	0.460000	chr10	6083800	6084000	0.475000
chr12	129445805	129446005	0.525000	chr10	6086400	6086600	0.575000
chr14	38774928	38775128	0.455000	chr10	60883200	60883400	0.460000
chr11	70116153	70116353	0.595000	chr10	6088800	6089000	0.690000
chr11	83945735	83945935	0.395000	chr10	6089600	6089800	0.645000
chr11	74950134	74950334	0.410000	chr10	60910600	60910800	0.435000
chr20	12132056	12132256	0.385000	chr10	6091800	6092000	0.435000
chr2	94226721	94226921	0.295000	chr10	60928400	60928600	0.330000
chr4	167268469	167268669	0.380000	chr10	60937200	60937400	0.405000
chr7	46243368	46243568	0.465000	chr10	60942800	60943000	0.470000
chr15	101444652	101445052	0.472500	chr10	60943400	60943800	0.635000
chr1	204186682	204187282	0.480000	chr10	60944200	60944800	0.661667
chr3	180217571	180217771	0.260000	chr10	60950400	60950600	0.375000
chr7	51740180	51740780	0.338333	chr10	60955600	60956200	0.375000
chr4	134115653	134115853	0.340000	chr10	60956800	60957000	0.410000
chr3	10054734	10054934	0.380000	chr10	60961000	60961200	0.480000
chr19	43429180	43429380	0.415000	chr10	60964200	60964400	0.445000
chr4	3591728	3591928	0.280000	chr10	60978600	60978800	0.355000
chr8	58102220	58102620	0.340000	chr10	60989400	60989800	0.477500
chr6	36013079	36013279	0.410000	chr10	60990800	60991000	0.445000
chr18	59049489	59049889	0.462500	chr10	61001200	61001600	0.752500
chr4	21647680	21647880	0.400000	chr10	61024800	61025000	0.470000
chr2	16340945	16341145	0.375000	chr10	61075800	61076000	0.465000
chr7	107994148	107994348	0.375000	chr10	6109000	6109200	0.390000
chr6	108323538	108323938	0.385000	chr10	61097000	61097400	0.422500
chr20	1314055	1314255	0.400000	chr10	61121400	61121600	0.420000
chr2	82909104	82909304	0.295000	chr10	61126000	61126200	0.395000
chr4	29701097	29701497	0.387500	chr10	61135400	61135800	0.395000
chrY	13674807	13675007	0.340000	chr10	61140800	61141000	0.405000
chr12	121312466	121312666	0.510000	chr10	61190600	61190800	0.545000
chr3	102086645	102086845	0.320000	chr10	6119600	6119800	0.435000
chr7	113012070	113012270	0.335000	chr10	61211600	61211800	0.390000
chr7	102524649	102524849	0.420000	chr10	6123600	6123800	0.450000
chr6	135979069	135979469	0.387500	chr10	6124600	6125000	0.482500
chr5	13025865	13026065	0.350000	chr10	61284400	61284600	0.360000
chr2	135157311	135157511	0.355000	chr10	61286800	61287000	0.360000
chr20	55032003	55032203	0.410000	chr10	6129000	6129200	0.445000
chr5	138472831	138473031	0.425000	chr10	6130000	6130200	0.570000
chrX	65467626	65467826	0.305000	chr10	61385400	61385600	0.340000
chr18	32000160	32000560	0.437500	chr10	61389000	61389400	0.470000
chr5	129556142	129556542	0.310000	chr10	61389800	61390200	0.417500
chr2	112325617	112325817	0.295000	chr10	61391000	61391200	0.350000
chr22	30137974	30138174	0.390000	chr10	61397800	61398000	0.420000
chr18	70021696	70021896	0.430000	chr10	6141200	6141400	0.440000
chr1	234344291	234345491	0.492500	chr10	6144600	6145800	0.745833
chr7	47483987	47484187	0.520000	chr10	61452800	61453000	0.635000
chr6	51907789	51908389	0.356667	chr10	61464600	61465200	0.360000
chr20	46241963	46242163	0.480000	chr10	61466000	61466200	0.505000
chr8	122316829	122317029	0.290000	chr10	61480400	61480600	0.380000
chr1	242785002	242785202	0.500000	chr10	6148400	6148600	0.605000
chrX	24184732	24184932	0.290000	chr10	61486800	61487000	0.355000
chr10	116158167	116158767	0.485000	chr10	6151200	6151800	0.571667
chr15	46355307	46355707	0.382500	chr10	61588800	61589200	0.477500
chr14	68950834	68951034	0.470000	chr10	61592600	61592800	0.495000
chr15	24960155	24960355	0.365000	chr10	61614800	61615000	0.405000
chrX	53337884	53338084	0.445000	chr10	6162600	6162800	0.470000
chr17	13645957	13646357	0.477500	chr10	6163600	6164000	0.742500
chr1	50485059	50485259	0.405000	chr10	6164800	6165000	0.470000
chr2	187144090	187144290	0.340000	chr10	61666000	61666200	0.430000
chr7	18172888	18173088	0.420000	chr10	6167600	6167800	0.435000
chr12	89087052	89087852	0.448750	chr10	6171800	6172600	0.533750
chrX	31814133	31814533	0.517500	chr10	6173200	6173600	0.530000
chr16	8195413	8195613	0.360000	chr10	61733400	61733600	0.400000
chr8	92729188	92729388	0.355000	chr10	61744600	61744800	0.445000
chr13	111160601	111160801	0.465000	chr10	61751000	61751200	0.550000
chr3	165733983	165734583	0.305000	chr10	61752400	61753000	0.331667
chr6	97940192	97940392	0.385000	chr10	61757800	61758000	0.470000
chr7	159319368	159319568	0.360000	chr10	61761000	61761200	0.365000
chr13	41306550	41306750	0.410000	chr10	61762400	61762600	0.425000
chr4	76876965	76877365	0.385000	chr10	61763800	61764200	0.422500
chr11	79053731	79053931	0.435000	chr10	61764600	61764800	0.455000
chr6	128912522	128912922	0.342500	chr10	61765600	61766000	0.375000
chr2	224782457	224782857	0.377500	chr10	61767200	61767600	0.425000
chr2	228595721	228595921	0.365000	chr10	61778200	61778400	0.375000
chrX	128952050	128952250	0.435000	chr10	61780400	61780600	0.440000
chr10	39320438	39320838	0.365000	chr10	61782000	61782400	0.477500
chr11	62662750	62663150	0.465000	chr10	61784400	61784800	0.535000
chr5	128123782	128123982	0.350000	chr10	61786800	61787000	0.420000
chr12	97354222	97354622	0.407500	chr10	61795400	61795800	0.480000
chr16	6894071	6894271	0.365000	chr10	61804600	61804800	0.390000
chr8	52986597	52986797	0.455000	chr10	61813400	61813600	0.480000
chr8	64081795	64081995	0.250000	chr10	61815600	61815800	0.360000
chr5	127153651	127153851	0.400000	chr10	61823000	61823200	0.410000
chr18	43171351	43171551	0.450000	chr10	61830800	61831000	0.555000
chr4	9655019	9655219	0.435000	chr10	61835200	61835400	0.450000
chr3	174291131	174291331	0.325000	chr10	61844200	61844400	0.355000
chr17	36294502	36295102	0.490000	chr10	61867600	61868200	0.696667
chr11	39346020	39346220	0.420000	chr10	61883200	61883400	0.455000
chrX	76792890	76793090	0.320000	chr10	61883800	61884000	0.330000
chr8	103022600	103022800	0.380000	chr10	6188600	6188800	0.445000
chr20	59833825	59834025	0.505000	chr10	61897000	61897200	0.510000
chr10	31887180	31887380	0.415000	chr10	61897800	61898000	0.445000
chr14	63606441	63606641	0.325000	chr10	61899200	61899400	0.390000
chr12	39081887	39082687	0.330000	chr10	61899800	61900600	0.423750
chr10	120262801	120263401	0.416667	chr10	61901200	61901800	0.468333
chr12	52592040	52593240	0.525833	chr10	61902400	61903600	0.533333
chr6	77803272	77803472	0.415000	chr10	61904800	61905000	0.445000
chr10	28584970	28585370	0.455000	chr10	6192400	6192800	0.530000
chr9	56414057	56414257	0.000000	chr10	61934000	61934200	0.390000
chr5	155580902	155581102	0.380000	chr10	61939000	61939200	0.385000
chr5	110544956	110545156	0.325000	chr10	61941400	61941600	0.330000
chr3	1284022	1284822	0.357500	chr10	61943000	61943800	0.347500
chr14	53069718	53070118	0.415000	chr10	6195800	6196200	0.487500
chr10	41407514	41407714	0.395000	chr10	61961400	61961600	0.470000
chr15	98434687	98434887	0.510000	chr10	6196600	6196800	0.520000
chr2	93561584	93561984	0.380000	chr10	6197400	6197800	0.402500
chr1	95041420	95041620	0.480000	chr10	61979000	61979200	0.505000
chr5	103200331	103200531	0.385000	chr10	6198200	6198400	0.455000
chrX	61214721	61214921	0.405000	chr10	61988000	61988200	0.420000
chr11	128317804	128318004	0.365000	chr10	61991200	61991400	0.370000
chrY	53417560	53417760	0.000000	chr10	61992200	61992400	0.420000
chr1	92047495	92048295	0.337500	chr10	61992800	61993600	0.358750
chr2	214586046	214586246	0.280000	chr10	61994200	61994400	0.320000
chr21	41941688	41942088	0.442500	chr10	62000200	62000600	0.475000
chr12	49603938	49604538	0.476667	chr10	6201200	6201800	0.691667
chr13	108120374	108120574	0.490000	chr10	62016000	62016200	0.500000
chr20	54359850	54360050	0.350000	chr10	62017000	62017200	0.355000
chr15	34294255	34294455	0.510000	chr10	6202800	6203000	0.730000
chr7	27948422	27948622	0.415000	chr10	6203400	6203600	0.835000
chr3	1951548	1951748	0.410000	chr10	62037200	62037400	0.455000
chrX	73328428	73328628	0.390000	chr10	62038800	62039000	0.425000
chr19	54272675	54273275	0.470000	chr10	6204000	6204600	0.695000
chrX	86078303	86078703	0.292500	chr10	620400	620800	0.462500
chrX	65206417	65206617	0.360000	chr10	62044600	62044800	0.370000
chr4	64654654	64654854	0.300000	chr10	62045200	62045400	0.305000
chr2	187802188	187802988	0.377500	chr10	62046000	62046800	0.380000
chr12	63703714	63703914	0.385000	chr10	62047400	62047600	0.390000
chr11	122182645	122182845	0.330000	chr10	62048000	62048200	0.455000
chr12	22751607	22752007	0.505000	chr10	62049000	62049400	0.545000
chr7	103077294	103077494	0.375000	chr10	62050400	62050600	0.380000
chr8	112851706	112851906	0.385000	chr10	62051200	62051400	0.405000
chr17	12775675	12776275	0.373333	chr10	62054600	62055200	0.395000
chr7	92510600	92511000	0.255000	chr10	62059200	62059600	0.375000
chrX	44802000	44802400	0.470000	chr10	6206000	6206400	0.475000
chr17	25002796	25003196	0.402500	chr10	6207600	6208000	0.425000
chr6	152602340	152602740	0.397500	chr10	62080200	62080600	0.430000
chr17	46754227	46755227	0.398000	chr10	62082800	62083800	0.419000
chrX	101508449	101508649	0.385000	chr10	62105400	62105600	0.430000
chr10	10132914	10133114	0.275000	chr10	62110000	62110200	0.355000
chr9	61814421	61814821	0.342500	chr10	62153200	62153600	0.360000
chr12	76059632	76060032	0.287500	chr10	62166800	62167200	0.335000
chr2	77051954	77052154	0.300000	chr10	62172400	62172600	0.355000
chr9	77999776	77999976	0.335000	chr10	62175400	62175600	0.330000
chr3	132687898	132688498	0.378333	chr10	62183400	62184000	0.390000
chr8	49410948	49411148	0.330000	chr10	62199600	62199800	0.345000
chr16	17457169	17457369	0.425000	chr10	6220400	6220600	0.550000
chr15	9947148	9947548	0.000000	chr10	62243200	62243600	0.362500
chr16	39177095	39177295	0.000000	chr10	62244200	62244400	0.275000
chr6	50494267	50494667	0.362500	chr10	62245000	62245400	0.367500
chr8	59384923	59385123	0.370000	chr10	62250000	62250200	0.395000
chr11	95580566	95580766	0.400000	chr10	62264800	62265000	0.420000
chr13	52002207	52002407	0.440000	chr10	62268600	62268800	0.710000
chr10	109115066	109115266	0.425000	chr10	6230400	6230600	0.470000
chr14	89704356	89704556	0.530000	chr10	62306800	62307000	0.570000
chr2	121867815	121868215	0.437500	chr10	62344000	62344400	0.485000
chrX	135086654	135086854	0.475000	chr10	62374200	62374400	0.775000
chr2	174803710	174804110	0.410000	chr10	62375000	62375400	0.447500
chr13	111427399	111427599	0.425000	chr10	6237600	6237800	0.555000
chr7	117705617	117705817	0.365000	chr10	62384200	62384400	0.390000
chr16	69744340	69744540	0.455000	chr10	6239400	6239600	0.500000
chr4	109974317	109974517	0.380000	chr10	62433200	62433400	0.435000
chrX	23230013	23230413	0.377500	chr10	62437600	62438000	0.387500
chr5	115945885	115946085	0.480000	chr10	6244200	6244400	0.495000
chr17	38863262	38863662	0.427500	chr10	62456600	62457000	0.455000
chr3	167019736	167020136	0.312500	chr10	6248000	6248400	0.410000
chr13	95564907	95565107	0.360000	chr10	6249000	6249200	0.450000
chr15	6791742	6791942	0.000000	chr10	62491600	62491800	0.300000
chrX	102466602	102466802	0.415000	chr10	62492600	62492800	0.450000
chr18	472378	472578	0.465000	chr10	62494000	62494200	0.490000
chr5	142471699	142471899	0.355000	chr10	62501600	62501800	0.360000
chrX	11615216	11615616	0.410000	chr10	62503200	62503600	0.420000
chr15	54675619	54676019	0.377500	chr10	62506400	62506800	0.452500
chr9	116839459	116839659	0.530000	chr10	62527400	62527600	0.590000
chr1	213139163	213139563	0.332500	chr10	62528400	62528800	0.355000
chr14	10397668	10397868	0.000000	chr10	62540400	62540600	0.345000
chr3	49365884	49366084	0.475000	chr10	62542000	62542200	0.510000
chr21	20159415	20159815	0.352500	chr10	6254400	6254800	0.377500
chr3	119023305	119023705	0.342500	chr10	62545800	62546200	0.352500
chr1	226766551	226766751	0.415000	chr10	62554800	62555000	0.480000
chr7	125340223	125340423	0.455000	chr10	62592400	62592600	0.460000
chr8	24006448	24006848	0.410000	chr10	62594000	62594400	0.455000
chr14	66526059	66526259	0.380000	chr10	6260400	6260600	0.400000
chrX	98479092	98479292	0.445000	chr10	62610800	62611000	0.515000
chr8	131752844	131753044	0.515000	chr10	62614800	62615000	0.535000
chr4	18760970	18761170	0.385000	chr10	62618200	62618400	0.480000
chr16	25109319	25109919	0.468333	chr10	62619000	62619600	0.471667
chr6	94777269	94777669	0.320000	chr10	62620600	62621000	0.425000
chr9	97273399	97273999	0.483333	chr10	62632200	62632800	0.496667
chrX	80130088	80130288	0.415000	chr10	62637400	62637600	0.490000
chr16	47121220	47121620	0.460000	chr10	62638000	62638400	0.462500
chr20	22512011	22512411	0.482500	chr10	62640400	62640800	0.487500
chr6	17067203	17067403	0.425000	chr10	62649000	62649200	0.445000
chr15	94291709	94292109	0.345000	chr10	62653200	62653600	0.422500
chr6	6089395	6089595	0.425000	chr10	62666400	62666600	0.495000
chr4	66417848	66418048	0.440000	chr10	62669400	62669600	0.450000
chr1	150959203	150959403	0.450000	chr10	6267400	6267600	0.485000
chr1	173336023	173336423	0.422500	chr10	62681400	62681800	0.530000
chr5	140131549	140131749	0.365000	chr10	62689800	62690000	0.400000
chr3	115970036	115970236	0.375000	chr10	62690800	62691000	0.400000
chr4	120446066	120446266	0.305000	chr10	62694600	62694800	0.350000
chr15	50609729	50609929	0.315000	chr10	62696800	62697000	0.375000
chr2	99814550	99814750	0.485000	chr10	6270400	6270600	0.505000
chr6	18443778	18443978	0.375000	chr10	62710200	62710400	0.345000
chr16	27922672	27922872	0.520000	chr10	62724600	62724800	0.605000
chr3	23425165	23425365	0.365000	chr10	62728600	62728800	0.445000
chr13	61131589	61132189	0.386667	chr10	62733000	62733600	0.455000
chr7	107778245	107778645	0.357500	chr10	62735600	62736000	0.420000
chr14	49338478	49338678	0.370000	chr10	6274200	6274400	0.380000
chr21	12696823	12697023	0.395000	chr10	62742800	62743000	0.475000
chr15	844600	845000	0.000000	chr10	62745600	62746000	0.332500
chr15	82130802	82131002	0.525000	chr10	6275400	6275600	0.560000
chrX	81920808	81921008	0.400000	chr10	62755800	62756000	0.345000
chr4	20192936	20193736	0.450000	chr10	62759800	62760600	0.460000
chr1	80128276	80128476	0.415000	chr10	62772800	62773000	0.420000
chr2	196927515	196927715	0.440000	chr10	62775400	62775600	0.470000
chr7	69763248	69763448	0.410000	chr10	62779600	62779800	0.435000
chr4	119405729	119407129	0.665000	chr10	62804600	62806000	0.691429
chr16	28867863	28868263	0.530000	chr10	62815400	62815800	0.697500
chr19	19351872	19352872	0.536000	chr10	62816400	62817400	0.597000
chr14	53189213	53189413	0.545000	chr10	62818000	62818200	0.740000
chr1	35522645	35523445	0.445000	chr10	62818600	62819400	0.642500
chr19	49845676	49846076	0.450000	chr10	62820600	62821000	0.462500
chr6	19952841	19953041	0.370000	chr10	62826400	62826600	0.385000
chr6	5828637	5828837	0.470000	chr10	62830800	62831000	0.520000
chr5	161234984	161235384	0.375000	chr10	62839600	62840000	0.400000
chr9	101456516	101456716	0.380000	chr10	62850800	62851000	0.430000
chr11	132106873	132107873	0.400000	chr10	62853000	62854000	0.415000
chr6	96771815	96772215	0.332500	chr10	62856000	62856400	0.352500
chr12	83237323	83237523	0.370000	chr10	62904000	62904200	0.415000
chr14	44353924	44354324	0.342500	chr10	62916200	62916600	0.417500
chr13	93029668	93030268	0.415000	chr10	62917600	62918200	0.421667
chr5	62917784	62917984	0.345000	chr10	6291800	6292000	0.355000
chr5	97997081	97997281	0.415000	chr10	62922400	62922600	0.430000
chr1	243618726	243618926	0.350000	chr10	6293000	6293200	0.415000
chr6	160420516	160420716	0.490000	chr10	62948800	62949000	0.500000
chr7	94841202	94841402	0.365000	chr10	6295000	6295200	0.375000
chr6	27066451	27066651	0.500000	chr10	629600	629800	0.630000
chr1	57927014	57927214	0.380000	chr10	6298200	6298400	0.460000
chr15	83366174	83366374	0.385000	chr10	6300200	6300400	0.420000
chr2	40709725	40709925	0.365000	chr10	63027600	63027800	0.450000
chr1	127964206	127964406	0.000000	chr10	6303200	6303400	0.300000
chr20	4321282	4321482	0.470000	chr10	63034600	63034800	0.520000
chr14	55328365	55328565	0.440000	chr10	63042400	63042600	0.470000
chr2	172888327	172888527	0.420000	chr10	63068400	63068600	0.425000
chr11	26311183	26311383	0.430000	chr10	63084000	63084200	0.460000
chr1	200740051	200740251	0.465000	chr10	63104200	63104400	0.515000
chr17	53621431	53621631	0.370000	chr10	63111000	63111200	0.410000
chr10	20000184	20000584	0.380000	chr10	63114000	63114400	0.390000
chr14	41731223	41731423	0.325000	chr10	63116000	63116200	0.385000
chr3	195172354	195173154	0.506250	chr10	63133000	63133800	0.636250
chr1	97887946	97888146	0.425000	chr10	63137400	63137600	0.440000
chr2	192789200	192789400	0.455000	chr10	63140000	63140200	0.460000
chr1	34558895	34559095	0.295000	chr10	63144200	63144400	0.370000
chr5	124251309	124251509	0.385000	chr10	63155400	63155600	0.430000
chr17	6805426	6805626	0.350000	chr10	63158200	63158400	0.460000
chr4	128969550	128969750	0.375000	chr10	63167000	63167200	0.405000
chr4	169058074	169058274	0.270000	chr10	63174000	63174200	0.360000
chr8	82074056	82074256	0.390000	chr10	6320400	6320600	0.460000
chr2	207355406	207355606	0.410000	chr10	63207400	63207600	0.415000
chr8	89624043	89624243	0.320000	chr10	63217200	63217400	0.360000
chr5	119141252	119141452	0.350000	chr10	63219800	63220000	0.355000
chr10	57485567	57485767	0.450000	chr10	63225800	63226000	0.460000
chr20	30797541	30797741	0.000000	chr10	63227400	63227600	0.350000
chr7	19405686	19405886	0.395000	chr10	63228400	63228600	0.435000
chr5	131851369	131851569	0.290000	chr10	63236400	63236600	0.335000
chr4	129424362	129424562	0.365000	chr10	63241000	63241200	0.380000
chr1	167475365	167475565	0.325000	chr10	63241600	63241800	0.345000
chr4	154321293	154321493	0.290000	chr10	63256600	63256800	0.395000
chr11	49977973	49978173	0.330000	chr10	63261000	63261200	0.400000
chr1	225487891	225488091	0.365000	chr10	63262600	63262800	0.375000
chr7	4917799	4917999	0.460000	chr10	63265200	63265400	0.475000
chr14	13394862	13395062	0.000000	chr10	63266200	63266400	0.285000
chr2	107157941	107158941	0.366000	chr10	63267400	63268400	0.340000
chrX	141504138	141504738	0.463333	chr10	63268800	63269400	0.478333
chr6	138573727	138573927	0.445000	chr10	63270600	63270800	0.455000
chr3	109650042	109650242	0.380000	chr10	63273600	63273800	0.400000
chr16	68713015	68713215	0.430000	chr10	63285000	63285200	0.475000
chr14	95427506	95427706	0.490000	chr10	6328800	6329000	0.525000
chr2	214962491	214962691	0.345000	chr10	63300200	63300400	0.380000
chr5	96119446	96119646	0.375000	chr10	63302800	63303000	0.385000
chr7	33549129	33549329	0.370000	chr10	63324000	63324200	0.435000
chr17	53390428	53390628	0.340000	chr10	63324600	63324800	0.385000
chr18	68719675	68719875	0.400000	chr10	63325400	63325600	0.455000
chr6	93885778	93885978	0.325000	chr10	63377200	63377400	0.395000
chr16	5901522	5901722	0.430000	chr10	63382000	63382200	0.540000
chr12	47082257	47082457	0.370000	chr10	63384800	63385000	0.415000
chr3	41660362	41660562	0.275000	chr10	63388400	63388600	0.355000
chr10	22074945	22075345	0.362500	chr10	63396200	63396600	0.370000
chr11	42222631	42222831	0.290000	chr10	63409600	63409800	0.410000
chr6	146797190	146797390	0.390000	chr10	63415800	63416000	0.415000
chr13	53032659	53033059	0.397500	chr10	63421600	63422000	0.402500
chr4	80360	80560	0.380000	chr10	63432200	63432400	0.435000
chr12	33459292	33459492	0.275000	chr10	63437200	63437400	0.365000
chr8	65684090	65684290	0.345000	chr10	63462600	63462800	0.435000
chr2	23311858	23312258	0.437500	chr10	63463200	63463600	0.447500
chr6	168760359	168760559	0.330000	chr10	63464000	63464200	0.385000
chr1	161176036	161177036	0.537000	chr10	63465400	63466400	0.664000
chr7	135380835	135381035	0.330000	chr10	63478000	63478200	0.370000
chr3	88011561	88011761	0.470000	chr10	63478800	63479000	0.475000
chr2	76506408	76506808	0.347500	chr10	6348000	6348400	0.475000
chr2	39565764	39566164	0.425000	chr10	63488800	63489200	0.432500
chr4	50843446	50843646	0.390000	chr10	63504200	63504400	0.425000
chr7	134330514	134330914	0.475000	chr10	63504800	63505200	0.500000
chrX	114752421	114752821	0.415000	chr10	6351400	6351800	0.492500
chr19	9907238	9907838	0.506667	chr10	63520800	63521400	0.656667
chr2	66445839	66446039	0.590000	chr10	63521800	63522000	0.830000
chr8	135462094	135462294	0.305000	chr10	63522400	63522600	0.330000
chr10	2436787	2436987	0.460000	chr10	63554800	63555000	0.475000
chr12	29678562	29678762	0.370000	chr10	63582200	63582400	0.440000
chr6	24502187	24502387	0.405000	chr10	63583400	63583600	0.430000
chr17	30821851	30822051	0.445000	chr10	63589000	63589200	0.475000
chr2	99935339	99935539	0.340000	chr10	63603800	63604000	0.360000
chr18	47278805	47279205	0.410000	chr10	63628600	63629000	0.475000
chr1	201031076	201032876	0.470000	chr10	63629400	63631200	0.602222
chr19	21604399	21604599	0.440000	chr10	63633800	63634000	0.470000
chr13	27130358	27130558	0.370000	chr10	6363600	6363800	0.445000
chr8	130873959	130874359	0.447500	chr10	63637800	63638200	0.467500
chr1	65453406	65453606	0.410000	chr10	6365000	6365200	0.495000
chr4	110703860	110704060	0.280000	chr10	63683400	63683600	0.320000
chr1	137457727	137457927	0.000000	chr10	63692200	63692400	0.280000
chr3	45292545	45292745	0.445000	chr10	63698600	63698800	0.450000
chr3	141000296	141000496	0.460000	chr10	63700200	63700400	0.465000
chr8	106797193	106797393	0.395000	chr10	63701000	63701200	0.320000
chr9	102139652	102139852	0.420000	chr10	63703200	63703400	0.445000
chr6	90239771	90240171	0.307500	chr10	63707200	63707600	0.405000
chrX	71350329	71351329	0.425000	chr10	63712000	63713000	0.497000
chr4	62432948	62433148	0.395000	chr10	63716200	63716400	0.425000
chrY	21724082	21724282	0.275000	chr10	63720200	63720400	0.385000
chr1	40768309	40768509	0.450000	chr10	63724200	63724400	0.570000
chr6	103230737	103230937	0.355000	chr10	63744600	63744800	0.380000
chr12	18178556	18178756	0.445000	chr10	63798400	63798600	0.450000
chr15	62030836	62031036	0.350000	chr10	6382200	6382400	0.465000
chr14	70974308	70974508	0.455000	chr10	63836800	63837000	0.490000
chr18	27751678	27751878	0.460000	chr10	6385800	6386000	0.495000
chr12	15902034	15902234	0.520000	chr10	6386400	6386600	0.550000
chr13	50930987	50931187	0.410000	chr10	63866600	63866800	0.440000
chr10	23351570	23351770	0.465000	chr10	63872400	63872600	0.535000
chr11	2296073	2296273	0.565000	chr10	63887200	63887400	0.620000
chr22	38494237	38494437	0.355000	chr10	63901400	63901600	0.410000
chr13	54832714	54832914	0.360000	chr10	6390600	6390800	0.385000
chr12	107066941	107067141	0.425000	chr10	6394200	6394400	0.530000
chr14	72989324	72989924	0.365000	chr10	6396600	6397200	0.401667
chr7	157206710	157206910	0.455000	chr10	63976600	63976800	0.540000
chr18	57735846	57736046	0.505000	chr10	63977400	63977600	0.510000
chr14	32239396	32239596	0.410000	chr10	6398600	6398800	0.430000
chr15	28309510	28309910	0.482500	chr10	6399400	6399800	0.497500
chr11	45062029	45062229	0.470000	chr10	6400400	6400600	0.520000
chr3	38180954	38181154	0.375000	chr10	6401000	6401200	0.470000
chr22	34619772	34620172	0.490000	chr10	6401800	6402200	0.495000
chr7	50546221	50546421	0.440000	chr10	64033800	64034000	0.455000
chrX	150813018	150813218	0.410000	chr10	64038000	64038200	0.435000
chr12	64176055	64176655	0.428333	chr10	64040800	64041400	0.430000
chr16	17661694	17661894	0.370000	chr10	64067200	64067400	0.390000
chr2	191815900	191816500	0.415000	chr10	6410000	6410600	0.438333
chrX	147629008	147629208	0.335000	chr10	64113000	64113200	0.345000
chr9	1227213	1227413	0.410000	chr10	6411600	6411800	0.425000
chr9	102220480	102220680	0.395000	chr10	6417000	6417200	0.420000
chr7	129573584	129573784	0.540000	chr10	64170800	64171000	0.625000
chr19	30221415	30221615	0.455000	chr10	64200	64400	0.505000
chr2	207878556	207878756	0.425000	chr10	64430800	64431000	0.480000
chr16	18991805	18992005	0.405000	chr10	6445800	6446000	0.445000
chr8	68538598	68538798	0.310000	chr10	64507000	64507200	0.515000
chr13	99807452	99807852	0.380000	chr10	64508000	64508400	0.425000
chr1	96588522	96588722	0.340000	chr10	64516400	64516600	0.415000
chr8	60724741	60724941	0.325000	chr10	64520000	64520200	0.350000
chr10	28859651	28860251	0.426667	chr10	64522800	64523400	0.433333
chr13	38997863	38998063	0.375000	chr10	64528600	64528800	0.380000
chr9	80435678	80435878	0.435000	chr10	64649000	64649200	0.455000
chr3	64370919	64371119	0.480000	chr10	6465000	6465200	0.490000
chr1	22117217	22117417	0.400000	chr10	6472000	6472200	0.545000
chr5	138389572	138389772	0.325000	chr10	6472600	6472800	0.405000
chr4	15767916	15768116	0.450000	chr10	64731800	64732000	0.495000
chr2	123998006	123998806	0.376250	chr10	6473400	6474200	0.362500
chr21	2550482	2550682	0.000000	chr10	64734200	64734400	0.295000
chr4	43230564	43230764	0.365000	chr10	6483000	6483200	0.385000
chr16	17164974	17165174	0.395000	chr10	64867600	64867800	0.440000
chrX	23915201	23915401	0.355000	chr10	6488000	6488200	0.360000
chr13	17296125	17296925	0.400000	chr10	6491800	6492600	0.421250
chr6	20192611	20192811	0.420000	chr10	64924600	64924800	0.620000
chr3	160597854	160598054	0.415000	chr10	6493600	6493800	0.380000
chr20	16792807	16793007	0.430000	chr10	6495000	6495200	0.470000
chr4	118871125	118871325	0.390000	chr10	6498800	6499000	0.435000
chr2	170200320	170200520	0.415000	chr10	65052600	65052800	0.500000
chr1	182025318	182025518	0.390000	chr10	6511600	6511800	0.425000
chr16	19937401	19937601	0.470000	chr10	6515200	6515400	0.480000
chr3	8329805	8330005	0.385000	chr10	6517000	6517200	0.430000
chr21	32494341	32494741	0.442500	chr10	6530200	6530600	0.532500
chrX	89652747	89653147	0.332500	chr10	65341400	65341800	0.397500
chr3	15551460	15551660	0.495000	chr10	6537800	6538000	0.515000
chr11	84071113	84071713	0.466667	chr10	6543000	6543600	0.486667
chrX	34923522	34923722	0.310000	chr10	65431200	65431400	0.335000
chr17	29926078	29926278	0.465000	chr10	65570400	65570600	0.595000
chr2	32782690	32782890	0.250000	chr10	6558400	6558600	0.355000
chr1	24004806	24005006	0.465000	chr10	6559200	6559400	0.470000
chr9	71098055	71098255	0.395000	chr10	6563200	6563400	0.585000
chr11	115286711	115286911	0.465000	chr10	6564400	6564600	0.570000
chr14	39559319	39559519	0.335000	chr10	65681800	65682000	0.380000
chrY	14375044	14375244	0.395000	chr10	6576400	6576600	0.455000
chr3	73492484	73493284	0.436250	chr10	6578200	6579000	0.461250
chr16	3769731	3769931	0.440000	chr10	6579400	6579600	0.520000
chr8	123949618	123950418	0.461250	chr10	6580000	6580800	0.713750
chr21	17769293	17769493	0.400000	chr10	658000	658200	0.670000
chr3	152799428	152799628	0.415000	chr10	6581800	6582000	0.490000
chrX	11833384	11833584	0.410000	chr10	6583400	6583600	0.465000
chr2	141992368	141992568	0.355000	chr10	65891400	65891600	0.425000
chr1	137478604	137478804	0.000000	chr10	65898200	65898400	0.300000
chr4	49307009	49307209	0.440000	chr10	65899800	65900000	0.400000
chr5	56994444	56994644	0.355000	chr10	6592200	6592400	0.370000
chr10	54748772	54748972	0.365000	chr10	6593200	6593400	0.430000
chr2	81853355	81853555	0.360000	chr10	6597600	6597800	0.425000
chr14	40133515	40133715	0.360000	chr10	6607200	6607400	0.470000
chr1	184895950	184896150	0.365000	chr10	66180800	66181000	0.380000
chr14	20609501	20609701	0.440000	chr10	66187400	66187600	0.485000
chr10	21346698	21346898	0.490000	chr10	6648000	6648200	0.590000
chr13	75558147	75558347	0.300000	chr10	6649000	6649200	0.470000
chr2	230042380	230042580	0.435000	chr10	6666000	6666200	0.460000
chr8	58390311	58390511	0.370000	chr10	6678200	6678400	0.435000
chr16	68251035	68251235	0.360000	chr10	66827400	66827600	0.360000
chr6	114817182	114817382	0.255000	chr10	6682800	6683000	0.410000
chr22	20004587	20004787	0.375000	chr10	66832800	66833000	0.410000
chr10	112407702	112407902	0.445000	chr10	66836200	66836400	0.460000
chr17	32582982	32583382	0.337500	chr10	66838000	66838400	0.355000
chr17	40188360	40188560	0.450000	chr10	66926000	66926200	0.545000
chr10	106205549	106205749	0.305000	chr10	66931400	66931600	0.340000
chr6	83155840	83156040	0.395000	chr10	67079200	67079400	0.430000
chrX	77827486	77827686	0.515000	chr10	67387400	67387600	0.625000
chr2	180048462	180048662	0.355000	chr10	67521000	67521200	0.435000
chr14	95870443	95870843	0.425000	chr10	67613000	67613400	0.430000
chr4	178937926	178938126	0.460000	chr10	67692400	67692600	0.480000
chr3	39440894	39441094	0.395000	chr10	67697800	67698000	0.420000
chr5	35612459	35612659	0.430000	chr10	67761800	67762000	0.465000
chr20	59009641	59010641	0.525000	chr10	67763600	67764600	0.579000
chr5	32647045	32647645	0.428333	chr10	67765000	67765600	0.460000
chr15	94929901	94930101	0.395000	chr10	67770600	67770800	0.400000
chr12	72613737	72613937	0.395000	chr10	67773000	67773200	0.420000
chrX	137398436	137399036	0.356667	chr10	67779600	67780200	0.391667
chr12	89505798	89505998	0.455000	chr10	67783600	67783800	0.505000
chr2	17624174	17624374	0.460000	chr10	67785200	67785400	0.490000
chr9	69199503	69199903	0.485000	chr10	67788400	67788800	0.540000
chr4	167244507	167244707	0.435000	chr10	67791000	67791200	0.440000
chr11	89184036	89184436	0.367500	chr10	67795200	67795600	0.405000
chr8	101604267	101604867	0.401667	chr10	67828800	67829400	0.470000
chr15	28089967	28090967	0.320000	chr10	67835800	67836800	0.368000
chr18	29605120	29605320	0.395000	chr10	67838000	67838200	0.410000
chr10	80214836	80215036	0.325000	chr10	67840000	67840200	0.380000
chr9	130333082	130333282	0.560000	chr10	67849400	67849600	0.595000
chr6	158807394	158807594	0.390000	chr10	67850000	67850200	0.470000
chrY	7948239	7948439	0.315000	chr10	67853600	67853800	0.415000
chr8	18955888	18956088	0.500000	chr10	67855600	67855800	0.535000
chr7	73995329	73996129	0.491250	chr10	67884400	67885200	0.750000
chr11	56229164	56229764	0.431667	chr10	67885600	67886200	0.435000
chr5	58605795	58605995	0.520000	chr10	67977000	67977200	0.555000
chr15	58568517	58568717	0.320000	chr10	68016600	68016800	0.430000
chr6	114755316	114755516	0.320000	chr10	6803200	6803400	0.420000
chr5	54638368	54638568	0.290000	chr10	68032200	68032400	0.370000
chr9	112427819	112428019	0.375000	chr10	68072800	68073000	0.320000
chr7	53667013	53667213	0.350000	chr10	68074200	68074400	0.405000
chr17	73641741	73642341	0.556667	chr10	68074800	68075400	0.715000
chr12	57593948	57594748	0.436250	chr10	68153600	68154400	0.438750
chr12	44586402	44586602	0.270000	chr10	68156600	68156800	0.380000
chr2	206001767	206002167	0.387500	chr10	68200	68600	0.445000
chr15	43936304	43936704	0.487500	chr10	68203000	68203400	0.520000
chr11	100647054	100647254	0.510000	chr10	68208600	68208800	0.565000
chrX	43680628	43680828	0.345000	chr10	68212800	68213000	0.390000
chr8	62060203	62060603	0.432500	chr10	68223600	68224000	0.472500
chr16	57367592	57368392	0.487500	chr10	68231000	68231800	0.655000
chr10	17420896	17421096	0.505000	chr10	68271200	68271400	0.530000
chr12	23309897	23310097	0.410000	chr10	68271800	68272000	0.485000
chr16	48564391	48564591	0.345000	chr10	68273000	68273200	0.420000
chr13	105863022	105863222	0.335000	chr10	68280000	68280200	0.470000
chr10	67163520	67163720	0.345000	chr10	68300800	68301000	0.470000
chr3	159718577	159718777	0.380000	chr10	68302400	68302600	0.405000
chr5	35200381	35200581	0.400000	chr10	68314400	68314600	0.440000
chr9	117196751	117196951	0.355000	chr10	68328400	68328600	0.435000
chr8	74758580	74759380	0.461250	chr10	68331200	68332000	0.581250
chr8	38554598	38555198	0.565000	chr10	68332400	68333000	0.620000
chr4	111016763	111017163	0.335000	chr10	68333800	68334200	0.340000
chr4	186722219	186722619	0.327500	chr10	68334600	68335000	0.345000
chr8	132631202	132631602	0.382500	chr10	68335600	68336000	0.410000
chr8	96370258	96370458	0.390000	chr10	68343200	68343400	0.395000
chr4	158447462	158447662	0.365000	chr10	68344600	68344800	0.445000
chr6	51728725	51728925	0.365000	chr10	68348600	68348800	0.505000
chr12	82372221	82372421	0.490000	chr10	68403800	68404000	0.500000
chr17	64941414	64941614	0.360000	chr10	68405200	68405400	0.430000
chr6	44570614	44571614	0.478000	chr10	68406400	68407400	0.722000
chr6	68377058	68377258	0.325000	chr10	68428800	68429000	0.430000
chr8	55975412	55975812	0.322500	chr10	68435800	68436200	0.332500
chr3	64496445	64496645	0.415000	chr10	6843600	6843800	0.465000
chr1	17050268	17050468	0.440000	chr10	68449800	68450000	0.495000
chr15	60326816	60327016	0.360000	chr10	68457200	68457400	0.500000
chr4	48812045	48812445	0.437500	chr10	68462600	68463000	0.442500
chr5	59891361	59891561	0.375000	chr10	68463600	68463800	0.385000
chr11	26150544	26150744	0.405000	chr10	68470400	68470600	0.490000
chr4	43423856	43424056	0.395000	chr10	68471000	68471200	0.410000
chr7	134538387	134538987	0.533333	chr10	68471600	68472200	0.630000
chrX	37417413	37417613	0.280000	chr10	68492200	68492400	0.350000
chr1	154197130	154197330	0.470000	chr10	68525800	68526000	0.515000
chr16	24059072	24059472	0.475000	chr10	68527400	68527800	0.657500
chr1	76911564	76912564	0.386000	chr10	68542200	68543200	0.464000
chr7	123859887	123860087	0.455000	chr10	68550800	68551000	0.475000
chr2	184803713	184803913	0.460000	chr10	68554400	68554600	0.515000
chr21	6036196	6036596	0.470000	chr10	68555000	68555400	0.547500
chr9	64485368	64487368	0.533500	chr10	68560200	68562200	0.640000
chr6	30918533	30918733	0.455000	chr10	68562600	68562800	0.510000
chr20	59037326	59037526	0.380000	chr10	68563400	68563600	0.395000
chr5	155065263	155065463	0.280000	chr10	68579000	68579200	0.355000
chr1	166061977	166062377	0.417500	chr10	68594400	68594800	0.495000
chr3	7978326	7978926	0.541667	chr10	68599200	68599800	0.593333
chr7	147412248	147412448	0.510000	chr10	68600400	68600600	0.550000
chr12	25687272	25687472	0.475000	chr10	68632200	68632400	0.620000
chr5	19227893	19228093	0.350000	chr10	68708200	68708400	0.420000
chr6	157493014	157493614	0.571667	chr10	68721000	68721600	0.658333
chr7	15019087	15019287	0.385000	chr10	68722400	68722600	0.415000
chrX	41421725	41421925	0.460000	chr10	6878000	6878200	0.575000
chr13	93906724	93906924	0.375000	chr10	68786000	68786200	0.425000
chr7	88809624	88809824	0.350000	chr10	68810600	68810800	0.415000
chr16	64250734	64251134	0.370000	chr10	68811600	68812000	0.450000
chr5	107824660	107824860	0.310000	chr10	68822800	68823000	0.425000
chr2	17594695	17594895	0.485000	chr10	68827400	68827600	0.795000
chr10	91667108	91667308	0.540000	chr10	68828200	68828400	0.785000
chrX	133527456	133527656	0.425000	chr10	68870600	68870800	0.440000
chr3	119739410	119739610	0.465000	chr10	68871200	68871400	0.540000
chr21	22052215	22052415	0.320000	chr10	68897600	68897800	0.385000
chr8	42844466	42845066	0.453333	chr10	68901000	68901600	0.606667
chr10	103273949	103275549	0.503125	chr10	68955600	68957200	0.558750
chr17	38076193	38076393	0.425000	chr10	68957800	68958000	0.440000
chr3	112602493	112602693	0.370000	chr10	68981200	68981400	0.375000
chr10	98318564	98318764	0.545000	chr10	68988800	68989000	0.600000
chr4	78834621	78835021	0.347500	chr10	69004800	69005200	0.367500
chr15	75278055	75278255	0.385000	chr10	69007400	69007600	0.410000
chr15	31138083	31138283	0.495000	chr10	69013000	69013200	0.500000
chr11	85268045	85268245	0.385000	chr10	69027600	69027800	0.390000
chr8	13381908	13382908	0.408000	chr10	69044000	69045000	0.476000
chr10	85740119	85740319	0.400000	chr10	69045600	69045800	0.425000
chr10	100706190	100707190	0.526000	chr10	69047400	69048400	0.531000
chr2	24911891	24912091	0.490000	chr10	69049000	69049200	0.520000
chr9	129327538	129327938	0.475000	chr10	69049600	69050000	0.480000
chr1	69941886	69942286	0.395000	chr10	69051400	69051800	0.432500
chr1	234715222	234715422	0.485000	chr10	69052200	69052400	0.540000
chr6	163954612	163954812	0.365000	chr10	69054200	69054400	0.495000
chr13	14996211	14996411	0.000000	chr10	69055400	69055600	0.345000
chr1	226052905	226053105	0.435000	chr10	69056200	69056400	0.565000
chr7	140259199	140259399	0.460000	chr10	69057800	69058000	0.535000
chr5	10059603	10060003	0.470000	chr10	69061600	69062000	0.500000
chr6	83097862	83098062	0.395000	chr10	69063000	69063200	0.460000
chr2	38119818	38120018	0.440000	chr10	69064200	69064400	0.515000
chr16	10950569	10951969	0.435000	chr10	69065000	69066400	0.499286
chr7	136871934	136872134	0.385000	chr10	69073200	69073400	0.455000
chr14	22290306	22290506	0.455000	chr10	69074000	69074200	0.460000
chrX	5634272	5634472	0.355000	chr10	69074600	69074800	0.475000
chr11	36856915	36857115	0.485000	chr10	69086200	69086400	0.500000
chr3	150057850	150058050	0.450000	chr10	69088000	69088200	0.465000
chr18	11062385	11062985	0.386667	chr10	69089000	69089600	0.360000
chr13	84756922	84757322	0.417500	chr10	69090000	69090400	0.455000
chr20	54007825	54008025	0.430000	chr10	69090800	69091000	0.445000
chr15	32928579	32928779	0.380000	chr10	69091400	69091600	0.400000
chr9	49335802	49336002	0.000000	chr10	69092200	69092400	0.370000
chr3	160406575	160407175	0.295000	chr10	69093000	69093600	0.395000
chrX	81753412	81753812	0.347500	chr10	69094000	69094400	0.390000
chr6	26912574	26912774	0.360000	chr10	69096000	69096200	0.430000
chr5	40010036	40010236	0.315000	chr10	69097000	69097200	0.430000
chr7	68374586	68374786	0.420000	chr10	69100600	69100800	0.605000
chr4	140723229	140723429	0.500000	chr10	69101800	69102000	0.555000
chr1	69295567	69296967	0.347857	chr10	69105000	69106400	0.452857
chr2	113904132	113904332	0.375000	chr10	69107200	69107400	0.450000
chr17	63260125	63260325	0.410000	chr10	69107800	69108000	0.450000
chr4	132002451	132002651	0.310000	chr10	69122000	69122200	0.360000
chr11	2522877	2523677	0.556250	chr10	69123600	69124400	0.668750
chr2	30882499	30882699	0.460000	chr10	69124800	69125000	0.485000
chr11	7996185	7996385	0.370000	chr10	69125600	69125800	0.300000
chr4	53274966	53275166	0.370000	chr10	69129200	69129400	0.405000
chr9	120709075	120709275	0.475000	chr10	69161200	69161400	0.490000
chr6	148926587	148927187	0.380000	chr10	6916800	6917400	0.395000
chr2	26886613	26888013	0.452857	chr10	69179800	69181200	0.551429
chr2	197268611	197268811	0.485000	chr10	6918400	6918600	0.530000
chr3	191983073	191984273	0.316667	chr10	6920200	6921400	0.463333
chr3	165836600	165836800	0.265000	chr10	69202400	69202600	0.390000
chr17	73145540	73145740	0.445000	chr10	69204200	69204400	0.465000
chr11	13862145	13862345	0.420000	chr10	69211200	69211400	0.440000
chr18	49543754	49544154	0.395000	chr10	69213600	69214000	0.427500
chr7	111346351	111346551	0.405000	chr10	69214800	69215000	0.410000
chr1	102627080	102627280	0.350000	chr10	69215400	69215600	0.485000
chr6	126525453	126525653	0.310000	chr10	69217200	69217400	0.375000
chr14	98439233	98439833	0.423333	chr10	69222400	69223000	0.530000
chr7	74222766	74223566	0.576250	chr10	69229000	69229800	0.577500
chr15	62628969	62629169	0.505000	chr10	69232800	69233000	0.575000
chr1	43224298	43224498	0.530000	chr10	69237600	69237800	0.555000
chr3	192421428	192422028	0.411667	chr10	69241800	69242400	0.505000
chr2	176662767	176662967	0.465000	chr10	69250000	69250200	0.645000
chr18	51364958	51365158	0.365000	chr10	6927000	6927200	0.410000
chrX	115645338	115645938	0.418333	chr10	6927600	6928200	0.526667
chrX	64929904	64930104	0.345000	chr10	69279200	69279400	0.425000
chr1	160713069	160713269	0.375000	chr10	6928800	6929000	0.410000
chr7	66123979	66124579	0.485000	chr10	69292600	69293200	0.498333
chr19	57117686	57117886	0.510000	chr10	69293600	69293800	0.530000
chr4	11344228	11344428	0.385000	chr10	6929600	6929800	0.400000
chr16	82357896	82358296	0.410000	chr10	69303800	69304200	0.440000
chr2	56419524	56419724	0.385000	chr10	69308600	69308800	0.470000
chr7	8497665	8497865	0.365000	chr10	69310600	69310800	0.430000
chr22	43153490	43153690	0.530000	chr10	69313200	69313400	0.585000
chr20	63070520	63071120	0.493333	chr10	69314000	69314600	0.496667
chr7	20859679	20860079	0.515000	chr10	69315600	69316000	0.545000
chr7	56959848	56960248	0.480000	chr10	69317200	69317600	0.520000
chr15	72368600	72369400	0.453750	chr10	69318200	69319000	0.745000
chr2	32028125	32028325	0.560000	chr10	69319400	69319600	0.670000
chrX	149675902	149676102	0.400000	chr10	69320000	69320200	0.540000
chr13	99525384	99525584	0.470000	chr10	69321200	69321400	0.555000
chr1	199277683	199277883	0.365000	chr10	69324600	69324800	0.490000
chr5	87181045	87181645	0.431667	chr10	69327800	69328400	0.531667
chr1	210195010	210195210	0.450000	chr10	69330600	69330800	0.460000
chr17	41594494	41596894	0.526250	chr10	69333000	69335400	0.559167
chr10	91018846	91019046	0.445000	chr10	69337400	69337600	0.460000
chr14	23520930	23521730	0.497500	chr10	69344600	69345400	0.533750
chr2	181006942	181007142	0.360000	chr10	69349000	69349200	0.450000
chr4	49619473	49620273	0.418750	chr10	69359200	69360000	0.442500
chr10	24185608	24186008	0.465000	chr10	69360800	69361200	0.532500
chr15	74575686	74575886	0.435000	chr10	69367600	69367800	0.550000
chr4	153440369	153440569	0.520000	chr10	69375600	69375800	0.635000
chr9	72161994	72162194	0.465000	chr10	69383000	69383200	0.490000
chr11	32351751	32351951	0.440000	chr10	69390200	69390400	0.560000
chr1	244930559	244930759	0.430000	chr10	69392600	69392800	0.585000
chr11	96039362	96039562	0.485000	chr10	69404800	69405000	0.565000
chrY	12900400	12901400	0.481000	chr10	69406400	69407400	0.590000
chr20	35783745	35783945	0.545000	chr10	69407800	69408000	0.595000
chr2	149895131	149895531	0.462500	chr10	69408800	69409200	0.752500
chr7	67932418	67932618	0.475000	chr10	69410000	69410200	0.505000
chr18	19411828	19412028	0.420000	chr10	69411600	69411800	0.500000
chrX	107647075	107647275	0.490000	chr10	69413400	69413600	0.610000
chr3	125882861	125883061	0.505000	chr10	69415200	69415400	0.625000
chr8	19197185	19197585	0.345000	chr10	69425800	69426200	0.447500
chr22	19704097	19704697	0.525000	chr10	69426800	69427400	0.528333
chr18	12256180	12256380	0.435000	chr10	69439800	69440000	0.515000
chr16	57313421	57313821	0.415000	chr10	69449800	69450200	0.560000
chr9	135729812	135730012	0.640000	chr10	69451400	69451600	0.755000
chr4	42669720	42669920	0.390000	chr10	69465200	69465400	0.555000
chrY	11468234	11468434	0.425000	chr10	69481400	69481600	0.460000
chr8	53111894	53112294	0.537500	chr10	69507800	69508200	0.602500
chr1	48675164	48675364	0.550000	chr10	69515800	69516000	0.585000
chr19	10197521	10197721	0.465000	chr10	69516400	69516600	0.590000
chr6	62679309	62679509	0.285000	chr10	69558600	69558800	0.570000
chr5	10178194	10178394	0.560000	chr10	69568000	69568200	0.605000
chr16	262706	262906	0.455000	chr10	6958400	6958600	0.475000
chr8	81654532	81654732	0.305000	chr10	69624400	69624600	0.350000
chr14	34811565	34811765	0.405000	chr10	69630200	69630400	0.775000
chr18	44695882	44696082	0.470000	chr10	69637000	69637200	0.550000
chr11	96762125	96762325	0.375000	chr10	69639400	69639600	0.475000
chr14	68671292	68671492	0.450000	chr10	69644600	69644800	0.585000
chr15	88247783	88247983	0.550000	chr10	69684400	69684600	0.580000
chrX	78482629	78482829	0.400000	chr10	69696200	69696400	0.485000
chr2	189031291	189031491	0.430000	chr10	69699800	69700000	0.470000
chr7	36529964	36530164	0.490000	chr10	69717000	69717200	0.615000
chr1	790951	791151	0.415000	chr10	69728600	69728800	0.510000
chr8	38411987	38412187	0.530000	chr10	69734000	69734200	0.590000
chr19	47895217	47895417	0.385000	chr10	69734800	69735000	0.440000
chr6	88187652	88187852	0.490000	chr10	6974000	6974200	0.515000
chr17	31545532	31545732	0.510000	chr10	69743400	69743600	0.570000
chr20	10660618	10660818	0.535000	chr10	69800200	69800400	0.540000
chr4	3115431	3115631	0.485000	chr10	69801200	69801400	0.600000
chr6	142576073	142576273	0.440000	chr10	69816600	69816800	0.570000
chr7	16830922	16831122	0.405000	chr10	69817400	69817600	0.505000
chr1	233553157	233553357	0.445000	chr10	69819800	69820000	0.530000
chr20	56195090	56195290	0.385000	chr10	69821000	69821200	0.475000
chr11	82698415	82699015	0.476667	chr10	69836400	69837000	0.591667
chr12	115423251	115423451	0.500000	chr10	69857000	69857200	0.575000
chr3	2446796	2446996	0.395000	chr10	69861600	69861800	0.450000
chr17	46488501	46488901	0.452500	chr10	6988600	6989000	0.470000
chr6	30230585	30230785	0.435000	chr10	69901800	69902000	0.560000
chr2	151203967	151204167	0.440000	chr10	69914800	69915000	0.615000
chr4	55581631	55581831	0.440000	chr10	6992200	6992400	0.480000
chr5	32453213	32453413	0.455000	chr10	69936200	69936400	0.560000
chr2	128087414	128087614	0.445000	chr10	69954000	69954200	0.575000
chr22	37436832	37437032	0.520000	chr10	69958400	69958600	0.525000
chr10	33467115	33467315	0.405000	chr10	69960000	69960200	0.390000
chr11	8263710	8263910	0.435000	chr10	6996000	6996200	0.460000
chr17	4471650	4471850	0.475000	chr10	69992200	69992400	0.505000
chr6	77932923	77933123	0.365000	chr10	69994400	69994600	0.430000
chr6	164641966	164642166	0.370000	chr10	7000200	7000400	0.445000
chr4	139718835	139719035	0.620000	chr10	70052800	70053000	0.695000
chr3	81780277	81780677	0.515000	chr10	70092200	70092600	0.520000
chr3	42102	42502	0.427500	chr10	70093400	70093800	0.472500
chrX	56207513	56207713	0.425000	chr10	70096800	70097000	0.510000
chr17	1514212	1514412	0.510000	chr10	70107400	70107600	0.640000
chr11	124023016	124023216	0.580000	chr10	70115000	70115200	0.585000
chr2	20593435	20593635	0.545000	chr10	70116200	70116400	0.550000
chr6	94763673	94763873	0.450000	chr10	70122800	70123000	0.460000
chr16	89518216	89518416	0.430000	chr10	70126200	70126400	0.550000
chrX	23775312	23775512	0.495000	chr10	70131600	70131800	0.615000
chr17	41955892	41956292	0.495000	chr10	70132600	70133000	0.725000
chr21	22752610	22753010	0.435000	chr10	70137200	70137600	0.477500
chr15	29321046	29321446	0.417500	chr10	70142200	70142600	0.487500
chrX	64222275	64222475	0.530000	chr10	70145800	70146000	0.700000
chr2	184695976	184696176	0.375000	chr10	70146600	70146800	0.610000
chrX	109190930	109191130	0.440000	chr10	7015600	7015800	0.495000
chr3	167961672	167962072	0.382500	chr10	70162800	70163200	0.390000
chr4	103628508	103628908	0.372500	chr10	70169000	70169400	0.375000
chr14	22547775	22548575	0.511250	chr10	70170000	70170800	0.681250
chr14	100299513	100299913	0.490000	chr10	70174200	70174600	0.512500
chrY	22158896	22159096	0.480000	chr10	70190200	70190400	0.545000
chr1	80751683	80751883	0.275000	chr10	70192200	70192400	0.335000
chr2	53004968	53005168	0.545000	chr10	70197600	70197800	0.550000
chr2	200587791	200587991	0.400000	chr10	70221600	70221800	0.410000
chr3	196435174	196435774	0.473333	chr10	70232200	70232800	0.553333
chr15	29089801	29090201	0.505000	chr10	70233200	70233600	0.737500
chr20	3829627	3829827	0.355000	chr10	70235200	70235400	0.430000
chrX	78512309	78512509	0.405000	chr10	70238200	70238400	0.495000
chr9	33430009	33430409	0.517500	chr10	70255200	70255600	0.692500
chr7	158042720	158042920	0.440000	chr10	70265200	70265400	0.520000
chr3	126811552	126811752	0.435000	chr10	70267600	70267800	0.540000
chr6	167101995	167102195	0.390000	chr10	70273000	70273200	0.405000
chrY	26212645	26212845	0.345000	chr10	70280200	70280400	0.375000
chr4	129454790	129455190	0.372500	chr10	7028200	7028600	0.412500
chr1	28071020	28071220	0.510000	chr10	70296600	70296800	0.625000
chrX	145900747	145901147	0.355000	chr10	7030200	7030600	0.377500
chr1	189051450	189051650	0.350000	chr10	70302400	70302600	0.390000
chr4	127927953	127928153	0.435000	chr10	70306400	70306600	0.450000
chr1	116162982	116163182	0.465000	chr10	70322000	70322200	0.540000
chr20	37129778	37129978	0.490000	chr10	70323200	70323400	0.585000
chrX	1325375	1325575	0.640000	chr10	70324600	70324800	0.655000
chr1	2857858	2858058	0.440000	chr10	70329000	70329200	0.470000
chr7	58997715	58997915	0.380000	chr10	7033000	7033200	0.425000
chr8	55294462	55294662	0.450000	chr10	70331800	70332000	0.455000
chr10	11213748	11213948	0.345000	chr10	70334000	70334200	0.515000
chr3	161658194	161658394	0.505000	chr10	70334800	70335000	0.595000
chr5	158456459	158456859	0.397500	chr10	70341000	70341400	0.445000
chr6	143718973	143719173	0.520000	chr10	70348600	70348800	0.555000
chrX	15192540	15192740	0.350000	chr10	70352800	70353000	0.405000
chr14	59433953	59434153	0.470000	chr10	70354600	70354800	0.505000
chr10	63569408	63569808	0.370000	chr10	70355400	70355800	0.485000
chr2	177996073	177996273	0.475000	chr10	70357800	70358000	0.520000
chr9	113284346	113284546	0.415000	chr10	70362400	70362600	0.485000
chr9	117647936	117648136	0.515000	chr10	70364600	70364800	0.630000
chr2	10575695	10575895	0.505000	chr10	70379600	70379800	0.545000
chr16	65746786	65747186	0.470000	chr10	70381800	70382200	0.670000
chrX	72178762	72178962	0.810000	chr10	70382600	70382800	0.825000
chr3	197464767	197464967	0.440000	chr10	70387600	70387800	0.460000
chr20	4031758	4031958	0.465000	chr10	70389200	70389400	0.480000
chr9	122827387	122828587	0.564167	chr10	70404000	70405200	0.667500
chr5	6390703	6390903	0.490000	chr10	70405600	70405800	0.500000
chr19	33481327	33481727	0.432500	chr10	70407200	70407600	0.475000
chr8	94979993	94980193	0.410000	chr10	7044600	7044800	0.475000
chr11	61706849	61707049	0.615000	chr10	70458400	70458600	0.740000
chr18	62135256	62135456	0.465000	chr10	70461400	70461600	0.595000
chrY	57020062	57020462	0.407500	chr10	7046200	7046600	0.425000
chr11	11478977	11479177	0.520000	chr10	70477800	70478000	0.620000
chr10	52845043	52845243	0.400000	chr10	70478400	70478600	0.695000
chr2	224631943	224632343	0.490000	chr10	70480200	70480600	0.592500
chr2	137455094	137455294	0.400000	chr10	7048200	7048400	0.440000
chr11	97556260	97556460	0.415000	chr10	70493400	70493600	0.520000
chr11	131325112	131325312	0.535000	chr10	70494000	70494200	0.555000
chr15	92103677	92103877	0.510000	chr10	70495000	70495200	0.560000
chr10	31582529	31582729	0.535000	chr10	70509000	70509200	0.630000
chr1	168690387	168690587	0.480000	chr10	70529000	70529200	0.560000
chr21	17306243	17306443	0.510000	chr10	70537800	70538000	0.635000
chr2	59867599	59867799	0.480000	chr10	70540600	70540800	0.675000
chr16	26078940	26079140	0.490000	chr10	70550000	70550200	0.545000
chr1	122882960	122883160	0.400000	chr10	7055000	7055200	0.450000
chr4	3287463	3287663	0.560000	chr10	70559200	70559400	0.590000
chr6	24489268	24489468	0.485000	chr10	70565000	70565200	0.555000
chrX	477946	478146	0.470000	chr10	70565600	70565800	0.625000
chr4	38446251	38446451	0.425000	chr10	70572200	70572400	0.445000
chr1	40900085	40900285	0.470000	chr10	70576000	70576200	0.480000
chr6	128760371	128760571	0.420000	chr10	70578400	70578600	0.485000
chr14	85888885	85889085	0.405000	chr10	70579600	70579800	0.520000
chr1	155691079	155691279	0.485000	chr10	70585200	70585400	0.625000
chrX	45576191	45576391	0.425000	chr10	70593000	70593200	0.600000
chr17	24640867	24641067	0.390000	chr10	70594800	70595000	0.535000
chr13	33675407	33675607	0.450000	chr10	70595600	70595800	0.540000
chr21	25577150	25577350	0.550000	chr10	70599000	70599200	0.640000
chr3	37714575	37714975	0.535000	chr10	70602600	70603000	0.642500
chr3	71111680	71112080	0.402500	chr10	70603400	70603800	0.580000
chr5	63237006	63237206	0.320000	chr10	70610600	70610800	0.380000
chr1	112121936	112122136	0.355000	chr10	70614000	70614200	0.430000
chrY	11116458	11116858	0.435000	chr10	70616800	70617200	0.450000
chr3	135012785	135012985	0.360000	chr10	70619400	70619600	0.435000
chrX	43235348	43235548	0.460000	chr10	70631800	70632000	0.485000
chr17	61423551	61423751	0.525000	chr10	70649600	70649800	0.535000
chrX	112668233	112668433	0.490000	chr10	70650800	70651000	0.495000
chr3	518232	518432	0.425000	chr10	70653400	70653600	0.575000
chr20	39490008	39490208	0.455000	chr10	70656600	70656800	0.550000
chr13	52168721	52168921	0.545000	chr10	70661800	70662000	0.560000
chr18	70181100	70181300	0.400000	chr10	70662400	70662600	0.450000
chr22	40952366	40952566	0.440000	chr10	70664200	70664400	0.445000
chr14	33197252	33197452	0.445000	chr10	70664800	70665000	0.500000
chr2	235081039	235081439	0.470000	chr10	70667200	70667600	0.475000
chr5	16641786	16642986	0.438333	chr10	70668400	70669600	0.492500
chr4	179081083	179081283	0.525000	chr10	70670000	70670200	0.585000
chr12	126701988	126702188	0.485000	chr10	70670600	70670800	0.625000
chr18	74596795	74596995	0.455000	chr10	70671200	70671400	0.500000
chr4	110632672	110633272	0.616667	chr10	70672200	70672800	0.783333
chr4	16125453	16125653	0.430000	chr10	70673400	70673600	0.575000
chr20	25058763	25058963	0.615000	chr10	70681800	70682000	0.650000
chr7	141637909	141638509	0.396667	chr10	70683400	70684000	0.538333
chr12	108005719	108006119	0.485000	chr10	70685400	70685800	0.527500
chr2	225384792	225384992	0.425000	chr10	70686400	70686600	0.495000
chr4	4104243	4104643	0.535000	chr10	70693600	70694000	0.540000
chr16	71682231	71682431	0.525000	chr10	70695400	70695600	0.575000
chr3	194851720	194852120	0.510000	chr10	70699600	70700000	0.597500
chr12	67995104	67995304	0.510000	chr10	70716000	70716200	0.515000
chr6	34205251	34205451	0.365000	chr10	70738600	70738800	0.530000
chr1	231938554	231938754	0.460000	chr10	70742600	70742800	0.505000
chr3	128844058	128845058	0.560000	chr10	70743400	70744400	0.639000
chr5	99431408	99431608	0.365000	chr10	70744800	70745000	0.530000
chr18	3740383	3740583	0.475000	chr10	70759200	70759400	0.505000
chr6	105474599	105474799	0.450000	chr10	70760000	70760200	0.565000
chr2	23690097	23690297	0.555000	chr10	70761400	70761600	0.570000
chr4	87026400	87026600	0.510000	chr10	70780000	70780200	0.540000
chr20	27778258	27778458	0.410000	chr10	70783400	70783600	0.435000
chr4	107738687	107738887	0.445000	chr10	70785400	70785600	0.580000
chr1	21328559	21328759	0.530000	chr10	70798000	70798200	0.590000
chr13	46372400	46372600	0.520000	chr10	70799200	70799400	0.560000
chr14	91867738	91867938	0.605000	chr10	70815800	70816000	0.795000
chr4	4190188	4190388	0.525000	chr10	70816400	70816600	0.655000
chr6	85040097	85040297	0.435000	chr10	70830200	70830400	0.400000
chr5	145556855	145557255	0.382500	chr10	70833200	70833600	0.397500
chrY	20624396	20624596	0.440000	chr10	70834600	70834800	0.480000
chr14	56626606	56626806	0.335000	chr10	70843400	70843600	0.365000
chr17	27860124	27860324	0.405000	chr10	70866600	70866800	0.480000
chr8	102832361	102832561	0.395000	chr10	70877600	70877800	0.425000
chr8	124262611	124262811	0.475000	chr10	70880200	70880400	0.490000
chr6	61051935	61052935	0.453000	chr10	70887800	70888800	0.702000
chr10	15535684	15535884	0.530000	chr10	70891000	70891200	0.620000
chr10	38207440	38207640	0.440000	chr10	70903400	70903600	0.555000
chr15	89736585	89736785	0.570000	chr10	70925800	70926000	0.675000
chr12	122534342	122534542	0.375000	chr10	70931600	70931800	0.540000
chr5	163822870	163823070	0.445000	chr10	70941400	70941600	0.480000
chr4	73194311	73194511	0.330000	chr10	70982600	70982800	0.530000
chr1	233964027	233964227	0.495000	chr10	70985800	70986000	0.575000
chr12	123995298	123995498	0.470000	chr10	71023800	71024000	0.490000
chr10	72211392	72211592	0.485000	chr10	71038200	71038400	0.560000
chrX	71411979	71412179	0.460000	chr10	71045600	71045800	0.545000
chr11	119780493	119780693	0.510000	chr10	71053400	71053600	0.565000
chr9	120088282	120088482	0.455000	chr10	71069800	71070000	0.475000
chr12	10354649	10354849	0.555000	chr10	71074200	71074400	0.620000
chr3	169115660	169115860	0.440000	chr10	71106200	71106400	0.445000
chr8	12120014	12120214	0.375000	chr10	71108200	71108400	0.440000
chrY	13504660	13504860	0.450000	chr10	71161400	71161600	0.470000
chr9	123803824	123804024	0.435000	chr10	7119400	7119600	0.455000
chr1	116255486	116255686	0.495000	chr10	71209200	71209400	0.590000
chr10	55946996	55947196	0.300000	chr10	7121200	7121400	0.440000
chr9	94150247	94150647	0.542500	chr10	71212400	71212800	0.790000
chr4	98929425	98929625	0.520000	chr10	71213400	71213600	0.580000
chr1	24925206	24925406	0.600000	chr10	71217800	71218000	0.660000
chr6	25621494	25621894	0.490000	chr10	71222600	71223000	0.580000
chr9	10343440	10343640	0.395000	chr10	71223800	71224000	0.565000
chr8	139418440	139418840	0.475000	chr10	71229800	71230200	0.527500
chr2	127561063	127561463	0.467500	chr10	71234000	71234400	0.525000
chr6	142864149	142864549	0.420000	chr10	71234800	71235200	0.597500
chrX	125141693	125141893	0.380000	chr10	71238400	71238600	0.495000
chr1	45506361	45506561	0.475000	chr10	71241400	71241600	0.580000
chr5	53441218	53441418	0.385000	chr10	71242000	71242200	0.660000
chr5	136106047	136106247	0.470000	chr10	71244400	71244600	0.545000
chr10	83912845	83913445	0.511667	chr10	71246600	71247200	0.541667
chr19	48182081	48182481	0.450000	chr10	71256000	71256400	0.565000
chr5	48572765	48572965	0.405000	chr10	71257000	71257200	0.650000
chr1	25016384	25016584	0.520000	chr10	71259800	71260000	0.605000
chr16	22171306	22171506	0.510000	chr10	71260800	71261000	0.665000
chr1	62347082	62347282	0.395000	chr10	71265000	71265200	0.435000
chrX	9951374	9952574	0.424167	chr10	71266000	71267200	0.540000
chr9	81505553	81505753	0.365000	chr10	71268400	71268600	0.605000
chr1	37957719	37957919	0.445000	chr10	71269800	71270000	0.525000
chr7	66597982	66598182	0.415000	chr10	71270400	71270600	0.525000
chr11	70472196	70472396	0.530000	chr10	71285200	71285400	0.610000
chr5	94994598	94994798	0.480000	chr10	71289800	71290000	0.635000
chr9	15896386	15896586	0.350000	chr10	71303400	71303600	0.495000
chr10	131774070	131774270	0.525000	chr10	71314400	71314600	0.595000
chr10	104165669	104165869	0.415000	chr10	71316200	71316400	0.450000
chr1	206774677	206775477	0.463750	chr10	71319000	71319800	0.680000
chr3	66115485	66115885	0.425000	chr10	71323400	71323800	0.455000
chr8	75827117	75827317	0.530000	chr10	71333600	71333800	0.565000
chr20	47791110	47791710	0.461667	chr10	71339000	71339600	0.551667
chr5	40702077	40702277	0.410000	chr10	71343400	71343600	0.470000
chr9	89718515	89718715	0.575000	chr10	71345800	71346000	0.585000
chr18	37390346	37390546	0.565000	chr10	71352000	71352200	0.605000
chr16	9510456	9510656	0.435000	chr10	71358000	71358200	0.485000
chr1	226807059	226807459	0.497500	chr10	71359400	71359800	0.535000
chr17	39524555	39524755	0.455000	chr10	71364600	71364800	0.525000
chr1	20760214	20761014	0.470000	chr10	71366800	71367600	0.546250
chr12	20886828	20887028	0.405000	chr10	71368800	71369000	0.440000
chr12	73539849	73540049	0.380000	chr10	71371800	71372000	0.495000
chr19	19208654	19208854	0.435000	chr10	71373000	71373200	0.490000
chr8	118733105	118733305	0.400000	chr10	71377400	71377600	0.725000
chr17	30997714	30998314	0.461667	chr10	71378400	71379000	0.468333
chr12	126504641	126504841	0.395000	chr10	71382800	71383000	0.475000
chr2	121149456	121149656	0.545000	chr10	71384400	71384600	0.645000
chr14	104376076	104376476	0.645000	chr10	71396200	71396600	0.692500
chr4	136239771	136239971	0.485000	chr10	71397200	71397400	0.780000
chr19	14731584	14731784	0.400000	chr10	71434600	71434800	0.585000
chr16	50942262	50942662	0.535000	chr10	71461800	71462200	0.590000
chr3	128637505	128637905	0.520000	chr10	71475200	71475600	0.555000
chr2	6318403	6318603	0.530000	chr10	71486600	71486800	0.540000
chr5	40530285	40530485	0.430000	chr10	71487800	71488000	0.440000
chr8	66477115	66477315	0.450000	chr10	71495200	71495400	0.475000
chr1	222464009	222464209	0.450000	chr10	71522600	71522800	0.525000
chr14	76715534	76715734	0.445000	chr10	71531600	71531800	0.565000
chr12	9780870	9781070	0.405000	chr10	71548600	71548800	0.430000
chr8	50069288	50069888	0.386667	chr10	71554800	71555400	0.506667
chr1	91774549	91774749	0.425000	chr10	71570200	71570400	0.550000
chr2	151341622	151341822	0.350000	chr10	7157200	7157400	0.385000
chr3	118804226	118804426	0.405000	chr10	71582600	71582800	0.550000
chrY	21471006	21471206	0.445000	chr10	71590400	71590600	0.485000
chr20	53188813	53189013	0.320000	chr10	7159600	7159800	0.350000
chr1	29580642	29580842	0.530000	chr10	71598200	71598400	0.535000
chr9	130317548	130317748	0.540000	chr10	71598800	71599000	0.590000
chr17	2505359	2505559	0.425000	chr10	71601000	71601200	0.455000
chr2	80330829	80331229	0.417500	chr10	71603200	71603600	0.585000
chr19	9455279	9455479	0.475000	chr10	71609200	71609400	0.590000
chr5	176739307	176739507	0.465000	chr10	71613600	71613800	0.495000
chr14	73009557	73009757	0.525000	chr10	71623400	71623600	0.580000
chr14	72451870	72452070	0.520000	chr10	71628000	71628200	0.555000
chr8	128656427	128656627	0.485000	chr10	71631600	71631800	0.495000
chr2	74137669	74137869	0.560000	chr10	71633400	71633600	0.575000
chr7	106189041	106190041	0.418000	chr10	71634000	71635000	0.568000
chr3	19923082	19923682	0.486667	chr10	71635600	71636200	0.516667
chr9	15339294	15339494	0.530000	chr10	71638200	71638400	0.570000
chr12	107733058	107733458	0.447500	chr10	71638800	71639200	0.630000
chr9	72090096	72090496	0.477500	chr10	71647600	71648000	0.510000
chr19	41098635	41098835	0.545000	chr10	71649000	71649200	0.555000
chr7	33435975	33436175	0.450000	chr10	71650000	71650200	0.555000
chr3	118827952	118828152	0.475000	chr10	71659400	71659600	0.500000
chr15	82075890	82076090	0.500000	chr10	71667400	71667600	0.515000
chr8	27622618	27622818	0.430000	chr10	7168400	7168600	0.445000
chr2	84300325	84300525	0.445000	chr10	71684400	71684600	0.555000
chr9	104999422	104999622	0.455000	chr10	71694000	71694200	0.560000
chr11	70362824	70363024	0.430000	chr10	71694600	71694800	0.600000
chr1	239763870	239764070	0.535000	chr10	71696800	71697000	0.600000
chr19	11533417	11533817	0.490000	chr10	71697600	71698000	0.512500
chrX	64857576	64857776	0.470000	chr10	71698400	71698600	0.585000
chr1	69649950	69650150	0.315000	chr10	717000	717200	0.380000
chr17	37790968	37791168	0.430000	chr10	71701600	71701800	0.530000
chr22	35000643	35000843	0.410000	chr10	71708200	71708400	0.630000
chr4	3688792	3689592	0.543750	chr10	71713000	71713800	0.607500
chr1	30609855	30610255	0.552500	chr10	71726000	71726400	0.557500
chr13	18726045	18727245	0.515000	chr10	71727200	71728400	0.545000
chr11	123433979	123434179	0.535000	chr10	71729400	71729600	0.635000
chr3	138381800	138382200	0.557500	chr10	71730400	71730800	0.622500
chr5	134024919	134025319	0.530000	chr10	71736000	71736400	0.625000
chr14	104543727	104543927	0.500000	chr10	71739400	71739600	0.575000
chr14	50979161	50979361	0.500000	chr10	71740200	71740400	0.535000
chr5	131809466	131809866	0.475000	chr10	71742200	71742600	0.542500
chr9	103629024	103629224	0.375000	chr10	71744000	71744200	0.510000
chr10	80383035	80384635	0.425625	chr10	71746000	71747600	0.570000
chr7	6152338	6152538	0.585000	chr10	71748000	71748200	0.610000
chr9	81543127	81543327	0.490000	chr10	71748800	71749000	0.595000
chr17	34465904	34466104	0.505000	chr10	71750600	71750800	0.595000
chr2	219755200	219756000	0.441250	chr10	71752400	71753200	0.606250
chrX	57420400	57420800	0.395000	chr10	71753600	71754000	0.522500
chr22	36665454	36665654	0.355000	chr10	71754800	71755000	0.395000
chr6	4529629	4530029	0.357500	chr10	71756800	71757200	0.420000
chr6	108850221	108850821	0.443333	chr10	71761200	71761800	0.583333
chr14	83152772	83153172	0.402500	chr10	71767200	71767600	0.582500
chrX	15826077	15826277	0.345000	chr10	71769000	71769200	0.410000
chr1	223752410	223752610	0.485000	chr10	71769600	71769800	0.510000
chr10	77820543	77821143	0.543333	chr10	71770400	71771000	0.580000
chr18	58962959	58963159	0.500000	chr10	71771400	71771600	0.510000
chr1	86212309	86212509	0.465000	chr10	71772200	71772400	0.590000
chrX	9252072	9252872	0.435000	chr10	71773000	71773800	0.678750
chr11	131951109	131951309	0.410000	chr10	71775400	71775600	0.595000
chr13	27755430	27755630	0.350000	chr10	71776600	71776800	0.555000
chr9	299103	299303	0.395000	chr10	71778600	71778800	0.400000
chr18	10571843	10572043	0.510000	chr10	71780800	71781000	0.530000
chr7	55786094	55786294	0.500000	chr10	71782600	71782800	0.615000
chr18	69725096	69725296	0.480000	chr10	71783200	71783400	0.595000
chr4	51168405	51168605	0.385000	chr10	71797800	71798000	0.550000
chr13	31408521	31408721	0.420000	chr10	71801600	71801800	0.480000
chr14	49586148	49586348	0.590000	chr10	7180400	7180600	0.605000
chr11	19305534	19305734	0.420000	chr10	71804200	71804400	0.475000
chr5	109236435	109236635	0.465000	chr10	71806000	71806200	0.670000
chr11	46043353	46043553	0.390000	chr10	71806800	71807000	0.515000
chr14	21293450	21293650	0.535000	chr10	71812000	71812200	0.695000
chr11	86055939	86056139	0.500000	chr10	71815000	71815200	0.690000
chr12	123637192	123637992	0.456250	chr10	71817800	71818600	0.548750
chr13	98124901	98125301	0.425000	chr10	71829200	71829600	0.485000
chr20	5284748	5284948	0.385000	chr10	71830000	71830200	0.410000
chr3	149228228	149228428	0.530000	chr10	71832000	71832200	0.540000
chr5	171125545	171125745	0.380000	chr10	71833000	71833200	0.385000
chr8	134377662	134378062	0.502500	chr10	71836200	71836600	0.540000
chr2	94962545	94962745	0.465000	chr10	71837200	71837400	0.535000
chr6	157331139	157331339	0.505000	chr10	71838200	71838400	0.580000
chr10	71655315	71655515	0.535000	chr10	71840200	71840400	0.545000
chrX	88134294	88134494	0.470000	chr10	71843200	71843400	0.535000
chr15	12159486	12159886	0.000000	chr10	71846000	71846400	0.352500
chr5	134712154	134712354	0.445000	chr10	71847000	71847200	0.510000
chr7	23590431	23590631	0.385000	chr10	7184800	7185000	0.465000
chr2	152507055	152507255	0.425000	chr10	71848800	71849000	0.430000
chr7	17395481	17395681	0.450000	chr10	71849400	71849600	0.560000
chr5	162813402	162813602	0.330000	chr10	71850600	71850800	0.440000
chr11	40462738	40463138	0.402500	chr10	71851200	71851600	0.572500
chr19	19700242	19700442	0.535000	chr10	71852600	71852800	0.595000
chr1	232033980	232034180	0.355000	chr10	7185400	7185600	0.375000
chr6	9653061	9653261	0.500000	chr10	71854200	71854400	0.555000
chr3	54807920	54808120	0.445000	chr10	71858200	71858400	0.540000
chr1	40421716	40421916	0.505000	chr10	71859800	71860000	0.545000
chr3	175905945	175906545	0.476667	chr10	71860600	71861200	0.483333
chrX	155189846	155190046	0.425000	chr10	71861600	71861800	0.470000
chr5	138003306	138003506	0.280000	chr10	71863200	71863400	0.480000
chr1	167404935	167405335	0.345000	chr10	71864800	71865200	0.437500
chr9	111882022	111882422	0.412500	chr10	7186600	7187000	0.420000
chr1	37111160	37111360	0.505000	chr10	71868200	71868400	0.610000
chr3	161543814	161544014	0.475000	chr10	71868800	71869000	0.510000
chr15	80888575	80888775	0.445000	chr10	71871400	71871600	0.490000
chr10	36457059	36457859	0.453750	chr10	71874800	71875600	0.467500
chr13	21298787	21299587	0.383750	chr10	71878600	71879400	0.515000
chr14	22434228	22434428	0.440000	chr10	71881200	71881400	0.530000
chr20	48642599	48642799	0.495000	chr10	71881800	71882000	0.515000
chr3	181230772	181230972	0.450000	chr10	71883000	71883200	0.505000
chr20	16938798	16938998	0.340000	chr10	71883600	71883800	0.380000
chr5	155598936	155599336	0.375000	chr10	7188400	7188800	0.427500
chr21	44272360	44272560	0.675000	chr10	71889000	71889200	0.695000
chr20	44536274	44536874	0.423333	chr10	71890000	71890600	0.496667
chr11	104928714	104928914	0.440000	chr10	71892600	71892800	0.445000
chr1	48073453	48073653	0.425000	chr10	71894000	71894200	0.515000
chr11	87172414	87172614	0.290000	chr10	71895800	71896000	0.305000
chr3	30595219	30595419	0.370000	chr10	71896400	71896600	0.365000
chr22	16507485	16507685	0.465000	chr10	7190000	7190200	0.485000
chr1	37367012	37367212	0.440000	chr10	7190800	7191000	0.460000
chr16	77098800	77099000	0.350000	chr10	71912600	71912800	0.510000
chr5	167230934	167231134	0.480000	chr10	71916000	71916200	0.490000
chr9	110354858	110355058	0.470000	chr10	71920800	71921000	0.510000
chr21	38198337	38198537	0.325000	chr10	71922800	71923000	0.415000
chr3	48511827	48512427	0.471667	chr10	7193200	7193800	0.498333
chr7	83357167	83357367	0.360000	chr10	71933800	71934000	0.420000
chr6	2883890	2884090	0.475000	chr10	71956200	71956400	0.580000
chr19	8028803	8029003	0.630000	chr10	71964400	71964600	0.795000
chr1	41433803	41434003	0.510000	chr10	71965200	71965400	0.605000
chr6	808135	808335	0.515000	chr10	71970400	71970600	0.600000
chr6	169368403	169368603	0.540000	chr10	71974600	71974800	0.570000
chr20	1145049	1145849	0.486250	chr10	71975600	71976400	0.575000
chr10	132707443	132707643	0.525000	chr10	71978600	71978800	0.560000
chr6	5381267	5381867	0.413333	chr10	71980200	71980800	0.451667
chr14	37042616	37043016	0.372500	chr10	71985600	71986000	0.400000
chr8	129706170	129706370	0.335000	chr10	71989800	71990000	0.400000
chr19	35213297	35213497	0.390000	chr10	71998200	71998400	0.595000
chr16	68866682	68866882	0.535000	chr10	71999400	71999600	0.645000
chr10	35217028	35217428	0.467500	chr10	72001000	72001400	0.600000
chr17	26580896	26581096	0.400000	chr10	7201400	7201600	0.405000
chr11	91660642	91660842	0.420000	chr10	72039400	72039600	0.485000
chr7	88541376	88541576	0.435000	chr10	72048600	72048800	0.545000
chr18	28651887	28652087	0.425000	chr10	72055000	72055200	0.460000
chr16	2568928	2569128	0.455000	chr10	72060600	72060800	0.590000
chr6	82155669	82155869	0.420000	chr10	72061600	72061800	0.640000
chr11	54932888	54933488	0.376667	chr10	7206400	7207000	0.426667
chr7	142117101	142117301	0.410000	chr10	72069800	72070000	0.505000
chr2	26216091	26216291	0.440000	chr10	72079400	72079600	0.575000
chr5	25878810	25879010	0.445000	chr10	72083800	72084000	0.540000
chr6	164210507	164210707	0.430000	chr10	72085800	72086000	0.545000
chr16	66135062	66137062	0.488000	chr10	72087200	72089200	0.659000
chr5	95344920	95345120	0.385000	chr10	72089800	72090000	0.455000
chr7	74705124	74705324	0.350000	chr10	72097800	72098000	0.450000
chr1	9208891	9209091	0.405000	chr10	72107400	72107600	0.430000
chr2	136405352	136405552	0.335000	chr10	72109600	72109800	0.390000
chr4	68078787	68078987	0.355000	chr10	72133600	72133800	0.410000
chr8	101505504	101505704	0.430000	chr10	72135200	72135400	0.520000
chr4	146599996	146600196	0.385000	chr10	72163000	72163200	0.390000
chr12	46112955	46113155	0.330000	chr10	72164800	72165000	0.315000
chrX	99133688	99133888	0.365000	chr10	72171200	72171400	0.470000
chr3	19783013	19783213	0.380000	chr10	72176800	72177000	0.495000
chr14	48786573	48787173	0.325000	chr10	72186400	72187000	0.391667
chr12	131661134	131661334	0.635000	chr10	72216000	72216200	0.690000
chr5	20886731	20886931	0.325000	chr10	72218400	72218600	0.335000
chr16	74296138	74296338	0.410000	chr10	72223000	72223200	0.415000
chr13	104586715	104586915	0.265000	chr10	72223800	72224000	0.460000
chr12	42099414	42099614	0.365000	chr10	72229600	72229800	0.420000
chr16	22282159	22282359	0.480000	chr10	72232800	72233000	0.495000
chr5	80380845	80381045	0.415000	chr10	72241800	72242000	0.490000
chr4	2862716	2862916	0.425000	chr10	72242800	72243000	0.570000
chr19	57898960	57899160	0.380000	chr10	72244200	72244400	0.400000
chr3	194798563	194799163	0.488333	chr10	72244800	72245400	0.501667
chr2	31693626	31693826	0.475000	chr10	72246000	72246200	0.505000
chr1	81186729	81186929	0.385000	chr10	72248200	72248400	0.440000
chr11	77804465	77804665	0.465000	chr10	72248800	72249000	0.535000
chr6	159671266	159671466	0.555000	chr10	72250800	72251000	0.585000
chr17	79072783	79073383	0.508333	chr10	72254800	72255400	0.571667
chr19	43006675	43006875	0.420000	chr10	72257200	72257400	0.490000
chr4	6543970	6544170	0.545000	chr10	72260800	72261000	0.730000
chr2	111287019	111287219	0.505000	chr10	72261400	72261600	0.560000
chr11	57058247	57058447	0.475000	chr10	72264600	72264800	0.495000
chr2	240559522	240560122	0.415000	chr10	72265600	72266200	0.548333
chr11	65702445	65702645	0.510000	chr10	72268000	72268200	0.580000
chr3	81295721	81296121	0.392500	chr10	72270800	72271200	0.570000
chr11	57555528	57556528	0.491000	chr10	72272200	72273200	0.536000
chr14	31826028	31826628	0.420000	chr10	72273600	72274200	0.648333
chr10	71947983	71948183	0.475000	chr10	72274800	72275000	0.710000
chr8	134296763	134298563	0.432222	chr10	72275400	72277200	0.500556
chr15	83672141	83672341	0.395000	chr10	72279000	72279200	0.470000
chr2	65191334	65191534	0.385000	chr10	72285400	72285600	0.450000
chr8	34983953	34984153	0.485000	chr10	72291200	72291400	0.520000
chr7	131913988	131914188	0.475000	chr10	72293400	72293600	0.515000
chr3	19084712	19085112	0.405000	chr10	72296000	72296400	0.452500
chr19	18619454	18619654	0.485000	chr10	72297200	72297400	0.600000
chr2	152095550	152096550	0.441000	chr10	72297800	72298800	0.623000
chr2	79122200	79122800	0.383333	chr10	72301200	72301800	0.508333
chr5	54865459	54865659	0.560000	chr10	72304000	72304200	0.580000
chr14	25773650	25773850	0.410000	chr10	72305600	72305800	0.505000
chr16	26684129	26684329	0.445000	chr10	72308600	72308800	0.565000
chr7	6752907	6753707	0.507500	chr10	72309600	72310400	0.553750
chr14	106634786	106634986	0.535000	chr10	72310800	72311000	0.580000
chr1	153983973	153984173	0.530000	chr10	72315200	72315400	0.590000
chr9	87825990	87826390	0.432500	chr10	72315800	72316200	0.485000
chr11	95841622	95841822	0.345000	chr10	7231600	7231800	0.440000
chr11	47692956	47693156	0.490000	chr10	72317000	72317200	0.615000
chr21	37772530	37773930	0.410000	chr10	72319600	72321000	0.600714
chr18	479704	480504	0.481250	chr10	72322200	72323000	0.626250
chr20	4193847	4194047	0.475000	chr10	72323800	72324000	0.690000
chr16	22150032	22150232	0.490000	chr10	72326800	72327000	0.495000
chr9	34607207	34607807	0.496667	chr10	72328400	72329000	0.621667
chr2	111180505	111180705	0.470000	chr10	72329800	72330000	0.620000
chr8	101311810	101312010	0.440000	chr10	72331000	72331200	0.480000
chr11	17390104	17390904	0.521250	chr10	72331600	72332400	0.612500
chr1	33449412	33449612	0.350000	chr10	7233200	7233400	0.465000
chr2	196824721	196825121	0.417500	chr10	72332800	72333200	0.472500
chr2	145277490	145277690	0.425000	chr10	72335000	72335200	0.640000
chr11	106169717	106169917	0.350000	chr10	72335600	72335800	0.625000
chr14	19280776	19280976	0.370000	chr10	72337200	72337400	0.655000
chr13	51063555	51064155	0.458333	chr10	72340600	72341200	0.613333
chr8	94598672	94598872	0.480000	chr10	72349400	72349600	0.485000
chr16	80884137	80884337	0.425000	chr10	72353400	72353600	0.490000
chr16	84183570	84183770	0.620000	chr10	72354000	72354200	0.665000
chr16	67494980	67495580	0.535000	chr10	72354600	72355200	0.633333
chr3	181810464	181810664	0.455000	chr10	72364400	72364600	0.585000
chr5	128340488	128340688	0.420000	chr10	72365600	72365800	0.500000
chr14	56300266	56300466	0.310000	chr10	72370200	72370400	0.445000
chr2	30381387	30381787	0.475000	chr10	72375600	72376000	0.490000
chr1	39905959	39906159	0.420000	chr10	72382400	72382600	0.460000
chr6	151363229	151363429	0.425000	chr10	72385000	72385200	0.450000
chr2	207493439	207493839	0.347500	chr10	72387000	72387400	0.367500
chr11	32685317	32685717	0.385000	chr10	72390800	72391200	0.427500
chr4	174285308	174285508	0.340000	chr10	7239400	7239600	0.380000
chr4	65841372	65841572	0.485000	chr10	72395800	72396000	0.520000
chr5	61645819	61646019	0.355000	chr10	72414800	72415000	0.440000
chr18	3408904	3409304	0.455000	chr10	7243200	7243600	0.472500
chr8	57627576	57627776	0.375000	chr10	7244000	7244200	0.510000
chr6	154616329	154616929	0.405000	chr10	72456000	72456600	0.465000
chr15	67960745	67960945	0.345000	chr10	72457000	72457200	0.440000
chr5	36005758	36005958	0.345000	chr10	72459400	72459600	0.405000
chr3	50931988	50932188	0.360000	chr10	72470800	72471000	0.395000
chr2	211307139	211307339	0.445000	chr10	72483400	72483600	0.500000
chr1	86097262	86097462	0.400000	chr10	72491000	72491200	0.425000
chr1	190777883	190778083	0.240000	chr10	72499800	72500000	0.345000
chr20	56620049	56620449	0.432500	chr10	72502600	72503000	0.435000
chr2	44061074	44061274	0.350000	chr10	72503400	72503600	0.430000
chr2	188749359	188749559	0.325000	chr10	72510000	72510200	0.310000
chr10	114750775	114751175	0.325000	chr10	72511400	72511800	0.335000
chr12	107295270	107295670	0.432500	chr10	7252000	7252400	0.510000
chr6	30218098	30218298	0.320000	chr10	72553000	72553200	0.365000
chr15	50767055	50767655	0.443333	chr10	7255600	7256200	0.446667
chr1	210796986	210797386	0.420000	chr10	72563400	72563800	0.400000
chr5	160515692	160515892	0.440000	chr10	72564800	72565000	0.445000
chr4	154073653	154073853	0.385000	chr10	72568000	72568200	0.435000
chr18	45791520	45791720	0.425000	chr10	7257000	7257200	0.515000
chr17	37722150	37722350	0.470000	chr10	7259000	7259200	0.480000
chr4	79103039	79103239	0.330000	chr10	72594000	72594200	0.350000
chr6	21658485	21658885	0.405000	chr10	7260400	7260800	0.497500
chr8	4018719	4018919	0.460000	chr10	72611800	72612000	0.500000
chr18	30024795	30025595	0.392500	chr10	72625400	72626200	0.562500
chr12	74996948	74997348	0.422500	chr10	72637400	72637800	0.472500
chr4	17805010	17805210	0.395000	chr10	72639400	72639600	0.420000
chr11	103726458	103726858	0.422500	chr10	7265400	7265800	0.430000
chr4	57490188	57490588	0.385000	chr10	72676400	72676800	0.425000
chr1	202573792	202573992	0.395000	chr10	72682800	72683000	0.505000
chr6	114113890	114114090	0.355000	chr10	72689800	72690000	0.385000
chr7	53382247	53382447	0.505000	chr10	72692000	72692200	0.665000
chr2	111041557	111041757	0.640000	chr10	72692600	72692800	0.650000
chr17	32789072	32789272	0.370000	chr10	72693200	72693400	0.415000
chr12	24588310	24588510	0.390000	chr10	7269400	7269600	0.420000
chr4	161461358	161462158	0.328750	chr10	72694600	72695400	0.397500
chr6	83350504	83350704	0.485000	chr10	7272000	7272200	0.500000
chr11	96337099	96337299	0.355000	chr10	7274400	7274600	0.455000
chr9	20127632	20128032	0.402500	chr10	72753800	72754200	0.440000
chr7	95535912	95536112	0.360000	chr10	72759600	72759800	0.400000
chr4	161577216	161577416	0.310000	chr10	72800600	72800800	0.330000
chr3	191656491	191656691	0.330000	chr10	72834400	72834600	0.380000
chr6	43410032	43410432	0.417500	chr10	72839800	72840200	0.437500
chr1	172789735	172789935	0.425000	chr10	72847800	72848000	0.460000
chr11	6970648	6970848	0.355000	chr10	7285600	7285800	0.405000
chr10	43460557	43460757	0.465000	chr10	72888400	72888600	0.475000
chrX	4465138	4465338	0.405000	chr10	72892200	72892400	0.460000
chr14	21820872	21821272	0.467500	chr10	72904000	72904400	0.527500
chr14	59453635	59453835	0.395000	chr10	72941800	72942000	0.435000
chr1	45918903	45919103	0.545000	chr10	72982000	72982200	0.555000
chr17	38833490	38833690	0.430000	chr10	7301600	7301800	0.525000
chr10	121844106	121844306	0.495000	chr10	73022000	73022200	0.555000
chr5	9503514	9503714	0.375000	chr10	73061200	73061400	0.380000
chrX	95806225	95806425	0.440000	chr10	7306400	7306600	0.465000
chr3	104165544	104165744	0.335000	chr10	73080200	73080400	0.400000
chr13	37188042	37188242	0.340000	chr10	73091000	73091200	0.305000
chr5	151900427	151900627	0.395000	chr10	73094400	73094600	0.355000
chr11	86202085	86203085	0.458000	chr10	73095400	73096400	0.478000
chr19	29157381	29157581	0.435000	chr10	73096800	73097000	0.695000
chr10	108273060	108273260	0.440000	chr10	73110400	73110600	0.485000
chr12	124073713	124073913	0.470000	chr10	73111000	73111200	0.555000
chr1	101877310	101877510	0.310000	chr10	7314400	7314600	0.430000
chr4	142086844	142087044	0.350000	chr10	73159200	73159400	0.370000
chr6	33008739	33009339	0.486667	chr10	73168000	73168600	0.658333
chr7	7746761	7746961	0.305000	chr10	7318200	7318400	0.375000
chr19	37512440	37512640	0.395000	chr10	7320200	7320400	0.445000
chr4	100830171	100830371	0.435000	chr10	73211200	73211400	0.470000
chr9	67148009	67148209	0.340000	chr10	73218400	73218600	0.365000
chr2	157015892	157016092	0.335000	chr10	73219000	73219200	0.330000
chr16	4330263	4330463	0.375000	chr10	73229600	73229800	0.435000
chr6	135984806	135985006	0.475000	chr10	73233000	73233200	0.495000
chr7	125088060	125088260	0.360000	chr10	73245000	73245200	0.440000
chr4	55284248	55284448	0.370000	chr10	73246000	73246200	0.425000
chr11	108204405	108205005	0.475000	chr10	73246800	73247400	0.668333
chr5	9186600	9186800	0.290000	chr10	73247800	73248000	0.445000
chr2	203116891	203117091	0.510000	chr10	73251800	73252000	0.570000
chr10	58258072	58258272	0.540000	chr10	73252600	73252800	0.590000
chr3	171866302	171866502	0.375000	chr10	73262200	73262400	0.440000
chrX	53753003	53753203	0.415000	chr10	73287600	73287800	0.440000
chr13	109705876	109706276	0.530000	chr10	73358600	73359000	0.550000
chr7	107161755	107161955	0.390000	chr10	73367000	73367200	0.410000
chr3	99665545	99665745	0.385000	chr10	7337400	7337600	0.505000
chrX	151672747	151672947	0.490000	chr10	73398200	73398400	0.575000
chr2	206994294	206994494	0.385000	chr10	73406800	73407000	0.455000
chr9	94563420	94564020	0.416667	chr10	73412400	73413000	0.458333
chr14	72513839	72514439	0.491667	chr10	73413600	73414200	0.711667
chr17	75612188	75612388	0.415000	chr10	73424800	73425000	0.435000
chr22	42010749	42010949	0.455000	chr10	73433600	73433800	0.515000
chr7	42975846	42976046	0.410000	chr10	73443000	73443200	0.445000
chr9	41428943	41429143	0.340000	chr10	73456200	73456400	0.400000
chr10	84429015	84429215	0.350000	chr10	73457200	73457400	0.410000
chr16	32270561	32270761	0.310000	chr10	73478600	73478800	0.330000
chrX	45633033	45633633	0.540000	chr10	73495600	73496200	0.691667
chr16	25127105	25127305	0.325000	chr10	73497400	73497600	0.360000
chr4	69942471	69942671	0.310000	chr10	73501800	73502000	0.340000
chr9	14422598	14422998	0.460000	chr10	73517400	73517800	0.500000
chr1	203980643	203981043	0.422500	chr10	73529400	73529800	0.447500
chrX	64162364	64162564	0.385000	chr10	73531000	73531200	0.500000
chrX	104136704	104136904	0.390000	chr10	73537400	73537600	0.410000
chr2	190814821	190815021	0.290000	chr10	73586800	73587000	0.335000
chr12	24734863	24735063	0.355000	chr10	73591400	73591600	0.385000
chr9	33590512	33590712	0.420000	chr10	73592000	73592200	0.515000
chr19	14382338	14383138	0.518750	chr10	73625400	73626200	0.622500
chr20	15569565	15569765	0.400000	chr10	73626600	73626800	0.485000
chr6	73802309	73802709	0.322500	chr10	73627200	73627600	0.410000
chr16	60064314	60064514	0.420000	chr10	73644200	73644400	0.465000
chr4	152428385	152428585	0.385000	chr10	73645400	73645600	0.435000
chr7	26562257	26562457	0.365000	chr10	73649000	73649200	0.510000
chr3	154371253	154371453	0.410000	chr10	73650600	73650800	0.440000
chr8	52833417	52833617	0.395000	chr10	73653200	73653400	0.650000
chr7	896273	896673	0.490000	chr10	73653800	73654200	0.510000
chr8	102695978	102696378	0.467500	chr10	73655200	73655600	0.492500
chr3	4080773	4080973	0.355000	chr10	73661000	73661200	0.450000
chr16	13914494	13914694	0.515000	chr10	73663800	73664000	0.630000
chr5	43094594	43094794	0.480000	chr10	73664800	73665000	0.610000
chr5	103421203	103421403	0.395000	chr10	73687800	73688000	0.405000
chr7	43636330	43636530	0.440000	chr10	73690400	73690600	0.515000
chr19	20580668	20580868	0.390000	chr10	73691600	73691800	0.510000
chrX	57902670	57902870	0.350000	chr10	73702800	73703000	0.350000
chr11	2457622	2458022	0.452500	chr10	73703800	73704200	0.467500
chr21	42808959	42809559	0.500000	chr10	73707400	73708000	0.548333
chr12	41976735	41976935	0.395000	chr10	73714000	73714200	0.430000
chr8	51849971	51850171	0.365000	chr10	73715200	73715400	0.470000
chr4	80660813	80661013	0.385000	chr10	73717600	73717800	0.405000
chr7	133900300	133900500	0.435000	chr10	7371800	7372000	0.440000
chr17	13848662	13848862	0.290000	chr10	73720600	73720800	0.380000
chr3	94797813	94798013	0.450000	chr10	73729800	73730000	0.475000
chr9	103872876	103873476	0.451667	chr10	73730400	73731000	0.555000
chr3	186351918	186352518	0.465000	chr10	73744200	73744800	0.601667
chr8	27779559	27779759	0.440000	chr10	73756200	73756400	0.465000
chr13	27876369	27876769	0.467500	chr10	73759400	73759800	0.500000
chr12	67609366	67609566	0.515000	chr10	73769000	73769200	0.555000
chr7	22724054	22725254	0.461667	chr10	73771800	73773000	0.650833
chrX	49936122	49936322	0.390000	chr10	73774800	73775000	0.475000
chr5	20644393	20644593	0.475000	chr10	73780400	73780600	0.530000
chr8	78243983	78244183	0.395000	chr10	73781200	73781400	0.480000
chr11	130709773	130709973	0.595000	chr10	73782000	73782200	0.670000
chr8	13410916	13411116	0.345000	chr10	73782800	73783000	0.415000
chr12	38155341	38156541	0.625833	chr10	73785200	73786400	0.635833
chr5	21090702	21091502	0.387500	chr10	73798800	73799600	0.571250
chr9	89670469	89670869	0.422500	chr10	73800000	73800400	0.592500
chr19	10399930	10400730	0.535000	chr10	73800800	73801600	0.610000
chr15	87610961	87611161	0.360000	chr10	73804000	73804200	0.485000
chr9	22256129	22258329	0.489091	chr10	73809200	73811400	0.534091
chr1	224730123	224730523	0.520000	chr10	73811800	73812200	0.655000
chr20	63317214	63317414	0.565000	chr10	73815200	73815400	0.590000
chr3	176457667	176457867	0.425000	chr10	73816200	73816400	0.455000
chr20	5920245	5920445	0.440000	chr10	73817200	73817400	0.575000
chr17	56760495	56760695	0.500000	chr10	73818600	73818800	0.625000
chr11	113906006	113906406	0.370000	chr10	7383400	7383800	0.432500
chr9	133380834	133381034	0.445000	chr10	73843400	73843600	0.485000
chr2	70803307	70803507	0.410000	chr10	73849200	73849400	0.515000
chr12	48640464	48640864	0.480000	chr10	73855400	73855800	0.595000
chr1	13370666	13370866	0.490000	chr10	73857600	73857800	0.520000
chr10	12102911	12103111	0.510000	chr10	73859600	73859800	0.580000
chr10	70784861	70785061	0.355000	chr10	73862200	73862400	0.510000
chr5	75607261	75607461	0.545000	chr10	73866000	73866200	0.585000
chr3	13327909	13328109	0.570000	chr10	73874400	73874600	0.720000
chr5	107985792	107985992	0.345000	chr10	73875200	73875400	0.455000
chr9	135622936	135623136	0.520000	chr10	73879800	73880000	0.525000
chr1	19039671	19040071	0.472500	chr10	7388600	7389000	0.492500
chrX	144746959	144747159	0.425000	chr10	73886200	73886400	0.555000
chr11	113649755	113649955	0.580000	chr10	73887800	73888000	0.590000
chr16	49879517	49879917	0.515000	chr10	73889000	73889400	0.542500
chr7	4396922	4397122	0.445000	chr10	73892400	73892600	0.470000
chr10	44909962	44910162	0.425000	chr10	73894400	73894600	0.435000
chr17	31954490	31954690	0.390000	chr10	7390000	7390200	0.410000
chr13	100703942	100704142	0.415000	chr10	73900200	73900400	0.425000
chr10	123507052	123507252	0.415000	chr10	73902400	73902600	0.440000
chr5	93823751	93824151	0.380000	chr10	73905600	73906000	0.420000
chr16	35522264	35522464	0.455000	chr10	73906600	73906800	0.515000
chr11	120002596	120002796	0.440000	chr10	73908000	73908200	0.445000
chr6	116181749	116182349	0.383333	chr10	73909000	73909600	0.511667
chr10	117627782	117628782	0.477000	chr10	73910600	73911600	0.683000
chr10	88254806	88255006	0.415000	chr10	73917200	73917400	0.510000
chr9	95190759	95190959	0.445000	chr10	73920200	73920400	0.515000
chr7	35993356	35993556	0.420000	chr10	73922000	73922200	0.455000
chr20	33082070	33082670	0.453333	chr10	73926200	73926800	0.466667
chr18	79725086	79725286	0.505000	chr10	73930800	73931000	0.515000
chr10	95627477	95628077	0.395000	chr10	73932400	73933000	0.545000
chr16	3242870	3243070	0.480000	chr10	73940800	73941000	0.610000
chr3	37855711	37855911	0.505000	chr10	73953800	73954000	0.510000
chr18	40459271	40459471	0.360000	chr10	73956600	73956800	0.425000
chr12	45494259	45494459	0.435000	chr10	73957400	73957600	0.470000
chr2	143581104	143581304	0.410000	chr10	73958600	73958800	0.485000
chr8	31663146	31663346	0.340000	chr10	73959600	73959800	0.415000
chrX	148462158	148462358	0.325000	chr10	73960800	73961000	0.430000
chr10	123067672	123068072	0.440000	chr10	73965800	73966200	0.525000
chr9	75499775	75499975	0.420000	chr10	73968400	73968600	0.500000
chr7	115942932	115943132	0.340000	chr10	73969400	73969600	0.470000
chr2	58084007	58084207	0.330000	chr10	73974400	73974600	0.340000
chr12	9898466	9898666	0.415000	chr10	73980000	73980200	0.445000
chr4	86511249	86511449	0.465000	chr10	73983800	73984000	0.480000
chr14	16102735	16103135	0.417500	chr10	73989800	73990200	0.420000
chr18	5379075	5379275	0.440000	chr10	73992000	73992200	0.515000
chr3	11624614	11624814	0.350000	chr10	73992600	73992800	0.390000
chr21	13302954	13303154	0.355000	chr10	73993200	73993400	0.375000
chrX	9313807	9314007	0.445000	chr10	7399600	7399800	0.450000
chr4	10311953	10312953	0.425000	chr10	73997600	73998600	0.674000
chr22	35137420	35137620	0.445000	chr10	73999400	73999600	0.520000
chr11	44339689	44339889	0.545000	chr10	74000	74200	0.730000
chr1	175282227	175282427	0.425000	chr10	74001000	74001200	0.450000
chr2	98788558	98788758	0.440000	chr10	7400200	7400400	0.505000
chr8	64243836	64244036	0.360000	chr10	74011200	74011400	0.365000
chr2	114089181	114089581	0.367500	chr10	74011800	74012200	0.410000
chr7	25531257	25531457	0.510000	chr10	74012600	74012800	0.525000
chr2	191660470	191661070	0.391667	chr10	74021000	74021600	0.396667
chr7	4503381	4503581	0.385000	chr10	74026600	74026800	0.385000
chr22	16638671	16638871	0.395000	chr10	74029400	74029600	0.445000
chr13	87995385	87995585	0.355000	chr10	74033400	74033600	0.405000
chr2	36956738	36957138	0.375000	chr10	74039600	74040000	0.440000
chr19	37349202	37349402	0.355000	chr10	74044600	74044800	0.385000
chr8	13270693	13270893	0.385000	chr10	74048000	74048200	0.405000
chr14	66023130	66023330	0.455000	chr10	74052000	74052200	0.460000
chr6	87081830	87082030	0.405000	chr10	7405600	7405800	0.430000
chr4	91872102	91872702	0.358333	chr10	74056200	74056800	0.381667
chr12	47837529	47837729	0.400000	chr10	74058200	74058400	0.495000
chr12	9056742	9056942	0.450000	chr10	74058800	74059000	0.460000
chr5	146269693	146269893	0.380000	chr10	74067800	74068000	0.385000
chr3	81483397	81483597	0.355000	chr10	74078200	74078400	0.425000
chr14	58189955	58190155	0.575000	chr10	7408000	7408200	0.585000
chr2	75756659	75757059	0.362500	chr10	74081200	74081600	0.440000
chr8	45765896	45766096	0.405000	chr10	7408600	7408800	0.680000
chr20	43662724	43663124	0.450000	chr10	7409200	7409600	0.562500
chr4	86416868	86417068	0.435000	chr10	74103600	74103800	0.450000
chr5	157650937	157651737	0.583750	chr10	7410400	7411200	0.620000
chr16	24436736	24436936	0.485000	chr10	7411800	7412000	0.700000
chr17	20688419	20688619	0.440000	chr10	74119000	74119200	0.455000
chr1	89562474	89562674	0.510000	chr10	7412400	7412600	0.660000
chr11	17206805	17207005	0.360000	chr10	74127200	74127400	0.445000
chr2	87631306	87631506	0.580000	chr10	7413000	7413200	0.735000
chr1	67607237	67608437	0.477500	chr10	74150400	74151600	0.610833
chr14	74216008	74216208	0.335000	chr10	74152200	74152400	0.410000
chr1	85109645	85109845	0.370000	chr10	74153200	74153400	0.455000
chr4	156308399	156308799	0.422500	chr10	74157000	74157400	0.425000
chr1	69621838	69622038	0.305000	chr10	74165600	74165800	0.370000
chr17	46156404	46157004	0.440000	chr10	74166400	74167000	0.441667
chr11	47901879	47902079	0.435000	chr10	74169000	74169200	0.560000
chr2	22290812	22291012	0.285000	chr10	7417200	7417400	0.280000
chr16	87873423	87874423	0.464000	chr10	74176400	74177400	0.631000
chr1	200606570	200606770	0.375000	chr10	74178200	74178400	0.380000
chr4	45951536	45951736	0.390000	chr10	74179000	74179200	0.415000
chr22	12214446	12214646	0.395000	chr10	74190200	74190400	0.460000
chr10	14272589	14272789	0.400000	chr10	74194600	74194800	0.420000
chr3	74813674	74814074	0.297500	chr10	74228000	74228400	0.312500
chr4	13029503	13029703	0.320000	chr10	74238200	74238400	0.360000
chr15	53120241	53120641	0.382500	chr10	74241600	74242000	0.460000
chr20	34397138	34397338	0.545000	chr10	7424400	7424600	0.590000
chr10	92198790	92198990	0.395000	chr10	74255400	74255600	0.400000
chr18	19940872	19941072	0.390000	chr10	74256000	74256200	0.425000
chr15	45567616	45567816	0.415000	chr10	74266200	74266400	0.520000
chr5	41911301	41911501	0.290000	chr10	74300800	74301000	0.350000
chr9	86079901	86080301	0.455000	chr10	74328400	74328800	0.472500
chr1	219110761	219110961	0.330000	chr10	74332600	74332800	0.295000
chr15	100375219	100375419	0.355000	chr10	74335600	74335800	0.380000
chr1	44920644	44920844	0.370000	chr10	74354200	74354400	0.385000
chr10	50841931	50842131	0.345000	chr10	74364400	74364600	0.410000
chr2	32172231	32172431	0.365000	chr10	74418600	74418800	0.400000
chr16	7648582	7648782	0.425000	chr10	7444600	7444800	0.510000
chr20	28457803	28458203	0.392500	chr10	7445600	7446000	0.415000
chr6	51977965	51978165	0.520000	chr10	74573600	74573800	0.620000
chr9	118398149	118398349	0.405000	chr10	7457600	7457800	0.440000
chr2	216906036	216907036	0.404000	chr10	74585400	74586400	0.413000
chr11	46068066	46068266	0.435000	chr10	74589400	74589600	0.485000
chr19	42172250	42172450	0.480000	chr10	74640200	74640400	0.515000
chr4	58955658	58955858	0.395000	chr10	74641800	74642000	0.410000
chr4	102512582	102512782	0.435000	chr10	7472200	7472400	0.485000
chr17	13341163	13341363	0.405000	chr10	74739000	74739200	0.510000
chr10	46444821	46445021	0.450000	chr10	74751000	74751200	0.565000
chr17	12475269	12475469	0.385000	chr10	74752800	74753000	0.410000
chr12	87410572	87410772	0.410000	chr10	74755400	74755600	0.445000
chr3	126827199	126827399	0.475000	chr10	74756200	74756400	0.500000
chr14	38970850	38971250	0.312500	chr10	74799800	74800200	0.400000
chr7	28440147	28440547	0.405000	chr10	7481000	7481400	0.440000
chr11	18521607	18522207	0.433333	chr10	74821800	74822400	0.460000
chr11	44229812	44230012	0.380000	chr10	74822800	74823000	0.455000
chr8	57779945	57780145	0.465000	chr10	74824200	74824400	0.525000
chr17	81813608	81814208	0.645000	chr10	74825000	74825600	0.758333
chr4	35900396	35901796	0.460000	chr10	74826000	74827400	0.652143
chr16	56401284	56401484	0.375000	chr10	7484000	7484200	0.400000
chr12	82198611	82198811	0.320000	chr10	74842400	74842600	0.335000
chr3	75186066	75186266	0.385000	chr10	7484600	7484800	0.470000
chr13	29926265	29926465	0.430000	chr10	74854200	74854400	0.445000
chr5	148220242	148220442	0.380000	chr10	74855200	74855400	0.520000
chr5	53473244	53473444	0.315000	chr10	74863800	74864000	0.360000
chr12	63366717	63366917	0.365000	chr10	7486600	7486800	0.400000
chr2	64640117	64640317	0.405000	chr10	7488400	7488600	0.410000
chr21	35778234	35778434	0.445000	chr10	74889400	74889600	0.490000
chr1	150346315	150346515	0.445000	chr10	74898200	74898400	0.460000
chr3	139597040	139597240	0.350000	chr10	74900200	74900400	0.310000
chr12	96876416	96876816	0.395000	chr10	74913400	74913800	0.400000
chr8	79408785	79408985	0.405000	chr10	74917600	74917800	0.410000
chr8	116311544	116311744	0.445000	chr10	74921200	74921400	0.510000
chr5	106323428	106323828	0.435000	chr10	74921800	74922200	0.445000
chr2	22962458	22962658	0.435000	chr10	74923800	74924000	0.460000
chr1	188371227	188371627	0.315000	chr10	74967800	74968200	0.387500
chr11	7048783	7048983	0.425000	chr10	74978000	74978200	0.430000
chr4	115775663	115775863	0.405000	chr10	74991600	74991800	0.420000
chr1	96729973	96730173	0.415000	chr10	75000800	75001000	0.430000
chr1	142047143	142047343	0.000000	chr10	75009200	75009400	0.355000
chr6	7562722	7562922	0.415000	chr10	75014600	75014800	0.450000
chr17	18702814	18703014	0.385000	chr10	75022400	75022600	0.500000
chr4	170134044	170134244	0.420000	chr10	75023200	75023400	0.515000
chr6	13497779	13497979	0.440000	chr10	75043600	75043800	0.725000
chr8	26542661	26542861	0.395000	chr10	7507800	7508000	0.425000
chr7	61302779	61302979	0.345000	chr10	75098000	75098200	0.535000
chrY	4313649	4313849	0.475000	chr10	75100000	75100200	0.685000
chr11	57260911	57261111	0.515000	chr10	75103400	75103600	0.555000
chr2	220716061	220716461	0.537500	chr10	75104200	75104600	0.562500
chr14	70433306	70433906	0.491667	chr10	75108800	75109400	0.596667
chr3	41877800	41878200	0.407500	chr10	75110200	75110600	0.537500
chr18	46392987	46393587	0.538333	chr10	75111200	75111800	0.720000
chr11	65061695	65061895	0.445000	chr10	75112400	75112600	0.450000
chr7	7577305	7577505	0.365000	chr10	75115200	75115400	0.375000
chr2	169716339	169716539	0.500000	chr10	75123200	75123400	0.560000
chr11	112309	112509	0.340000	chr10	75129000	75129200	0.310000
chr2	223760373	223760573	0.445000	chr10	75138200	75138400	0.465000
chr5	90928646	90928846	0.420000	chr10	75139000	75139200	0.505000
chr3	195128734	195128934	0.385000	chr10	75144400	75144600	0.400000
chr16	14165015	14165215	0.390000	chr10	75166400	75166600	0.410000
chr9	83937557	83937757	0.400000	chr10	75176200	75176400	0.420000
chr6	157128458	157128658	0.435000	chr10	75188000	75188200	0.460000
chr1	221704868	221705068	0.385000	chr10	75190000	75190200	0.455000
chr16	32406509	32406709	0.415000	chr10	75192200	75192400	0.470000
chr9	90611797	90611997	0.500000	chr10	75202800	75203000	0.575000
chr17	64677697	64677897	0.460000	chr10	75207600	75207800	0.515000
chrX	46719098	46719498	0.425000	chr10	75208200	75208600	0.492500
chr11	83993573	83993773	0.375000	chr10	75209200	75209400	0.380000
chr4	5654280	5655280	0.543000	chr10	75210000	75211000	0.701000
chrX	29046204	29046604	0.402500	chr10	75211400	75211800	0.427500
chr15	69181694	69181894	0.350000	chr10	75230000	75230200	0.375000
chrX	89364563	89364763	0.405000	chr10	75230600	75230800	0.425000
chr2	144949574	144950174	0.423333	chr10	75231800	75232400	0.460000
chr9	60918630	60919230	0.545000	chr10	75233800	75234400	0.656667
chr5	150956938	150957338	0.495000	chr10	75234800	75235200	0.720000
chr5	79854113	79854713	0.531667	chr10	75235600	75236200	0.728333
chr2	95058013	95058213	0.540000	chr10	75238200	75238400	0.660000
chr8	49604910	49605310	0.512500	chr10	75243400	75243800	0.565000
chr6	84495845	84496245	0.310000	chr10	7525400	7525800	0.375000
chr20	6582555	6582755	0.420000	chr10	75266000	75266200	0.540000
chr12	132237048	132237248	0.655000	chr10	75276200	75276400	0.700000
chr6	32151042	32151242	0.510000	chr10	75283200	75283400	0.560000
chr16	84936786	84936986	0.510000	chr10	75295000	75295200	0.720000
chr12	97563322	97563522	0.420000	chr10	75336000	75336200	0.445000
chr10	120335679	120335879	0.400000	chr10	75359200	75359400	0.480000
chr3	36637773	36638173	0.435000	chr10	75375800	75376200	0.502500
chr21	36636207	36636407	0.450000	chr10	75378000	75378200	0.510000
chr7	157094334	157094534	0.500000	chr10	75395400	75395600	0.775000
chr7	15512209	15512409	0.450000	chr10	75400000	75400200	0.685000
chr6	159625502	159625702	0.450000	chr10	75400800	75401000	0.575000
chr1	19030196	19031196	0.458000	chr10	75401400	75402400	0.676000
chr20	4931462	4931662	0.485000	chr10	75403000	75403200	0.620000
chr9	90150161	90150361	0.580000	chr10	75408200	75408400	0.745000
chr17	73951404	73952204	0.518750	chr10	75409000	75409800	0.696250
chr9	26116551	26116751	0.470000	chr10	75428600	75428800	0.560000
chr16	99615	99815	0.425000	chr10	75430200	75430400	0.585000
chr5	180292651	180293251	0.561667	chr10	75431200	75431800	0.726667
chr17	69193680	69193880	0.330000	chr10	75434400	75434600	0.425000
chr8	52835356	52835556	0.445000	chr10	75441400	75441600	0.460000
chr6	151647578	151647778	0.400000	chr10	75469200	75469400	0.455000
chr6	157640862	157641262	0.372500	chr10	75492200	75492600	0.395000
chr1	150427672	150427872	0.450000	chr10	75499800	75500000	0.480000
chr1	94300280	94300480	0.435000	chr10	75506200	75506400	0.465000
chr16	32163502	32163702	0.345000	chr10	75509200	75509400	0.395000
chr8	107091125	107091325	0.395000	chr10	75516200	75516400	0.410000
chr10	119235329	119235729	0.407500	chr10	75528400	75528800	0.412500
chr4	144993163	144993363	0.410000	chr10	75532600	75532800	0.440000
chr8	59003263	59003463	0.360000	chr10	75544400	75544600	0.440000
chr1	169702309	169702509	0.390000	chr10	75547400	75547600	0.485000
chr11	112720486	112720686	0.440000	chr10	75553600	75553800	0.445000
chr17	3049577	3049977	0.432500	chr10	75611400	75611800	0.467500
chr2	134332207	134332607	0.367500	chr10	75612800	75613200	0.377500
chr15	13088480	13088680	0.000000	chr10	75617600	75617800	0.465000
chr1	120145585	120145785	0.330000	chr10	75649600	75649800	0.385000
chr2	59241328	59241928	0.406667	chr10	75652200	75652800	0.435000
chr4	66767729	66767929	0.450000	chr10	75663600	75663800	0.470000
chr9	122116861	122117261	0.422500	chr10	75696600	75697000	0.425000
chr5	113042814	113043014	0.330000	chr10	75719000	75719200	0.345000
chr18	57664406	57664606	0.380000	chr10	75720200	75720400	0.380000
chr19	10673265	10673665	0.387500	chr10	7572400	7572800	0.420000
chr6	30407750	30408150	0.517500	chr10	75728600	75729000	0.522500
chr22	38629782	38629982	0.510000	chr10	75755600	75755800	0.515000
chr9	7115992	7116192	0.425000	chr10	75764600	75764800	0.445000
chr2	58825397	58825597	0.345000	chr10	75766200	75766400	0.435000
chr11	14810345	14810545	0.390000	chr10	75772400	75772600	0.415000
chr22	24136007	24136207	0.465000	chr10	75773400	75773600	0.545000
chr8	88228962	88229162	0.405000	chr10	75904600	75904800	0.435000
chr1	161902745	161902945	0.395000	chr10	75933000	75933200	0.435000
chr20	27048699	27048899	0.380000	chr10	75954600	75954800	0.435000
chr12	90602726	90602926	0.395000	chr10	75956800	75957000	0.465000
chr1	95528848	95529048	0.445000	chr10	75957400	75957600	0.475000
chr18	6720418	6720618	0.430000	chr10	75960000	75960200	0.460000
chr7	99862133	99862533	0.400000	chr10	76033600	76034000	0.497500
chr11	75166457	75166657	0.475000	chr10	76036400	76036600	0.520000
chr8	24570777	24570977	0.360000	chr10	76050000	76050200	0.380000
chr7	108980880	108981080	0.440000	chr10	76086800	76087000	0.500000
chr2	134305579	134305779	0.395000	chr10	76103400	76103600	0.510000
chr8	17668812	17669012	0.415000	chr10	76126800	76127000	0.465000
chr9	8408083	8408283	0.395000	chr10	76132200	76132400	0.450000
chr10	42810463	42810863	0.372500	chr10	76252000	76252400	0.420000
chr2	41362366	41362566	0.400000	chr10	76282400	76282600	0.435000
chr9	115603036	115603236	0.470000	chr10	76303800	76304000	0.515000
chr19	25661612	25661812	0.400000	chr10	76307000	76307200	0.455000
chr5	157857079	157857279	0.455000	chr10	76311800	76312000	0.485000
chr1	22850788	22850988	0.555000	chr10	76315400	76315600	0.675000
chr10	96463590	96463790	0.610000	chr10	76400	76600	0.705000
chr10	20076213	20076413	0.365000	chr10	76404000	76404200	0.375000
chr17	24052724	24052924	0.430000	chr10	76404600	76404800	0.435000
chr21	11248368	11248768	0.387500	chr10	76463200	76463600	0.440000
chr16	68778355	68778555	0.395000	chr10	76547400	76547600	0.415000
chr14	52482645	52482845	0.345000	chr10	76632800	76633000	0.500000
chr12	89243845	89244045	0.445000	chr10	76775000	76775200	0.570000
chr12	27428582	27428782	0.470000	chr10	7687400	7687600	0.480000
chr14	61902302	61902502	0.410000	chr10	76882400	76882600	0.475000
chr16	56172700	56172900	0.295000	chr10	76883600	76883800	0.315000
chr10	22585130	22585330	0.380000	chr10	76887800	76888000	0.370000
chr17	6997413	6997613	0.465000	chr10	76903000	76903200	0.545000
chrX	5753623	5753823	0.340000	chr10	76985000	76985200	0.410000
chrX	138235094	138235294	0.390000	chr10	77027600	77027800	0.515000
chr13	2961966	2962166	0.000000	chr10	77032200	77032400	0.360000
chr19	34650400	34650600	0.365000	chr10	77037400	77037600	0.470000
chr15	98485007	98485407	0.397500	chr10	77041600	77042000	0.505000
chr12	108100001	108100201	0.450000	chr10	77080000	77080200	0.470000
chr4	112482552	112482752	0.345000	chr10	77090800	77091000	0.400000
chr1	33544938	33545138	0.460000	chr10	77097800	77098000	0.515000
chr5	60292937	60293137	0.415000	chr10	77112000	77112200	0.435000
chr17	75367016	75367216	0.395000	chr10	77144800	77145000	0.425000
chr18	2055615	2055815	0.430000	chr10	77165800	77166000	0.440000
chr8	71685281	71685481	0.400000	chr10	77174000	77174200	0.480000
chr14	47192493	47192693	0.415000	chr10	77190400	77190600	0.485000
chr2	7910714	7910914	0.455000	chr10	77223600	77223800	0.465000
chr13	61519682	61519882	0.360000	chr10	77243000	77243200	0.465000
chrX	8510020	8510220	0.410000	chr10	77244400	77244600	0.440000
chr15	45336411	45336811	0.372500	chr10	77246000	77246400	0.440000
chr9	68977572	68977772	0.425000	chr10	77247200	77247400	0.435000
chr2	174263650	174263850	0.320000	chr10	77261200	77261400	0.365000
chr11	11105282	11105482	0.465000	chr10	77264200	77264400	0.525000
chr8	122950708	122951108	0.397500	chr10	77279200	77279600	0.407500
chr3	71099936	71100136	0.405000	chr10	77281800	77282000	0.405000
chr7	12030269	12030469	0.430000	chr10	77350800	77351000	0.530000
chr14	33208743	33208943	0.380000	chr10	77380200	77380400	0.460000
chr6	81117370	81117570	0.540000	chr10	77392000	77392200	0.595000
chr1	244301322	244301522	0.515000	chr10	77405800	77406000	0.640000
chr3	51839471	51839671	0.400000	chr10	77422800	77423000	0.460000
chr17	14014051	14014451	0.452500	chr10	77531600	77532000	0.510000
chr18	24337382	24337582	0.435000	chr10	77542800	77543000	0.385000
chrX	136193239	136193439	0.455000	chr10	77549600	77549800	0.470000
chr11	79684895	79685295	0.330000	chr10	77552200	77552600	0.472500
chr4	188075761	188075961	0.400000	chr10	77555000	77555200	0.500000
chr2	145766632	145766832	0.335000	chr10	77556000	77556200	0.430000
chr2	100310276	100310476	0.450000	chr10	7756400	7756600	0.530000
chr13	23511028	23511228	0.450000	chr10	77582800	77583000	0.525000
chr9	91073327	91073527	0.520000	chr10	77589800	77590000	0.530000
chr8	53345504	53345704	0.335000	chr10	77603000	77603200	0.515000
chr3	79514070	79514270	0.450000	chr10	77603600	77603800	0.560000
chr3	163937547	163937747	0.465000	chr10	77613600	77613800	0.520000
chr18	68705583	68705783	0.290000	chr10	77619000	77619200	0.390000
chr3	121208801	121209001	0.470000	chr10	77620800	77621000	0.480000
chr5	146747652	146748052	0.377500	chr10	77622800	77623200	0.382500
chr12	36655156	36655356	0.385000	chr10	77625400	77625600	0.395000
chr16	68566620	68566820	0.445000	chr10	77629800	77630000	0.465000
chr5	92598700	92598900	0.245000	chr10	77641800	77642000	0.405000
chr13	31171656	31171856	0.520000	chr10	77673200	77673400	0.555000
chrX	72115191	72115391	0.475000	chr10	77673800	77674000	0.460000
chrX	151635231	151635431	0.355000	chr10	77675400	77675600	0.440000
chr2	220556986	220557386	0.445000	chr10	77711400	77711800	0.650000
chr15	55300195	55300395	0.420000	chr10	77715200	77715400	0.485000
chr1	231208133	231208333	0.550000	chr10	77719600	77719800	0.555000
chr2	27933611	27933811	0.460000	chr10	7774000	7774200	0.465000
chrX	123447930	123448130	0.370000	chr10	77756600	77756800	0.405000
chr1	214845155	214845355	0.415000	chr10	77799400	77799600	0.485000
chr10	95580926	95581126	0.430000	chr10	77801600	77801800	0.510000
chr22	48943384	48943584	0.475000	chr10	77832400	77832600	0.610000
chr7	25150972	25151172	0.400000	chr10	77834800	77835000	0.555000
chr3	9538911	9539311	0.467500	chr10	77836200	77836600	0.470000
chr3	16516684	16517084	0.525000	chr10	77837600	77838000	0.570000
chr17	1087888	1088088	0.525000	chr10	77846800	77847000	0.590000
chr5	4198046	4198246	0.460000	chr10	77849200	77849400	0.570000
chr19	30965795	30965995	0.505000	chr10	77861400	77861600	0.550000
chr1	116912412	116912812	0.472500	chr10	77866600	77867000	0.507500
chr5	125752999	125753199	0.475000	chr10	77873800	77874000	0.630000
chr20	19923995	19925195	0.518333	chr10	7787400	7788600	0.642500
chr8	79853370	79853570	0.510000	chr10	77878000	77878200	0.580000
chr7	99492107	99492307	0.360000	chr10	77887600	77887800	0.400000
chr2	6065809	6066009	0.485000	chr10	77889400	77889600	0.570000
chrY	17153967	17154167	0.460000	chr10	77890200	77890400	0.575000
chr2	136427044	136427244	0.355000	chr10	7789600	7789800	0.405000
chr2	42059551	42060351	0.547500	chr10	77898600	77899400	0.595000
chr11	52436723	52436923	0.390000	chr10	77899800	77900000	0.450000
chr4	72759139	72759339	0.460000	chr10	77907200	77907400	0.545000
chr16	50556188	50556388	0.575000	chr10	77908000	77908200	0.580000
chr17	60217183	60217383	0.405000	chr10	77909000	77909200	0.425000
chr1	50321170	50321570	0.430000	chr10	77909800	77910200	0.515000
chr15	25652916	25653116	0.465000	chr10	77910800	77911000	0.470000
chr12	30633790	30633990	0.320000	chr10	77911800	77912000	0.445000
chr5	38429880	38430080	0.455000	chr10	77914200	77914400	0.585000
chr3	53509738	53509938	0.445000	chr10	77919800	77920000	0.460000
chr4	24990099	24990299	0.400000	chr10	77921600	77921800	0.560000
chr3	114154894	114155294	0.392500	chr10	77922600	77923000	0.530000
chr18	3262356	3263556	0.520000	chr10	77926000	77927200	0.777500
chr5	163996548	163996748	0.435000	chr10	77927800	77928000	0.550000
chr6	8009683	8009883	0.470000	chr10	77928400	77928600	0.550000
chr5	3848918	3849118	0.545000	chr10	77949200	77949400	0.630000
chr17	20028386	20028586	0.380000	chr10	7795800	7796000	0.420000
chr12	84990606	84990806	0.425000	chr10	77965400	77965600	0.445000
chr4	119735271	119735671	0.405000	chr10	77969000	77969400	0.492500
chr1	174234852	174235052	0.400000	chr10	77971400	77971600	0.470000
chr12	69668385	69668585	0.455000	chr10	77972200	77972400	0.475000
chr3	78351154	78351354	0.395000	chr10	77974600	77974800	0.485000
chr12	97153480	97153680	0.445000	chr10	7797600	7797800	0.470000
chr5	92124094	92124294	0.390000	chr10	77986400	77986600	0.445000
chr5	38803626	38803826	0.440000	chr10	78001800	78002000	0.450000
chr6	140410882	140411882	0.412000	chr10	78029000	78030000	0.534000
chr22	31319593	31320793	0.469167	chr10	78033600	78034800	0.522500
chr21	28272966	28273166	0.445000	chr10	78041400	78041600	0.455000
chr9	43738337	43738737	0.360000	chr10	78042200	78042600	0.497500
chrX	51278902	51279102	0.375000	chr10	78043600	78043800	0.470000
chr1	244524892	244525092	0.415000	chr10	78045400	78045600	0.520000
chr3	50078343	50078543	0.415000	chr10	78047400	78047600	0.510000
chr15	29649557	29649757	0.445000	chr10	78062400	78062600	0.525000
chr7	51742627	51742827	0.475000	chr10	7810600	7810800	0.500000
chr20	350389	350589	0.485000	chr10	78135000	78135200	0.505000
chr20	35875592	35875792	0.385000	chr10	7813600	7813800	0.495000
chr4	118761523	118761723	0.360000	chr10	78175600	78175800	0.455000
chr10	108551699	108551899	0.435000	chr10	78179000	78179200	0.575000
chr10	113400809	113401809	0.516000	chr10	7818400	7819400	0.640000
chr19	20272975	20273375	0.480000	chr10	78195000	78195400	0.592500
chr10	126728989	126729189	0.440000	chr10	78204200	78204400	0.550000
chrX	55251270	55251470	0.340000	chr10	7820800	7821000	0.430000
chr4	7556445	7556645	0.450000	chr10	78212200	78212400	0.515000
chr1	36057604	36058404	0.358750	chr10	78217000	78217800	0.512500
chr9	101541203	101541403	0.420000	chr10	78236400	78236600	0.520000
chrX	106926550	106926750	0.500000	chr10	78250400	78250600	0.520000
chr21	12560770	12560970	0.410000	chr10	78256200	78256400	0.510000
chr19	21920854	21921054	0.435000	chr10	78259400	78259600	0.475000
chr11	77349257	77349457	0.405000	chr10	7827000	7827200	0.525000
chr19	4794297	4794497	0.550000	chr10	78292400	78292600	0.570000
chr7	77075567	77076167	0.411667	chr10	78299800	78300400	0.498333
chr16	89381377	89382177	0.496250	chr10	78302800	78303600	0.698750
chr6	19272428	19272628	0.470000	chr10	78320600	78320800	0.505000
chr4	75325401	75325801	0.392500	chr10	78362400	78362800	0.547500
chrX	11818589	11818989	0.332500	chr10	78397800	78398200	0.477500
chr16	59430626	59430826	0.485000	chr10	78407000	78407200	0.545000
chr3	115450049	115450249	0.455000	chr10	78411000	78411200	0.510000
chr7	35574525	35574725	0.500000	chr10	78424800	78425000	0.525000
chr1	214697284	214697484	0.500000	chr10	78438200	78438400	0.600000
chr7	90985464	90985864	0.362500	chr10	78459000	78459400	0.392500
chr3	188097308	188097708	0.417500	chr10	78460200	78460600	0.467500
chr1	162800632	162800832	0.400000	chr10	78468000	78468200	0.500000
chrX	37896557	37896757	0.470000	chr10	784800	785000	0.710000
chr12	123128733	123128933	0.430000	chr10	78556800	78557000	0.435000
chr3	172576724	172576924	0.470000	chr10	78577800	78578000	0.515000
chrX	92066751	92066951	0.440000	chr10	78579000	78579200	0.465000
chr7	152437418	152437618	0.390000	chr10	78641400	78641600	0.450000
chr10	48042831	48043031	0.520000	chr10	78657600	78657800	0.565000
chr6	98254612	98254812	0.400000	chr10	78742000	78742200	0.430000
chr7	24769402	24769602	0.480000	chr10	78743200	78743400	0.580000
chr3	195858601	195858801	0.515000	chr10	78744400	78744600	0.540000
chr5	136644226	136644426	0.515000	chr10	78754400	78754600	0.550000
chr6	25008838	25009038	0.510000	chr10	78756800	78757000	0.580000
chr19	24715851	24716051	0.400000	chr10	78759600	78759800	0.425000
chr19	55658020	55658220	0.455000	chr10	78776800	78777000	0.495000
chrX	60172872	60173072	0.425000	chr10	78806800	78807000	0.520000
chr9	100281205	100281405	0.450000	chr10	78831000	78831200	0.505000
chr12	130593298	130593498	0.530000	chr10	78853000	78853200	0.540000
chr6	54348018	54348218	0.395000	chr10	7887600	7887800	0.400000
chr18	4991131	4991331	0.460000	chr10	78919400	78919600	0.525000
chr9	129881711	129882311	0.556667	chr10	789200	789800	0.645000
chr1	163881145	163881345	0.445000	chr10	78925800	78926000	0.465000
chr14	29556712	29557312	0.420000	chr10	78937800	78938400	0.556667
chr12	84392348	84392548	0.535000	chr10	78945000	78945200	0.540000
chr5	77554876	77555076	0.505000	chr10	78953200	78953400	0.620000
chr16	5443087	5443287	0.430000	chr10	78960600	78960800	0.500000
chr14	79790746	79790946	0.535000	chr10	78963200	78963400	0.595000
chr17	39730607	39730807	0.640000	chr10	78965200	78965400	0.720000
chr9	13865173	13865573	0.475000	chr10	78972600	78973000	0.660000
chr8	69953680	69955080	0.486429	chr10	78973600	78975000	0.602857
chr16	86747593	86747793	0.535000	chr10	78978000	78978200	0.545000
chr2	101617894	101618094	0.560000	chr10	78981400	78981600	0.585000
chr17	18563981	18564181	0.560000	chr10	78992400	78992600	0.595000
chr15	57732508	57732708	0.390000	chr10	79001400	79001600	0.470000
chr5	124971005	124971205	0.485000	chr10	79003600	79003800	0.545000
chr12	64333251	64333451	0.365000	chr10	79007400	79007600	0.495000
chr7	133990677	133991077	0.420000	chr10	79020000	79020400	0.542500
chr20	60267547	60267747	0.520000	chr10	790200	790400	0.660000
chr7	6940914	6941114	0.520000	chr10	79022600	79022800	0.530000
chrX	124403280	124403680	0.495000	chr10	79025200	79025600	0.612500
chrX	47633911	47634311	0.455000	chr10	79027600	79028000	0.582500
chr1	34097407	34097807	0.382500	chr10	79032600	79033000	0.427500
chrX	107513063	107513263	0.500000	chr10	79038800	79039000	0.530000
chr13	100515446	100515646	0.555000	chr10	79047200	79047400	0.625000
chr14	19206901	19207101	0.470000	chr10	79048400	79048600	0.680000
chr9	77652243	77652643	0.447500	chr10	79050000	79050400	0.560000
chr6	39208971	39209171	0.505000	chr10	79052400	79052600	0.535000
chr10	28939867	28940067	0.525000	chr10	79059400	79059600	0.555000
chr1	32688257	32688457	0.400000	chr10	79064400	79064600	0.530000
chr9	35719344	35719944	0.533333	chr10	79066400	79067000	0.563333
chr1	2541705	2541905	0.665000	chr10	79067400	79067600	0.715000
chr18	48918958	48919158	0.450000	chr10	79068000	79068200	0.710000
chr1	28895040	28895240	0.460000	chr10	79068800	79069000	0.655000
chr5	145778747	145778947	0.520000	chr10	79069400	79069600	0.815000
chr12	52531987	52533587	0.513750	chr10	79070000	79071600	0.668125
chr1	40414123	40414323	0.430000	chr10	79074000	79074200	0.455000
chr2	57028283	57028483	0.510000	chr10	79080000	79080200	0.585000
chr15	90857336	90857536	0.520000	chr10	79081400	79081600	0.605000
chr15	72080309	72080509	0.395000	chr10	79083400	79083600	0.490000
chr6	89053703	89054103	0.422500	chr10	79084200	79084600	0.507500
chr10	97574662	97574862	0.555000	chr10	79085000	79085200	0.640000
chr12	86944127	86944327	0.470000	chr10	79090600	79090800	0.545000
chr6	153120428	153120628	0.525000	chr10	79092000	79092200	0.620000
chrX	3577163	3577363	0.465000	chr10	79092600	79092800	0.495000
chr6	170171849	170172049	0.485000	chr10	79093800	79094000	0.500000
chr5	108557733	108557933	0.450000	chr10	79098600	79098800	0.585000
chr5	56480252	56480452	0.475000	chr10	79101800	79102000	0.590000
chr9	76849636	76849836	0.525000	chr10	79103200	79103400	0.615000
chr2	170177151	170177351	0.445000	chr10	79104600	79104800	0.585000
chr1	42714488	42714688	0.325000	chr10	79106400	79106600	0.550000
chr11	128900969	128901369	0.455000	chr10	79114400	79114800	0.577500
chr8	112076417	112076617	0.455000	chr10	79116400	79116600	0.620000
chr8	22444160	22444360	0.440000	chr10	79127200	79127400	0.640000
chr5	147488118	147488318	0.455000	chr10	79129400	79129600	0.660000
chr4	5947636	5947836	0.560000	chr10	79132800	79133000	0.615000
chr6	46744634	46745034	0.430000	chr10	79136400	79136800	0.470000
chr10	74573821	74574021	0.560000	chr10	79137800	79138000	0.670000
chr1	49558705	49559305	0.483333	chr10	79139200	79139800	0.566667
chr9	98752492	98752692	0.475000	chr10	79145600	79145800	0.510000
chr19	4530018	4530218	0.610000	chr10	79146600	79146800	0.665000
chr1	192099851	192100051	0.435000	chr10	79147800	79148000	0.630000
chr3	13221985	13222785	0.512500	chr10	79148400	79149200	0.583750
chr22	21293686	21294486	0.556250	chr10	79149600	79150400	0.637500
chr12	94348793	94348993	0.435000	chr10	79151800	79152000	0.680000
chr9	131435130	131435530	0.490000	chr10	79152400	79152800	0.530000
chrX	48776866	48777266	0.442500	chr10	79155200	79155600	0.562500
chr17	20512154	20512354	0.600000	chr10	79157600	79157800	0.605000
chr22	20373456	20373656	0.505000	chr10	79158800	79159000	0.590000
chr2	224638296	224638496	0.440000	chr10	79175600	79175800	0.605000
chr1	377989	378189	0.555000	chr10	79177000	79177200	0.640000
chr19	674897	675097	0.645000	chr10	79178800	79179000	0.655000
chr7	1330008	1330208	0.550000	chr10	79179800	79180000	0.685000
chr11	122374977	122375177	0.505000	chr10	79181000	79181200	0.610000
chr6	8134532	8134732	0.460000	chr10	79183000	79183200	0.600000
chr17	47931404	47931604	0.520000	chr10	79184000	79184200	0.580000
chr17	38624288	38624488	0.535000	chr10	79188200	79188400	0.640000
chr8	27007446	27007646	0.545000	chr10	79189200	79189400	0.590000
chrX	152776492	152776892	0.420000	chr10	79194000	79194400	0.570000
chrX	74683217	74683617	0.467500	chr10	79195400	79195800	0.632500
chr8	74994160	74994360	0.430000	chr10	79197000	79197200	0.625000
chr22	18986463	18986663	0.565000	chr10	79202600	79202800	0.635000
chr17	30772205	30772405	0.555000	chr10	79239400	79239600	0.615000
chr1	103586420	103587820	0.375714	chr10	79242000	79243400	0.706429
chr17	17728829	17729029	0.640000	chr10	79243800	79244000	0.690000
chrY	8881498	8881698	0.440000	chr10	79245000	79245200	0.525000
chr3	144240287	144240487	0.405000	chr10	79247800	79248000	0.465000
chr2	26557846	26558246	0.592500	chr10	79248400	79248800	0.595000
chrX	73414280	73414680	0.492500	chr10	79249600	79250000	0.507500
chr20	33234402	33234602	0.470000	chr10	79250400	79250600	0.600000
chr15	100209858	100210058	0.435000	chr10	79252600	79252800	0.575000
chr1	211597519	211597719	0.495000	chr10	79255400	79255600	0.540000
chr1	60917721	60918521	0.482500	chr10	79266200	79267000	0.572500
chr4	1729608	1729808	0.545000	chr10	79267600	79267800	0.555000
chr14	102322053	102322253	0.500000	chr10	79268400	79268600	0.535000
chr3	175665603	175666203	0.446667	chr10	79270600	79271200	0.583333
chr17	78507008	78507208	0.560000	chr10	79273600	79273800	0.570000
chr4	25671083	25671283	0.540000	chr10	79274400	79274600	0.545000
chr2	114754383	114754583	0.385000	chr10	79278600	79278800	0.460000
chr3	31128109	31128309	0.505000	chr10	79285400	79285600	0.535000
chr17	19494499	19494699	0.375000	chr10	7928600	7928800	0.405000
chr1	107514766	107514966	0.440000	chr10	79286400	79286600	0.630000
chr16	83667031	83667231	0.470000	chr10	79292400	79292600	0.540000
chr2	131111880	131112280	0.427500	chr10	79293000	79293400	0.602500
chr18	19724767	19724967	0.415000	chr10	79293800	79294000	0.575000
chr1	167180458	167180858	0.477500	chr10	79295400	79295800	0.510000
chr1	43579247	43579447	0.580000	chr10	79298800	79299000	0.600000
chr9	89717646	89717846	0.590000	chr10	79311000	79311200	0.660000
chr22	43185981	43186181	0.585000	chr10	79314000	79314200	0.635000
chr15	69110165	69110765	0.450000	chr10	79316800	79317400	0.571667
chr20	14528059	14528859	0.443750	chr10	79317800	79318600	0.545000
chr1	223477832	223478032	0.415000	chr10	79319200	79319400	0.425000
chr7	137267190	137267790	0.455000	chr10	79320800	79321400	0.488333
chrX	49098030	49098430	0.497500	chr10	79323200	79323600	0.557500
chr8	38152791	38152991	0.575000	chr10	79329000	79329200	0.595000
chr2	237676525	237676725	0.510000	chr10	79331800	79332000	0.590000
chr5	158010370	158010570	0.290000	chr10	7933400	7933600	0.480000
chr11	68321668	68321868	0.450000	chr10	79342400	79342600	0.540000
chr5	75280998	75281198	0.520000	chr10	79343400	79343600	0.600000
chr10	105687181	105687581	0.457500	chr10	79345200	79345600	0.550000
chr15	90826778	90827178	0.552500	chr10	79347200	79347600	0.662500
chr7	130510614	130511014	0.402500	chr10	79348000	79348400	0.687500
chr8	103508480	103508680	0.425000	chr10	79348800	79349000	0.535000
chr19	51481273	51481673	0.507500	chr10	79349800	79350200	0.600000
chr16	34369978	34370178	0.390000	chr10	79353200	79353400	0.495000
chr18	76693523	76693723	0.330000	chr10	79354200	79354400	0.440000
chr1	102133973	102134173	0.380000	chr10	79354800	79355000	0.510000
chr9	79496856	79497656	0.370000	chr10	79355600	79356400	0.476250
chr7	53007067	53007267	0.450000	chr10	79358200	79358400	0.560000
chrX	14917113	14917313	0.485000	chr10	79374600	79374800	0.560000
chr5	69901768	69901968	0.590000	chr10	79375800	79376000	0.620000
chr1	201794642	201794842	0.515000	chr10	79382000	79382200	0.600000
chr4	45631159	45631359	0.485000	chr10	79388000	79388200	0.555000
chr9	126246815	126247415	0.471667	chr10	79389000	79389600	0.535000
chr7	36876554	36876754	0.525000	chr10	79390600	79390800	0.650000
chr2	111313238	111313438	0.605000	chr10	79391600	79391800	0.615000
chr2	7245653	7245853	0.525000	chr10	79399600	79399800	0.655000
chr5	181004029	181004229	0.580000	chr10	79400600	79400800	0.630000
chr10	28680992	28681192	0.410000	chr10	79404400	79404600	0.570000
chr4	6007728	6007928	0.565000	chr10	79413400	79413600	0.590000
chr2	96756500	96756900	0.510000	chr10	79419800	79420200	0.585000
chr10	93968412	93968812	0.407500	chr10	79440600	79441000	0.545000
chr19	14161033	14162233	0.636667	chr10	79444800	79446000	0.738333
chr18	13324070	13324270	0.510000	chr10	79446600	79446800	0.695000
chr3	126501654	126501854	0.500000	chr10	79449800	79450000	0.510000
chr8	29417738	29417938	0.480000	chr10	79467600	79467800	0.550000
chr6	134977023	134977223	0.310000	chr10	79473600	79473800	0.465000
chr11	70885569	70885969	0.560000	chr10	79487600	79488000	0.565000
chr5	25830262	25830462	0.375000	chr10	79491200	79491400	0.420000
chr6	157988211	157988411	0.565000	chr10	79502600	79502800	0.630000
chr8	21181818	21182018	0.465000	chr10	79509600	79509800	0.490000
chr8	93346723	93346923	0.440000	chr10	79523600	79523800	0.605000
chr14	36885800	36886000	0.360000	chr10	7952400	7952600	0.375000
chr12	125943063	125943263	0.495000	chr10	79533800	79534000	0.505000
chr2	163755038	163755238	0.340000	chr10	79537200	79537400	0.330000
chr3	110797367	110797567	0.415000	chr10	79542800	79543000	0.435000
chr6	75196078	75196278	0.330000	chr10	79562200	79562400	0.525000
chrX	144852254	144852454	0.330000	chr10	7956600	7956800	0.370000
chr19	694491	694691	0.480000	chr10	79570800	79571000	0.540000
chr11	92265695	92265895	0.460000	chr10	79608800	79609000	0.510000
chr6	21848665	21848865	0.420000	chr10	79610600	79610800	0.560000
chr1	64106751	64107151	0.412500	chr10	79636000	79636400	0.417500
chrX	61445599	61445799	0.405000	chr10	7966200	7966400	0.425000
chr14	80140197	80140597	0.392500	chr10	79682800	79683200	0.525000
chr4	145131948	145132148	0.510000	chr10	79683800	79684000	0.600000
chr3	46890582	46890782	0.540000	chr10	79685200	79685400	0.580000
chr18	73637983	73638183	0.355000	chr10	79688800	79689000	0.355000
chr8	96061290	96061490	0.480000	chr10	79694000	79694200	0.560000
chrY	19136145	19136345	0.425000	chr10	79697200	79697400	0.445000
chr13	59562602	59562802	0.560000	chr10	79706000	79706200	0.655000
chr5	162002293	162002493	0.555000	chr10	79708200	79708400	0.570000
chr1	156978119	156978319	0.545000	chr10	79711400	79711600	0.620000
chr2	65754240	65754440	0.355000	chr10	79718200	79718400	0.370000
chr18	59746579	59746779	0.330000	chr10	79728000	79728200	0.390000
chr10	31230798	31230998	0.395000	chr10	79745000	79745200	0.475000
chr16	9329357	9329557	0.485000	chr10	79748600	79748800	0.510000
chr11	28005036	28005236	0.320000	chr10	79758800	79759000	0.345000
chr11	78177448	78177648	0.545000	chr10	79779400	79779600	0.585000
chr8	86168118	86168918	0.385000	chr10	79780000	79780800	0.396250
chr6	69470240	69470440	0.490000	chr10	79781600	79781800	0.525000
chr4	129323622	129323822	0.395000	chr10	79782200	79782400	0.495000
chrX	102201682	102201882	0.310000	chr10	79786800	79787000	0.290000
chr10	100556103	100556303	0.415000	chr10	79789400	79789600	0.515000
chrX	122117795	122117995	0.345000	chr10	79823400	79823600	0.405000
chr12	100199744	100199944	0.755000	chr10	79825800	79826000	0.765000
chr9	92614551	92615151	0.458333	chr10	79826400	79827000	0.658333
chr7	14868070	14868270	0.430000	chr10	79828000	79828200	0.465000
chr7	110865316	110865516	0.325000	chr10	79829200	79829400	0.375000
chr17	10433503	10433703	0.375000	chr10	79836600	79836800	0.330000
chr3	16104872	16105072	0.395000	chr10	79844200	79844400	0.675000
chr2	138137746	138138146	0.392500	chr10	79845400	79845800	0.510000
chr4	179113557	179113957	0.470000	chr10	79846200	79846600	0.547500
chr2	179645747	179645947	0.480000	chr10	79849600	79849800	0.635000
chr7	116054337	116054537	0.335000	chr10	79863000	79863200	0.405000
chr7	38822483	38822683	0.380000	chr10	79867000	79867200	0.560000
chr1	9082108	9082708	0.406667	chr10	79869400	79870000	0.411667
chr6	151696596	151696796	0.400000	chr10	79875400	79875600	0.545000
chr3	95431265	95431465	0.370000	chr10	79889200	79889400	0.425000
chr19	30102404	30102604	0.445000	chr10	7989200	7989400	0.540000
chr10	86601752	86601952	0.400000	chr10	79898400	79898600	0.445000
chr17	27797465	27797865	0.535000	chr10	79904600	79905000	0.635000
chr15	43098438	43098638	0.330000	chr10	79917600	79917800	0.365000
chr15	34838339	34838739	0.480000	chr10	79929400	79929800	0.567500
chr2	92542307	92542507	0.400000	chr10	79939000	79939200	0.455000
chr14	37937753	37938353	0.450000	chr10	79949000	79949600	0.475000
chr2	181495894	181496494	0.416667	chr10	79981600	79982200	0.715000
chr4	5842002	5842202	0.535000	chr10	79996400	79996600	0.565000
chr6	27958005	27958205	0.410000	chr10	80029400	80029600	0.525000
chr5	142599260	142599460	0.475000	chr10	80030400	80030600	0.595000
chr4	176762147	176762347	0.385000	chr10	80045000	80045200	0.510000
chr5	125541108	125541308	0.500000	chr10	80047000	80047200	0.510000
chr9	122058264	122058864	0.431667	chr10	80078800	80079400	0.633333
chr6	56346006	56346206	0.310000	chr10	80090200	80090400	0.390000
chr11	92251157	92251357	0.420000	chr10	80104600	80104800	0.450000
chr11	59187420	59187620	0.450000	chr10	80110400	80110600	0.455000
chr3	43734018	43734218	0.510000	chr10	80130400	80130600	0.515000
chr2	165180876	165181076	0.240000	chr10	80143800	80144000	0.475000
chr19	54400491	54401091	0.525000	chr10	80144400	80145000	0.640000
chr7	93603863	93604063	0.445000	chr10	80146000	80146200	0.460000
chr1	237593952	237594352	0.435000	chr10	80158600	80159000	0.542500
chr9	73750554	73750754	0.425000	chr10	80163800	80164000	0.510000
chr9	90304334	90304534	0.560000	chr10	80165200	80165400	0.580000
chr6	81906488	81907088	0.445000	chr10	80165800	80166400	0.485000
chr11	32465804	32466004	0.415000	chr10	80169200	80169400	0.655000
chr20	21739877	21740077	0.525000	chr10	80173000	80173200	0.600000
chr15	50109575	50109775	0.430000	chr10	80186800	80187000	0.550000
chr7	4043708	4044508	0.461250	chr10	80187600	80188400	0.533750
chr10	78509883	78510083	0.455000	chr10	80191800	80192000	0.580000
chr3	102577203	102577403	0.345000	chr10	80193800	80194000	0.415000
chr12	132616261	132616461	0.445000	chr10	80196200	80196400	0.545000
chr10	57891638	57891838	0.485000	chr10	80200000	80200200	0.505000
chr2	85698828	85699428	0.461667	chr10	80201600	80202200	0.530000
chr16	38031903	38032103	0.370000	chr10	80203600	80203800	0.605000
chr11	62060337	62060937	0.483333	chr10	80204400	80205000	0.586667
chr2	239553653	239553853	0.590000	chr10	80205600	80205800	0.715000
chr12	13343181	13343781	0.436667	chr10	80207200	80207800	0.623333
chr8	21831067	21831267	0.415000	chr10	80211800	80212000	0.495000
chr2	180792803	180793003	0.300000	chr10	80222800	80223000	0.320000
chr9	133465674	133465874	0.505000	chr10	80236600	80236800	0.600000
chr3	96668301	96668501	0.465000	chr10	80250000	80250200	0.515000
chr17	8867197	8867397	0.480000	chr10	80250600	80250800	0.490000
chr7	30736824	30737024	0.450000	chr10	80257000	80257200	0.580000
chr10	38006452	38006652	0.350000	chr10	80260800	80261000	0.470000
chr4	23354255	23354455	0.510000	chr10	80261800	80262000	0.525000
chr2	138826141	138826341	0.440000	chr10	80266600	80266800	0.505000
chr20	39559915	39560115	0.360000	chr10	80273000	80273200	0.475000
chr1	18838560	18838760	0.490000	chr10	80281400	80281600	0.595000
chr3	123813950	123814150	0.500000	chr10	8034200	8034400	0.750000
chr8	13360908	13361108	0.470000	chr10	80350400	80350600	0.485000
chr2	236019275	236019875	0.553333	chr10	80356800	80357400	0.713333
chr21	27941043	27941243	0.385000	chr10	80378400	80378600	0.425000
chr2	103259453	103259853	0.450000	chr10	80383000	80383400	0.460000
chr12	69481700	69481900	0.340000	chr10	80388400	80388600	0.425000
chrX	73274801	73275001	0.410000	chr10	80392400	80392600	0.450000
chrX	1399424	1400624	0.506667	chr10	80407800	80409000	0.647500
chr5	155500448	155501248	0.441250	chr10	80410200	80411000	0.492500
chr6	118682438	118682638	0.435000	chr10	80412000	80412200	0.490000
chr5	132468255	132468855	0.438333	chr10	80414200	80414800	0.445000
chr7	84910457	84910657	0.490000	chr10	80421200	80421400	0.520000
chr1	123045165	123045365	0.385000	chr10	80421800	80422000	0.420000
chr19	2961568	2961968	0.537500	chr10	80429600	80430000	0.607500
chr3	65322749	65322949	0.505000	chr10	8043600	8043800	0.635000
chr6	3099422	3099622	0.445000	chr10	80436200	80436400	0.495000
chr10	24778884	24779084	0.455000	chr10	80443000	80443200	0.505000
chr20	10322135	10322335	0.490000	chr10	80443600	80443800	0.535000
chrX	78302230	78302430	0.505000	chr10	80444800	80445000	0.535000
chr11	6595975	6596375	0.440000	chr10	80449400	80449800	0.447500
chr7	30716233	30716833	0.565000	chr10	80453800	80454400	0.810000
chr2	232297003	232297403	0.520000	chr10	80455000	80455400	0.647500
chr3	110206350	110206550	0.370000	chr10	80457000	80457200	0.435000
chr22	10553239	10553639	0.372500	chr10	80457800	80458200	0.537500
chr20	36947618	36947818	0.485000	chr10	80459200	80459400	0.610000
chr14	75088977	75089177	0.455000	chr10	80460400	80460600	0.525000
chr8	47157192	47157392	0.545000	chr10	80461000	80461200	0.580000
chr15	56382363	56382563	0.490000	chr10	80461600	80461800	0.580000
chr2	193744393	193744793	0.412500	chr10	80463400	80463800	0.420000
chr13	48906923	48907523	0.483333	chr10	80464800	80465400	0.581667
chrY	4585681	4585881	0.405000	chr10	80466000	80466200	0.415000
chr11	113225941	113226141	0.375000	chr10	80467000	80467200	0.385000
chr9	39195281	39195481	0.465000	chr10	80468200	80468400	0.530000
chr14	94660025	94660225	0.495000	chr10	80468800	80469000	0.500000
chr4	110289949	110290149	0.415000	chr10	80471000	80471200	0.520000
chr3	4244729	4245129	0.400000	chr10	80472200	80472600	0.412500
chr6	42175719	42176119	0.502500	chr10	80475000	80475400	0.515000
chr11	15504997	15505197	0.350000	chr10	80477800	80478000	0.465000
chr4	162531395	162531995	0.305000	chr10	80484000	80484600	0.443333
chr2	172650261	172650461	0.435000	chr10	80485200	80485400	0.445000
chr2	202285428	202286228	0.470000	chr10	80485800	80486600	0.528750
chr8	102200969	102201769	0.497500	chr10	80487800	80488600	0.582500
chr10	596061	596661	0.451667	chr10	80491400	80492000	0.515000
chr5	132653444	132653644	0.420000	chr10	80493600	80493800	0.430000
chr20	58480970	58481370	0.467500	chr10	80495200	80495600	0.482500
chr2	66242882	66243682	0.403750	chr10	80497600	80498400	0.557500
chr3	194818087	194818287	0.535000	chr10	80498800	80499000	0.550000
chr1	3868898	3869098	0.550000	chr10	80500000	80500200	0.570000
chr9	112692204	112692404	0.465000	chr10	80500600	80500800	0.575000
chr21	43723080	43723280	0.525000	chr10	80502000	80502200	0.530000
chr11	60687925	60688125	0.510000	chr10	80504200	80504400	0.580000
chr14	72536499	72536699	0.570000	chr10	80505600	80505800	0.590000
chr17	11582879	11583079	0.540000	chr10	80508800	80509000	0.555000
chr6	40694788	40695188	0.447500	chr10	80511400	80511800	0.542500
chr12	4390954	4391354	0.552500	chr10	80519000	80519400	0.565000
chr19	16709866	16710066	0.525000	chr10	80523000	80523200	0.560000
chr13	35691815	35692015	0.445000	chr10	80523800	80524000	0.475000
chr16	38148904	38149104	0.400000	chr10	80526800	80527000	0.535000
chr13	106879915	106880315	0.477500	chr10	80528200	80528600	0.532500
chr2	40063017	40063217	0.385000	chr10	80529600	80529800	0.540000
chr2	32608319	32608519	0.445000	chr10	80530400	80530600	0.565000
chr3	8379840	8380440	0.461667	chr10	8053400	8054000	0.661667
chr10	80739918	80740518	0.548333	chr10	80535600	80536200	0.630000
chr17	69517977	69518177	0.540000	chr10	80539800	80540000	0.610000
chr6	10310682	10311282	0.415000	chr10	80541000	80541600	0.486667
chr3	42041882	42042482	0.456667	chr10	8054600	8055200	0.583333
chr22	47399749	47399949	0.550000	chr10	80549600	80549800	0.595000
chr20	6728900	6729100	0.485000	chr10	8055800	8056000	0.690000
chr3	52425967	52426167	0.455000	chr10	80567400	80567600	0.485000
chr3	89621008	89621408	0.422500	chr10	8057000	8057400	0.437500
chrX	82712820	82713020	0.465000	chr10	80580400	80580600	0.475000
chr11	101809702	101809902	0.415000	chr10	8059400	8059600	0.535000
chr4	25619704	25619904	0.425000	chr10	80596800	80597000	0.435000
chr1	123671503	123671903	0.385000	chr10	80598200	80598600	0.420000
chr2	1735657	1735857	0.475000	chr10	80599600	80599800	0.570000
chr3	190634316	190634516	0.490000	chr10	8060200	8060400	0.545000
chr14	42926893	42927293	0.470000	chr10	8061400	8061800	0.512500
chr1	33416902	33417102	0.230000	chr10	80648400	80648600	0.355000
chr2	193642823	193643023	0.335000	chr10	8065800	8066000	0.340000
chr6	170509308	170509508	0.460000	chr10	80660800	80661000	0.495000
chr2	158670363	158670563	0.470000	chr10	80662800	80663000	0.580000
chr10	2762622	2762822	0.420000	chr10	80664200	80664400	0.545000
chr8	92666177	92666377	0.410000	chr10	80684400	80684600	0.430000
chr12	54294766	54294966	0.570000	chr10	80699600	80699800	0.625000
chr3	92523323	92523523	0.390000	chr10	80718200	80718400	0.600000
chr5	142647184	142647384	0.390000	chr10	80730600	80730800	0.495000
chr4	188871114	188871314	0.430000	chr10	80739400	80739600	0.470000
chr12	109805209	109805809	0.543333	chr10	80740200	80740800	0.550000
chr9	86341710	86341910	0.440000	chr10	80752000	80752200	0.500000
chr20	16208404	16208604	0.445000	chr10	80756000	80756200	0.470000
chr16	65725483	65726483	0.404000	chr10	80769600	80770600	0.443000
chr1	26653971	26654371	0.407500	chr10	80771200	80771600	0.417500
chr12	17972455	17973455	0.361000	chr10	80772000	80773000	0.418000
chr18	47807068	47807268	0.410000	chr10	8088600	8088800	0.440000
chr3	176468505	176468705	0.440000	chr10	80924400	80924600	0.470000
chr11	65481908	65482108	0.425000	chr10	80939000	80939200	0.460000
chr18	65440231	65440431	0.425000	chr10	80942400	80942600	0.485000
chr6	141413849	141414049	0.235000	chr10	80945400	80945600	0.430000
chr1	94019930	94020130	0.295000	chr10	80948200	80948400	0.335000
chr8	135148682	135149282	0.421667	chr10	81018800	81019400	0.423333
chr6	53247790	53247990	0.440000	chr10	81021600	81021800	0.510000
chrX	129704957	129705157	0.570000	chr10	810400	810600	0.575000
chr16	77535399	77535599	0.490000	chr10	81108600	81108800	0.495000
chr20	52495918	52496118	0.480000	chr10	81307400	81307600	0.490000
chr17	6526428	6526628	0.440000	chr10	8133200	8133400	0.470000
chr11	20292008	20292608	0.405000	chr10	8137400	8138000	0.498333
chr13	9253754	9254154	0.000000	chr10	81708400	81708800	0.372500
chr10	1027331	1027531	0.420000	chr10	81724600	81724800	0.460000
chr5	127321631	127321831	0.500000	chr10	8175000	8175200	0.545000
chr14	67504356	67504556	0.330000	chr10	81820600	81820800	0.400000
chr3	173039657	173039857	0.365000	chr10	8183200	8183400	0.410000
chr17	42964489	42965089	0.543333	chr10	81874400	81875000	0.768333
chr2	185257209	185257409	0.525000	chr10	8235800	8236000	0.620000
chr14	93318585	93318785	0.400000	chr10	8245200	8245400	0.430000
chr11	36325606	36325806	0.440000	chr10	824600	824800	0.650000
chr15	67086433	67086633	0.465000	chr10	82478400	82478600	0.485000
chr18	24760307	24760507	0.440000	chr10	8276000	8276200	0.515000
chr21	21950937	21951137	0.470000	chr10	8331400	8331600	0.505000
chr19	38049751	38049951	0.580000	chr10	8332400	8332600	0.625000
chr1	170608725	170608925	0.390000	chr10	83373800	83374000	0.405000
chr14	73859185	73859385	0.330000	chr10	8360400	8360600	0.385000
chr9	101896962	101897162	0.430000	chr10	8366000	8366200	0.435000
chr2	211029068	211029268	0.375000	chr10	83680600	83680800	0.400000
chr2	77739933	77740133	0.455000	chr10	83871600	83871800	0.590000
chr2	38949676	38949876	0.490000	chr10	83917600	83917800	0.545000
chr2	62887206	62887406	0.385000	chr10	83959400	83959600	0.475000
chr8	21551694	21551894	0.385000	chr10	83990200	83990400	0.465000
chr7	137820382	137820582	0.525000	chr10	83992400	83992600	0.570000
chr11	100830641	100830841	0.405000	chr10	84009000	84009200	0.410000
chr4	159277271	159277471	0.375000	chr10	84013200	84013400	0.480000
chr10	39200732	39200932	0.335000	chr10	8402600	8402800	0.410000
chr5	167884234	167884434	0.365000	chr10	8404800	8405000	0.375000
chr11	53187057	53187257	0.395000	chr10	8407600	8407800	0.435000
chr15	69037605	69037805	0.440000	chr10	84076600	84076800	0.465000
chr10	14779515	14779715	0.390000	chr10	84098800	84099000	0.400000
chr17	64081013	64081213	0.460000	chr10	84114200	84114400	0.475000
chr1	114140461	114140861	0.382500	chr10	84118600	84119000	0.455000
chr4	68148743	68148943	0.405000	chr10	84126000	84126200	0.525000
chr11	89155817	89156017	0.390000	chr10	84138800	84139000	0.445000
chr5	174133719	174134319	0.491667	chr10	84139400	84140000	0.665000
chr9	95042380	95042580	0.370000	chr10	84148000	84148200	0.325000
chr15	34141008	34141208	0.370000	chr10	84155800	84156000	0.415000
chr21	42256870	42257270	0.457500	chr10	84156800	84157200	0.482500
chr3	104713088	104713288	0.405000	chr10	84158600	84158800	0.480000
chr8	60451298	60451698	0.375000	chr10	8416400	8416800	0.405000
chr19	19353949	19354349	0.545000	chr10	84177600	84178000	0.562500
chr8	135443935	135444135	0.430000	chr10	84179200	84179400	0.535000
chr4	169138881	169139081	0.470000	chr10	84180000	84180200	0.495000
chr7	132583697	132584097	0.517500	chr10	84184600	84185000	0.572500
chr11	75231999	75232399	0.492500	chr10	84187200	84187600	0.542500
chr9	126098154	126098354	0.555000	chr10	84188000	84188200	0.585000
chr2	108691752	108692152	0.472500	chr10	84188600	84189000	0.502500
chr3	124057407	124057607	0.480000	chr10	84191200	84191400	0.550000
chr2	196001078	196001278	0.450000	chr10	84194400	84194600	0.715000
chr16	31035207	31035407	0.455000	chr10	84196200	84196400	0.510000
chr6	168702219	168702819	0.518333	chr10	84201000	84201600	0.538333
chr22	31339208	31339408	0.465000	chr10	84204200	84204400	0.615000
chr12	7416842	7417042	0.395000	chr10	84205600	84205800	0.515000
chr1	94142172	94142372	0.405000	chr10	84214000	84214200	0.595000
chr4	189191499	189191899	0.475000	chr10	84214600	84215000	0.535000
chr15	53633261	53633461	0.455000	chr10	84237400	84237600	0.735000
chr14	106055863	106056063	0.470000	chr10	84249000	84249200	0.555000
chr1	238882041	238882241	0.410000	chr10	84254600	84254800	0.455000
chr4	169166669	169166869	0.495000	chr10	84257200	84257400	0.630000
chr14	103335829	103336029	0.380000	chr10	84264600	84264800	0.475000
chr7	129142134	129142334	0.485000	chr10	84267600	84267800	0.510000
chrX	41746561	41746761	0.300000	chr10	84279800	84280000	0.360000
chr7	39016617	39016817	0.465000	chr10	84293800	84294000	0.485000
chr12	31219965	31220165	0.530000	chr10	84308800	84309000	0.540000
chr5	53402091	53402291	0.390000	chr10	84310600	84310800	0.535000
chr6	124133208	124133808	0.448333	chr10	84328400	84329000	0.798333
chr13	98335161	98335361	0.445000	chr10	84329400	84329600	0.450000
chr3	151976791	151977191	0.415000	chr10	84330200	84330600	0.427500
chr11	41932149	41932349	0.385000	chr10	84334200	84334400	0.410000
chr6	138641316	138641716	0.435000	chr10	84346800	84347200	0.475000
chrX	38042468	38042668	0.410000	chr10	84352400	84352600	0.470000
chr7	18560567	18560767	0.420000	chr10	84356000	84356200	0.440000
chr6	15858464	15858664	0.415000	chr10	84357000	84357200	0.480000
chr3	25521785	25521985	0.365000	chr10	84375000	84375200	0.375000
chr2	71758488	71758688	0.350000	chr10	8438800	8439000	0.470000
chr10	58066875	58067075	0.370000	chr10	84417200	84417400	0.375000
chr4	105507411	105507611	0.400000	chr10	84424800	84425000	0.500000
chr1	16294777	16294977	0.425000	chr10	84430000	84430200	0.455000
chr10	111123228	111123428	0.420000	chr10	8444800	8445000	0.485000
chr12	30574811	30575011	0.430000	chr10	84500000	84500200	0.440000
chr4	2622413	2622613	0.555000	chr10	84523600	84523800	0.585000
chr16	81384692	81384892	0.495000	chr10	84525200	84525400	0.510000
chr15	31549136	31549336	0.335000	chr10	84527600	84527800	0.400000
chr2	6793620	6793820	0.380000	chr10	84534200	84534400	0.540000
chr5	55641522	55641922	0.342500	chr10	84537400	84537800	0.410000
chr20	62087168	62087368	0.550000	chr10	84540600	84540800	0.695000
chr19	35378796	35378996	0.425000	chr10	84541400	84541600	0.585000
chr8	75213621	75214021	0.400000	chr10	84547600	84548000	0.402500
chr1	88757907	88758107	0.445000	chr10	84549000	84549200	0.540000
chr15	34950759	34950959	0.370000	chr10	84564000	84564200	0.465000
chr11	112625796	112625996	0.415000	chr10	84574200	84574400	0.425000
chr17	1901026	1901226	0.440000	chr10	84613800	84614000	0.540000
chr18	5746441	5746641	0.490000	chr10	846200	846400	0.510000
chr3	3757284	3757484	0.365000	chr10	84654800	84655000	0.415000
chrX	67648369	67648569	0.465000	chr10	84666000	84666200	0.595000
chr13	23573051	23573251	0.380000	chr10	84716000	84716200	0.525000
chr5	58160912	58161112	0.365000	chr10	84783400	84783600	0.465000
chr9	7752846	7753246	0.437500	chr10	84845600	84846000	0.457500
chr9	85141424	85141824	0.430000	chr10	84927600	84928000	0.460000
chr6	28003787	28003987	0.450000	chr10	85175800	85176000	0.520000
chr19	54687768	54687968	0.420000	chr10	85187200	85187400	0.435000
chr22	39055821	39056021	0.495000	chr10	85187800	85188000	0.500000
chr8	43599181	43599381	0.365000	chr10	852000	852200	0.400000
chr12	28238968	28239168	0.475000	chr10	85318000	85318200	0.485000
chr21	35232937	35233137	0.425000	chr10	85410800	85411000	0.430000
chr13	38730554	38730754	0.380000	chr10	85435400	85435600	0.495000
chr17	24667700	24668100	0.400000	chr10	85457200	85457600	0.445000
chr1	78753988	78754188	0.455000	chr10	85594400	85594600	0.460000
chr11	52273496	52273696	0.395000	chr10	85612400	85612600	0.420000
chr20	35395585	35395785	0.435000	chr10	85613000	85613200	0.545000
chr7	136063780	136063980	0.425000	chr10	856800	857000	0.525000
chr5	37674959	37675159	0.375000	chr10	85741800	85742000	0.445000
chr17	76614584	76614784	0.450000	chr10	85786400	85786600	0.605000
chr3	68745360	68745560	0.330000	chr10	85902200	85902400	0.385000
chr9	88482012	88482212	0.465000	chr10	85913600	85913800	0.515000
chr2	92126455	92126655	0.370000	chr10	85922000	85922200	0.450000
chr12	106297516	106298116	0.435000	chr10	85946800	85947400	0.513333
chr5	157482508	157482908	0.370000	chr10	85995800	85996200	0.407500
chr17	76866428	76866628	0.465000	chr10	86019200	86019400	0.610000
chr4	108019754	108019954	0.470000	chr10	86024600	86024800	0.595000
chr8	17960347	17960747	0.422500	chr10	86047600	86048000	0.437500
chr1	110291683	110292083	0.482500	chr10	86079000	86079400	0.555000
chr5	175326280	175326480	0.445000	chr10	86100600	86100800	0.485000
chr20	54163713	54163913	0.390000	chr10	86126600	86126800	0.415000
chr9	27770307	27770707	0.412500	chr10	86170800	86171200	0.472500
chrY	20788692	20788892	0.410000	chr10	86178400	86178600	0.565000
chr10	116834879	116835079	0.430000	chr10	86203600	86203800	0.585000
chr4	39955158	39955358	0.375000	chr10	86225200	86225400	0.455000
chr19	40425008	40425208	0.555000	chr10	86227000	86227200	0.605000
chr1	166050153	166050353	0.470000	chr10	86229400	86229600	0.510000
chr6	66134984	66135184	0.450000	chr10	86234200	86234400	0.505000
chr5	133561485	133561685	0.525000	chr10	86262000	86262200	0.560000
chr16	69188028	69188228	0.535000	chr10	86288200	86288400	0.555000
chr20	23959011	23959211	0.410000	chr10	86306800	86307000	0.435000
chr16	11228066	11228466	0.490000	chr10	86311200	86311600	0.525000
chr6	15973662	15973862	0.470000	chr10	86338000	86338200	0.520000
chr2	84980796	84980996	0.490000	chr10	86346400	86346600	0.560000
chr17	25000288	25000488	0.405000	chr10	86348800	86349000	0.525000
chr12	21527347	21527547	0.560000	chr10	86349600	86349800	0.575000
chr7	141665186	141665586	0.562500	chr10	86354800	86355200	0.577500
chr8	11346619	11346819	0.505000	chr10	86355600	86355800	0.590000
chr1	205530453	205531053	0.583333	chr10	86363200	86363800	0.731667
chr5	5311590	5311790	0.510000	chr10	86364200	86364400	0.565000
chr17	15414375	15414575	0.455000	chr10	86364800	86365000	0.645000
chr8	53504875	53505875	0.426000	chr10	86366000	86367000	0.788000
chr21	26184223	26184623	0.545000	chr10	86377200	86377600	0.690000
chr4	155877948	155878148	0.465000	chr10	86389400	86389600	0.530000
chr13	62114302	62116102	0.471111	chr10	86400000	86401800	0.703889
chr15	83990563	83990763	0.480000	chr10	86411600	86411800	0.490000
chr17	53755212	53755812	0.338333	chr10	86413200	86413800	0.403333
chr1	16576857	16577057	0.460000	chr10	86439600	86439800	0.475000
chr12	59655067	59655667	0.306667	chr10	86446600	86447200	0.338333
chr4	18970013	18970213	0.315000	chr10	86450000	86450200	0.315000
chr2	203784821	203785021	0.510000	chr10	86505400	86505600	0.520000
chrX	138779906	138780106	0.430000	chr10	86506600	86506800	0.445000
chrX	81939178	81939578	0.390000	chr10	86507800	86508200	0.395000
chr9	132560056	132561656	0.484375	chr10	86521000	86522600	0.662500
chr1	208415107	208415307	0.425000	chr10	86523400	86523600	0.430000
chr14	80949331	80949731	0.417500	chr10	86529200	86529600	0.447500
chr17	43774829	43775429	0.535000	chr10	86535400	86536000	0.613333
chr17	4497905	4498105	0.600000	chr10	86536600	86536800	0.630000
chr4	24003000	24003200	0.410000	chr10	86538600	86538800	0.480000
chr9	24586266	24586466	0.370000	chr10	86558200	86558400	0.445000
chrX	38850405	38850605	0.480000	chr10	86558800	86559000	0.500000
chr2	105558455	105558655	0.425000	chr10	86576400	86576600	0.435000
chr15	99724100	99724300	0.415000	chr10	86580600	86580800	0.480000
chr15	19961232	19961432	0.445000	chr10	86585600	86585800	0.610000
chr13	29955660	29955860	0.510000	chr10	86599800	86600000	0.575000
chr4	144386335	144386535	0.430000	chr10	86615000	86615200	0.480000
chr16	14091239	14091639	0.485000	chr10	86632200	86632600	0.705000
chr20	42737752	42738152	0.482500	chr10	86664000	86664400	0.520000
chr4	102642267	102642467	0.455000	chr10	86672600	86672800	0.585000
chr1	109675233	109676233	0.494000	chr10	86679000	86680000	0.565000
chr11	119970164	119970364	0.530000	chr10	86680600	86680800	0.645000
chr11	75544376	75544576	0.500000	chr10	86681200	86681400	0.670000
chr17	1955047	1955247	0.515000	chr10	86682600	86682800	0.530000
chr8	41372235	41372435	0.410000	chr10	86683200	86683400	0.465000
chr17	76969549	76969949	0.560000	chr10	86684200	86684600	0.595000
chr18	54759741	54759941	0.525000	chr10	86688400	86688600	0.560000
chr5	53900950	53901150	0.390000	chr10	86694000	86694200	0.480000
chr7	29648569	29649969	0.553571	chr10	86711200	86712600	0.670714
chr1	111244300	111244500	0.410000	chr10	86721400	86721600	0.480000
chr2	210623520	210623720	0.425000	chr10	86723800	86724000	0.445000
chr10	17049767	17049967	0.295000	chr10	86734200	86734400	0.355000
chr12	31912610	31912810	0.465000	chr10	86752400	86752600	0.615000
chr22	46973455	46973655	0.275000	chr10	86753000	86753200	0.335000
chr3	173168242	173168642	0.405000	chr10	86753600	86754000	0.455000
chrX	108194271	108194871	0.416667	chr10	86754600	86755200	0.473333
chr18	66753076	66753276	0.425000	chr10	86755800	86756000	0.695000
chr12	5479737	5479937	0.505000	chr10	86756400	86756600	0.820000
chr18	20812264	20812464	0.400000	chr10	86757000	86757200	0.780000
chrX	38293352	38293552	0.320000	chr10	86758600	86758800	0.385000
chr9	3973	4373	0.000000	chr10	86759400	86759800	0.362500
chr14	50314016	50314416	0.435000	chr10	86770400	86770800	0.437500
chr3	144618407	144618807	0.390000	chr10	86775200	86775600	0.445000
chr10	75963966	75964166	0.370000	chr10	86777000	86777200	0.380000
chr16	59545614	59545814	0.285000	chr10	86795600	86795800	0.355000
chr12	125244650	125244850	0.520000	chr10	86821800	86822000	0.525000
chr7	24965040	24965240	0.295000	chr10	86836000	86836200	0.325000
chr18	27482711	27483111	0.395000	chr10	86846200	86846600	0.522500
chr14	93785706	93785906	0.400000	chr10	86865400	86865600	0.490000
chr8	89839641	89840041	0.460000	chr10	86872800	86873200	0.462500
chr13	57699138	57699338	0.270000	chr10	86876800	86877000	0.355000
chr11	58499855	58500055	0.315000	chr10	86889000	86889200	0.380000
chr2	68066829	68067029	0.360000	chr10	86899800	86900000	0.425000
chr6	84357982	84358182	0.370000	chr10	86901200	86901400	0.435000
chr1	173995616	173995816	0.415000	chr10	869200	869400	0.440000
chr10	29107256	29107656	0.537500	chr10	86939400	86939800	0.577500
chr8	81929132	81929332	0.505000	chr10	86951400	86951600	0.520000
chr9	13633857	13634057	0.395000	chr10	86954400	86954600	0.610000
chr5	168883600	168883800	0.585000	chr10	86958200	86958400	0.650000
chr7	4297286	4297686	0.545000	chr10	86959200	86959600	0.630000
chr1	161292020	161292420	0.500000	chr10	86960400	86960800	0.612500
chr12	51829455	51829655	0.550000	chr10	86966600	86966800	0.570000
chr13	97960653	97961053	0.500000	chr10	86967200	86967600	0.590000
chr4	6292296	6292896	0.590000	chr10	86968200	86968800	0.685000
chr12	49641982	49642182	0.535000	chr10	86971200	86971400	0.755000
chr3	85683998	85684198	0.335000	chr10	86981000	86981200	0.480000
chr1	240557557	240557757	0.320000	chr10	87000200	87000400	0.375000
chr2	53831773	53831973	0.335000	chr10	87013600	87013800	0.350000
chr8	79311292	79311492	0.370000	chr10	87022400	87022600	0.525000
chr2	38316864	38317264	0.410000	chr10	87025600	87026000	0.485000
chr5	133938976	133939776	0.430000	chr10	87038400	87039200	0.576250
chr2	116460038	116460238	0.340000	chr10	87040600	87040800	0.435000
chr17	66064974	66065174	0.380000	chr10	87053200	87053400	0.465000
chr15	53033956	53034556	0.446667	chr10	87054600	87055200	0.470000
chr5	115746984	115747184	0.395000	chr10	87081600	87081800	0.470000
chr16	5991864	5992464	0.333333	chr10	87084000	87084600	0.361667
chr2	6971754	6971954	0.370000	chr10	87093200	87093400	0.410000
chr16	22219155	22220955	0.503889	chr10	87093800	87095600	0.700000
chr10	73542236	73542436	0.485000	chr10	87096200	87096400	0.515000
chr10	108368017	108368217	0.365000	chr10	87132200	87132400	0.375000
chr9	117550041	117550241	0.360000	chr10	87134000	87134200	0.400000
chr9	129695747	129696147	0.420000	chr10	87184400	87184800	0.495000
chr5	104533888	104534088	0.335000	chr10	87186200	87186400	0.350000
chr18	39188525	39188725	0.385000	chr10	87201000	87201200	0.420000
chr2	70934891	70935491	0.485000	chr10	87203600	87204200	0.651667
chr18	79173760	79173960	0.360000	chr10	87204800	87205000	0.380000
chr8	107490591	107490791	0.385000	chr10	87212000	87212200	0.445000
chr14	21427469	21427869	0.487500	chr10	87213200	87213600	0.520000
chr12	19253146	19253346	0.520000	chr10	87214200	87214400	0.640000
chr1	180519636	180519836	0.465000	chr10	87214800	87215000	0.535000
chr2	74656147	74656347	0.490000	chr10	87216200	87216400	0.705000
chr21	28392172	28392372	0.335000	chr10	87219600	87219800	0.400000
chr1	5572166	5572366	0.550000	chr10	87228400	87228600	0.665000
chr4	153098453	153098853	0.467500	chr10	87229400	87229800	0.530000
chr15	78904547	78904747	0.500000	chr10	87230400	87230600	0.590000
chr1	53350653	53351053	0.547500	chr10	87233600	87234000	0.635000
chr1	179994910	179995110	0.350000	chr10	87240400	87240600	0.375000
chr9	106699961	106700161	0.365000	chr10	87249000	87249200	0.370000
chr4	30192575	30192775	0.320000	chr10	87250400	87250600	0.375000
chr13	18582542	18582742	0.435000	chr10	87267200	87267400	0.485000
chr6	41010804	41011004	0.405000	chr10	87280800	87281000	0.505000
chr9	44417314	44418314	0.378000	chr10	87301400	87302400	0.383000
chr2	106058011	106058211	0.450000	chr10	87302800	87303000	0.460000
chr18	61736168	61736368	0.415000	chr10	87303800	87304000	0.520000
chr3	88414209	88414409	0.385000	chr10	87304400	87304600	0.420000
chrX	75003910	75004110	0.325000	chr10	87308800	87309000	0.375000
chr9	13488417	13488617	0.350000	chr10	87309400	87309600	0.385000
chr10	27893697	27893897	0.430000	chr10	87311600	87311800	0.485000
chr2	241937927	241938127	0.390000	chr10	87338200	87338400	0.480000
chr1	49235593	49235793	0.360000	chr10	87340400	87340600	0.440000
chr8	23304620	23304820	0.520000	chr10	87341800	87342000	0.775000
chr8	53077468	53078468	0.576000	chr10	87342400	87343400	0.647000
chr4	175260443	175260643	0.475000	chr10	87344000	87344200	0.495000
chr2	82219741	82219941	0.380000	chr10	87345200	87345400	0.405000
chr5	15413943	15414343	0.332500	chr10	87352800	87353200	0.305000
chr14	77361031	77361431	0.472500	chr10	87360400	87360800	0.642500
chr11	115939052	115939252	0.480000	chr10	87362800	87363000	0.525000
chrX	10351199	10351599	0.402500	chr10	87365800	87366200	0.640000
chr2	136903438	136903638	0.445000	chr10	87379200	87379400	0.490000
chr12	119419640	119420040	0.507500	chr10	87383200	87383600	0.520000
chr20	14652571	14652771	0.360000	chr10	87385800	87386000	0.440000
chr8	75007732	75007932	0.475000	chr10	87391600	87391800	0.510000
chr12	110915395	110915595	0.345000	chr10	87397200	87397400	0.515000
chrX	80056522	80056722	0.380000	chr10	87398400	87398600	0.410000
chr20	57529192	57529392	0.530000	chr10	87400	87600	0.535000
chr1	185947250	185947450	0.365000	chr10	87417000	87417200	0.400000
chr18	16931040	16931240	0.380000	chr10	87433400	87433600	0.475000
chr15	94306159	94306359	0.355000	chr10	87434000	87434200	0.520000
chr2	129109080	129109480	0.422500	chr10	87434800	87435200	0.442500
chr7	59124382	59124582	0.360000	chr10	87435600	87435800	0.380000
chr7	37023766	37023966	0.475000	chr10	87436200	87436400	0.580000
chr12	51589916	51590116	0.445000	chr10	87457000	87457200	0.475000
chr11	51567271	51567471	0.390000	chr10	87470600	87470800	0.485000
chr2	67144178	67144378	0.370000	chr10	87474000	87474200	0.360000
chr21	22916216	22916416	0.370000	chr10	87487400	87487600	0.380000
chr2	163258632	163258832	0.305000	chr10	87488800	87489000	0.370000
chr6	83348521	83348721	0.290000	chr10	87497400	87497600	0.340000
chr4	57864022	57864622	0.398333	chr10	87500400	87501000	0.406667
chr3	19046589	19046789	0.315000	chr10	87503400	87503600	0.370000
chr5	157781511	157781711	0.440000	chr10	87504800	87505000	0.760000
chrX	104304413	104305013	0.473333	chr10	87505400	87506000	0.576667
chr1	45883886	45884086	0.385000	chr10	87507000	87507200	0.390000
chr20	61467259	61467459	0.355000	chr10	87507800	87508000	0.360000
chr16	60500806	60501006	0.360000	chr10	87509000	87509200	0.400000
chr14	19458879	19460279	0.415714	chr10	87518600	87520000	0.440714
chr12	25063798	25063998	0.380000	chr10	87524000	87524200	0.395000
chr1	235804686	235804886	0.190000	chr10	87533800	87534000	0.380000
chr1	88324518	88324918	0.405000	chr10	87546200	87546600	0.435000
chr17	43112355	43112555	0.415000	chr10	87547800	87548000	0.425000
chr4	168487454	168487654	0.480000	chr10	875600	875800	0.560000
chr1	8173739	8173939	0.415000	chr10	87596400	87596600	0.470000
chr5	123794159	123794359	0.260000	chr10	87600800	87601000	0.335000
chr2	191001340	191001940	0.373333	chr10	87603400	87604000	0.388333
chr14	79818287	79818487	0.515000	chr10	87622800	87623000	0.535000
chr4	115384434	115384634	0.365000	chr10	87635800	87636000	0.460000
chr20	29112715	29112915	0.435000	chr10	87656600	87656800	0.445000
chr15	63712505	63712705	0.285000	chr10	87657600	87657800	0.390000
chr8	142806197	142806597	0.637500	chr10	87659600	87660000	0.737500
chr2	73163968	73164168	0.485000	chr10	876600	876800	0.595000
chr2	216076135	216076335	0.430000	chr10	87660800	87661000	0.435000
chr12	53589274	53589474	0.360000	chr10	87668800	87669000	0.405000
chr4	812508	812708	0.455000	chr10	87674000	87674200	0.425000
chr20	7680351	7680551	0.410000	chr10	87691600	87691800	0.445000
chr7	117510899	117511299	0.405000	chr10	87701400	87701800	0.457500
chr6	147698676	147698876	0.445000	chr10	87734400	87734600	0.460000
chr21	20002097	20002297	0.340000	chr10	87735400	87735600	0.400000
chr1	189839891	189840291	0.272500	chr10	87740200	87740600	0.330000
chr16	70101989	70102189	0.400000	chr10	87743200	87743400	0.440000
chr13	82162920	82163120	0.320000	chr10	87750000	87750200	0.460000
chr1	203787321	203787521	0.395000	chr10	87760200	87760400	0.490000
chr4	131377187	131377387	0.340000	chr10	87762000	87762200	0.370000
chr18	45861419	45862019	0.350000	chr10	87763200	87763800	0.398333
chr8	26432972	26433172	0.380000	chr10	87772000	87772200	0.315000
chr21	14367739	14367939	0.380000	chr10	8777400	8777600	0.415000
chr2	228644785	228644985	0.250000	chr10	87816200	87816400	0.325000
chr13	88001442	88001642	0.310000	chr10	87816800	87817000	0.335000
chr1	144027553	144027953	0.385000	chr10	87817400	87817800	0.417500
chrY	1947536	1948536	0.553000	chr10	87818200	87819200	0.556000
chrX	79782861	79783061	0.395000	chr10	87843200	87843400	0.425000
chr13	108801306	108801506	0.355000	chr10	87845400	87845600	0.340000
chr4	153677586	153677786	0.430000	chr10	87850800	87851000	0.475000
chr9	25487281	25487481	0.360000	chr10	87860200	87860400	0.405000
chr9	129583607	129585007	0.518571	chr10	87861600	87863000	0.600000
chr7	152129556	152129756	0.515000	chr10	87863400	87863600	0.790000
chr1	118640391	118641791	0.372143	chr10	87864000	87865400	0.480714
chr22	40061006	40061206	0.370000	chr10	87865800	87866000	0.400000
chr1	128389370	128389570	0.000000	chr10	87866400	87866600	0.310000
chr7	139289164	139289364	0.335000	chr10	87867600	87867800	0.305000
chr2	160280258	160280458	0.360000	chr10	87868200	87868400	0.305000
chr16	9982637	9982837	0.415000	chr10	87869200	87869400	0.480000
chr13	81392913	81393113	0.350000	chr10	87879200	87879400	0.385000
chr4	12421913	12422113	0.385000	chr10	87916600	87916800	0.495000
chr11	83877348	83877548	0.300000	chr10	87918600	87918800	0.340000
chr5	61461927	61462127	0.410000	chr10	87922000	87922200	0.495000
chr2	22109141	22109341	0.345000	chr10	87932000	87932200	0.355000
chr2	230189438	230189638	0.330000	chr10	87933000	87933200	0.380000
chr3	116091819	116092019	0.425000	chr10	87948600	87948800	0.445000
chr8	57754758	57754958	0.280000	chr10	87976200	87976400	0.305000
chr22	3350079	3350279	0.000000	chr10	87983800	87984000	0.355000
chr7	139967698	139967898	0.470000	chr10	88027600	88027800	0.515000
chr7	104171444	104171644	0.340000	chr10	88028600	88028800	0.355000
chrX	77701944	77702144	0.430000	chr10	88042800	88043000	0.455000
chr10	63997367	63997567	0.375000	chr10	88045800	88046000	0.395000
chr12	9897066	9897866	0.445000	chr10	88060400	88061200	0.491250
chr3	46202188	46202988	0.441250	chr10	88064800	88065600	0.462500
chr16	85791877	85792077	0.425000	chr10	88067000	88067200	0.445000
chr2	168078832	168079032	0.510000	chr10	88067800	88068000	0.530000
chr8	60551862	60552062	0.455000	chr10	88070200	88070400	0.480000
chr5	54818810	54819010	0.455000	chr10	88072000	88072200	0.465000
chr5	162709482	162709682	0.375000	chr10	88076200	88076400	0.420000
chr11	109218635	109219035	0.350000	chr10	88082800	88083200	0.422500
chr1	80617067	80617267	0.310000	chr10	8808800	8809000	0.340000
chr7	146091656	146091856	0.415000	chr10	88090600	88090800	0.500000
chr9	86751926	86752326	0.450000	chr10	88091600	88092000	0.457500
chr18	57829634	57830234	0.400000	chr10	88097200	88097800	0.425000
chr16	81356443	81356643	0.330000	chr10	88104400	88104600	0.385000
chr5	17369459	17369659	0.355000	chr10	88106400	88106600	0.420000
chr6	110347385	110347585	0.315000	chr10	88107600	88107800	0.380000
chr12	118406104	118406304	0.415000	chr10	88108200	88108400	0.495000
chr1	29132007	29132207	0.530000	chr10	88113400	88113600	0.535000
chr15	67416170	67416370	0.485000	chr10	88114400	88114600	0.490000
chr5	11357563	11357763	0.375000	chr10	88116600	88116800	0.410000
chr1	165641156	165641356	0.470000	chr10	88118000	88118200	0.485000
chr9	18308615	18308815	0.420000	chr10	88120800	88121000	0.430000
chr5	177576981	177577181	0.315000	chr10	88150400	88150600	0.390000
chr1	7134197	7134397	0.410000	chr10	88152800	88153000	0.495000
chr6	81592349	81592549	0.315000	chr10	88158000	88158200	0.350000
chr13	29287492	29287892	0.412500	chr10	88162800	88163200	0.427500
chr14	51619313	51619513	0.375000	chr10	88167000	88167200	0.395000
chr7	88521500	88521700	0.385000	chr10	88172200	88172400	0.340000
chrX	118021977	118022177	0.365000	chr10	88187600	88187800	0.400000
chr14	53710818	53711018	0.470000	chr10	88194200	88194400	0.480000
chr10	49861588	49861788	0.360000	chr10	88217000	88217200	0.470000
chr7	121720669	121720869	0.350000	chr10	88227600	88227800	0.400000
chr6	67339913	67341113	0.355833	chr10	88271000	88272200	0.456667
chr10	108592829	108593029	0.360000	chr10	88282000	88282200	0.395000
chr7	13464640	13464840	0.360000	chr10	88292200	88292400	0.355000
chr12	63778597	63778797	0.330000	chr10	88314000	88314200	0.350000
chr14	65323740	65323940	0.340000	chr10	88315800	88316000	0.385000
chr17	25818107	25818307	0.420000	chr10	88322400	88322600	0.475000
chr8	91256582	91256782	0.380000	chr10	88330200	88330400	0.410000
chr16	61872342	61872542	0.355000	chr10	88333400	88333600	0.350000
chr16	51782705	51783105	0.365000	chr10	88385800	88386200	0.402500
chr14	49543623	49544223	0.388333	chr10	88386800	88387400	0.408333
chr14	25700159	25700359	0.415000	chr10	88388400	88388600	0.445000
chr13	41730190	41730390	0.400000	chr10	88389600	88389800	0.385000
chr12	62568902	62569102	0.405000	chr10	88392400	88392600	0.465000
chr20	22916436	22916636	0.560000	chr10	88400	88600	0.590000
chr2	115046551	115046751	0.325000	chr10	88408200	88408400	0.315000
chr20	44889107	44889307	0.370000	chr10	88428400	88428600	0.400000
chr8	18991727	18991927	0.345000	chr10	88545400	88545600	0.480000
chrX	107435185	107435385	0.310000	chr10	88553400	88553600	0.365000
chrX	52134086	52134486	0.407500	chr10	88555600	88556000	0.417500
chr2	209874075	209874275	0.300000	chr10	88565200	88565400	0.350000
chr19	212382	212982	0.450000	chr10	88582800	88583400	0.675000
chr13	3542359	3542559	0.000000	chr10	88586800	88587000	0.340000
chr1	151671556	151671956	0.320000	chr10	88598000	88598400	0.382500
chr10	72635467	72635667	0.500000	chr10	88616800	88617000	0.545000
chr5	22783913	22784113	0.295000	chr10	88643000	88643200	0.360000
chrX	12309896	12310096	0.445000	chr10	8869600	8869800	0.475000
chr6	52550237	52550637	0.430000	chr10	88725800	88726200	0.432500
chr2	45863979	45864379	0.470000	chr10	88728400	88728800	0.602500
chr3	106457189	106457389	0.365000	chr10	88731400	88731600	0.515000
chr5	127074102	127074302	0.515000	chr10	88742000	88742200	0.525000
chrX	60699926	60700126	0.395000	chr10	88755800	88756000	0.425000
chr11	18849405	18849605	0.425000	chr10	88759800	88760000	0.455000
chr8	98245920	98246120	0.435000	chr10	88792000	88792200	0.485000
chrX	58230709	58230909	0.480000	chr10	88792800	88793000	0.500000
chr6	112464425	112464625	0.295000	chr10	88793800	88794000	0.335000
chr13	97974731	97975131	0.392500	chr10	88800800	88801200	0.407500
chr8	89464328	89464528	0.315000	chr10	88810400	88810600	0.390000
chr3	169076938	169077138	0.440000	chr10	88825400	88825600	0.455000
chr15	61708894	61709094	0.340000	chr10	88830800	88831000	0.405000
chrX	24947648	24947848	0.455000	chr10	88831800	88832000	0.465000
chr15	72417814	72418014	0.415000	chr10	88833800	88834000	0.460000
chr11	23723391	23723991	0.368333	chr10	88835200	88835800	0.385000
chr3	112273685	112273885	0.435000	chr10	88841000	88841200	0.440000
chr7	105252169	105252369	0.315000	chr10	88848600	88848800	0.375000
chr4	95553913	95554313	0.390000	chr10	88851800	88852200	0.410000
chr1	92888787	92889187	0.335000	chr10	88853200	88853600	0.395000
chr7	153664296	153664496	0.370000	chr10	88858600	88858800	0.400000
chr2	204300327	204300527	0.355000	chr10	88865600	88865800	0.390000
chrY	51599105	51599305	0.000000	chr10	88870000	88870200	0.365000
chr5	95850860	95851060	0.565000	chr10	88880600	88880800	0.715000
chr13	61622158	61622358	0.360000	chr10	88883600	88883800	0.340000
chr1	198856332	198856532	0.340000	chr10	88886600	88886800	0.430000
chr7	134969435	134969835	0.330000	chr10	88901600	88902000	0.335000
chr12	123599360	123599560	0.390000	chr10	88932800	88933000	0.435000
chr1	204586272	204586872	0.446667	chr10	88935000	88935600	0.463333
chr7	72033078	72033278	0.445000	chr10	88953800	88954000	0.450000
chr11	27935311	27935511	0.320000	chr10	88962400	88962600	0.365000
chr9	60666877	60667277	0.362500	chr10	88974800	88975200	0.365000
chr1	72964489	72964689	0.365000	chr10	88979200	88979400	0.510000
chr3	29820075	29820275	0.345000	chr10	88983200	88983400	0.350000
chr7	89140715	89141315	0.351667	chr10	88987000	88987600	0.363333
chr6	66509283	66509483	0.320000	chr10	88990000	88990200	0.380000
chr22	20450028	20451428	0.485000	chr10	88990600	88992000	0.582857
chr18	53885510	53885710	0.365000	chr10	88994200	88994400	0.415000
chr3	84323687	84324287	0.406667	chr10	88995200	88995800	0.448333
chr6	42610435	42610635	0.340000	chr10	88997000	88997200	0.380000
chrY	40444032	40444232	0.000000	chr10	88999800	89000000	0.310000
chr8	114263962	114264162	0.235000	chr10	89001200	89001400	0.365000
chr11	95924881	95925081	0.355000	chr10	89003400	89003600	0.370000
chr14	79766699	79767099	0.425000	chr10	89029800	89030200	0.440000
chr1	91549383	91549783	0.402500	chr10	89030800	89031200	0.465000
chr6	83146551	83147151	0.328333	chr10	89032200	89032800	0.408333
chr5	32328181	32328381	0.375000	chr10	89037200	89037400	0.375000
chr11	69225403	69225603	0.305000	chr10	89084400	89084600	0.325000
chr2	118161136	118161336	0.390000	chr10	89085200	89085400	0.420000
chr7	158674458	158674858	0.492500	chr10	89086800	89087200	0.515000
chr16	48764038	48764638	0.393333	chr10	89091200	89091800	0.356667
chr20	39948484	39948684	0.455000	chr10	89116400	89116600	0.465000
chr2	188733781	188733981	0.415000	chr10	89121400	89121600	0.420000
chr10	8913841	8914241	0.427500	chr10	89122600	89123000	0.440000
chr4	169555425	169555625	0.345000	chr10	89123400	89123600	0.400000
chr1	95029220	95029420	0.390000	chr10	89130000	89130200	0.430000
chr12	98989365	98989565	0.345000	chr10	89135000	89135200	0.350000
chr4	150653585	150653785	0.345000	chr10	89156200	89156400	0.385000
chr8	135502427	135503027	0.358333	chr10	89163800	89164400	0.410000
chr11	3489972	3490172	0.520000	chr10	89206800	89207000	0.630000
chr1	4112636	4113236	0.473333	chr10	89207400	89208000	0.495000
chr2	142090580	142090780	0.300000	chr10	89217000	89217200	0.285000
chr7	148186317	148186517	0.390000	chr10	89217800	89218000	0.335000
chr1	92631698	92631898	0.425000	chr10	89224800	89225000	0.540000
chr2	98850431	98850831	0.532500	chr10	89235400	89235800	0.540000
chr17	77442344	77442944	0.466667	chr10	89239000	89239600	0.480000
chrX	152972964	152973164	0.475000	chr10	89241200	89241400	0.500000
chr5	70713112	70713312	0.290000	chr10	89241800	89242000	0.365000
chr4	8100696	8101096	0.450000	chr10	89242800	89243200	0.455000
chr4	161730449	161730649	0.260000	chr10	89249000	89249200	0.330000
chr12	133078057	133078857	0.520000	chr10	89251400	89252200	0.642500
chr2	118197304	118198104	0.437500	chr10	89255800	89256600	0.442500
chr16	57865528	57865728	0.520000	chr10	89260400	89260600	0.550000
chr3	29915843	29916043	0.385000	chr10	89293600	89293800	0.470000
chr5	62123304	62123504	0.365000	chr10	89295800	89296000	0.375000
chrX	127763457	127763657	0.310000	chr10	89296400	89296600	0.425000
chr2	241128725	241128925	0.540000	chr10	89298000	89298200	0.550000
chr15	57090216	57090416	0.365000	chr10	89301400	89301600	0.450000
chr4	8658491	8658691	0.410000	chr10	89302000	89302200	0.460000
chr3	29141423	29142023	0.385000	chr10	89327800	89328400	0.445000
chr2	177079340	177079540	0.445000	chr10	89330000	89330200	0.485000
chr9	45455995	45456195	0.365000	chr10	89332400	89332600	0.460000
chr10	117879111	117879311	0.470000	chr10	89333400	89333600	0.475000
chr8	130481770	130481970	0.465000	chr10	89334000	89334200	0.475000
chr14	95741083	95741283	0.500000	chr10	89337600	89337800	0.535000
chr9	86255309	86255509	0.440000	chr10	89346600	89346800	0.445000
chr1	236816213	236816413	0.385000	chr10	89350800	89351000	0.410000
chr6	86570909	86571709	0.403750	chr10	89352400	89353200	0.425000
chr1	163271258	163271458	0.450000	chr10	89358000	89358200	0.460000
chrY	19380723	19381123	0.377500	chr10	89360200	89360600	0.415000
chr19	36673710	36673910	0.395000	chr10	89363000	89363200	0.425000
chr1	130751966	130752166	0.000000	chr10	89364600	89364800	0.290000
chr10	64697715	64697915	0.345000	chr10	89367600	89367800	0.440000
chr16	3361493	3362093	0.438333	chr10	89369200	89369800	0.440000
chr21	13433932	13434132	0.370000	chr10	89371200	89371400	0.405000
chr1	3368804	3369004	0.445000	chr10	89372000	89372200	0.470000
chr4	146375477	146376277	0.425000	chr10	89374400	89375200	0.462500
chr2	129340406	129340606	0.410000	chr10	89377800	89378000	0.435000
chr8	75316553	75317153	0.271667	chr10	89384600	89385200	0.406667
chr18	24942911	24943111	0.365000	chr10	89389400	89389600	0.420000
chr3	87611635	87611835	0.420000	chr10	89390600	89390800	0.445000
chr1	177946	178546	0.391667	chr10	89392000	89392600	0.420000
chr10	107513507	107513907	0.407500	chr10	89393000	89393400	0.467500
chr1	214125304	214125504	0.530000	chr10	89404200	89404400	0.545000
chr8	90752554	90752754	0.460000	chr10	89412400	89412600	0.505000
chr16	69486183	69486383	0.575000	chr10	89414600	89414800	0.710000
chr9	87486608	87486808	0.385000	chr10	89415600	89415800	0.430000
chr15	81920896	81921096	0.295000	chr10	89426400	89426600	0.385000
chr12	111712585	111712785	0.435000	chr10	89440400	89440600	0.445000
chr3	3278412	3278612	0.405000	chr10	89466600	89466800	0.450000
chr21	13606506	13606906	0.440000	chr10	89505800	89506200	0.547500
chr1	201987192	201987592	0.435000	chr10	89535600	89536000	0.762500
chr20	19475303	19475503	0.375000	chr10	89548800	89549000	0.470000
chr7	135998610	135998810	0.370000	chr10	89564000	89564200	0.380000
chr6	34317421	34317621	0.445000	chr10	89610000	89610200	0.450000
chr2	93358427	93358627	0.380000	chr10	89615200	89615400	0.420000
chr8	49298884	49299084	0.275000	chr10	89628000	89628200	0.340000
chr19	18836626	18836826	0.395000	chr10	89637200	89637400	0.430000
chr16	7737869	7738469	0.430000	chr10	89639200	89639800	0.443333
chr18	65122256	65123656	0.452143	chr10	89644000	89645400	0.662857
chrX	64004501	64004701	0.370000	chr10	89647000	89647200	0.410000
chr10	58583569	58583969	0.417500	chr10	89652000	89652400	0.325000
chr13	63169002	63169202	0.385000	chr10	89684800	89685000	0.370000
chr4	185412730	185412930	0.480000	chr10	89686000	89686200	0.490000
chr2	136635898	136637098	0.410000	chr10	89701200	89702400	0.536667
chr1	75360454	75361654	0.317500	chr10	89703200	89704400	0.452500
chr6	81197199	81198199	0.332000	chr10	89705200	89706200	0.344000
chr7	91494111	91494311	0.300000	chr10	89707200	89707400	0.355000
chr9	12470794	12471194	0.217500	chr10	89738800	89739200	0.325000
chr7	123023613	123023813	0.435000	chr10	89741200	89741400	0.495000
chr13	38709545	38709745	0.300000	chr10	89750600	89750800	0.410000
chr15	22363349	22363749	0.285000	chr10	89758600	89759000	0.300000
chr1	247406807	247407007	0.410000	chr10	89771800	89772000	0.450000
chr1	40292907	40293107	0.380000	chr10	89785200	89785400	0.455000
chr5	174300623	174300823	0.445000	chr10	89789600	89789800	0.525000
chr2	73841078	73841278	0.385000	chr10	89793800	89794000	0.405000
chr17	74415608	74415808	0.505000	chr10	89809000	89809200	0.510000
chr22	37504379	37505179	0.545000	chr10	89837200	89838000	0.657500
chr6	63426625	63426825	0.495000	chr10	89854000	89854200	0.635000
chr3	47034719	47035119	0.385000	chr10	89860800	89861200	0.405000
chr13	17656419	17656619	0.400000	chr10	89887800	89888000	0.420000
chr5	49118212	49118412	0.380000	chr10	89888800	89889000	0.400000
chr7	38102380	38102580	0.390000	chr10	89889800	89890000	0.415000
chrX	129163889	129164089	0.355000	chr10	89909800	89910000	0.370000
chr15	57161639	57162239	0.311667	chr10	90047200	90047800	0.356667
chr8	25868029	25868229	0.280000	chr10	9007800	9008000	0.405000
chrX	150125708	150125908	0.385000	chr10	9010200	9010400	0.430000
chr12	56505227	56505427	0.440000	chr10	9052800	9053000	0.455000
chrX	4070097	4070297	0.440000	chr10	90541400	90541600	0.470000
chr5	163230580	163230780	0.375000	chr10	90546400	90546600	0.435000
chr3	11418704	11419104	0.467500	chr10	90549400	90549800	0.505000
chr19	54477200	54477400	0.480000	chr10	905600	905800	0.550000
chr13	74863626	74863826	0.360000	chr10	90563000	90563200	0.380000
chr5	51208453	51208853	0.352500	chr10	90587200	90587600	0.430000
chr1	17344194	17344394	0.405000	chr10	90591600	90591800	0.425000
chr20	24483176	24483376	0.505000	chr10	90593000	90593200	0.510000
chr6	144623569	144623769	0.295000	chr10	9060400	9060600	0.385000
chr6	134730394	134730594	0.445000	chr10	90723600	90723800	0.475000
chr6	103488776	103488976	0.435000	chr10	90749000	90749200	0.535000
chr4	166212320	166212520	0.435000	chr10	90775400	90775600	0.515000
chr6	119799648	119799848	0.440000	chr10	90777800	90778000	0.455000
chrX	4097857	4098057	0.370000	chr10	90779600	90779800	0.450000
chr15	92544521	92544721	0.365000	chr10	90789000	90789200	0.370000
chr4	57673055	57673255	0.395000	chr10	90800400	90800600	0.435000
chr3	131163015	131163215	0.375000	chr10	90816600	90816800	0.425000
chr4	86822083	86822283	0.425000	chr10	90847600	90847800	0.435000
chrX	7499125	7499725	0.401667	chr10	90857600	90858200	0.791667
chr8	48922885	48923085	0.395000	chr10	90859600	90859800	0.420000
chr20	42740080	42741480	0.497143	chr10	90871400	90872800	0.500000
chr6	122132748	122132948	0.305000	chr10	90880200	90880400	0.290000
chr13	25379803	25380003	0.420000	chr10	90911600	90911800	0.425000
chr2	57257451	57257651	0.290000	chr10	9091600	9091800	0.370000
chr20	10464124	10464324	0.495000	chr10	9096400	9096600	0.505000
chr2	166648520	166648720	0.270000	chr10	9097600	9097800	0.285000
chr16	5768524	5768724	0.490000	chr10	90984000	90984200	0.515000
chr3	36295650	36295850	0.335000	chr10	90999600	90999800	0.425000
chr1	85321785	85321985	0.410000	chr10	910000	910200	0.435000
chr1	178767966	178768166	0.415000	chr10	91006400	91006600	0.465000
chr3	109046297	109046497	0.315000	chr10	91007000	91007200	0.355000
chr1	164987514	164987714	0.385000	chr10	91034200	91034400	0.410000
chr2	73693696	73693896	0.430000	chr10	91082600	91082800	0.505000
chr2	150743910	150744110	0.330000	chr10	91088800	91089000	0.355000
chr12	97009878	97010078	0.425000	chr10	91096400	91096600	0.445000
chr6	169901512	169901712	0.495000	chr10	91103800	91104000	0.530000
chrX	27847834	27848034	0.390000	chr10	91104800	91105000	0.505000
chr20	16940114	16940314	0.405000	chr10	91150800	91151000	0.450000
chr2	238895580	238896980	0.617857	chr10	91162200	91163600	0.725000
chr10	59559891	59560091	0.550000	chr10	91164000	91164200	0.650000
chrY	56160610	56160810	0.000000	chr10	91191400	91191600	0.360000
chrY	7738939	7739139	0.370000	chr10	91198800	91199000	0.445000
chr2	153592196	153592796	0.373333	chr10	91201400	91202000	0.385000
chr1	112129940	112130140	0.495000	chr10	91206600	91206800	0.500000
chr13	24487883	24488283	0.432500	chr10	91210400	91210800	0.447500
chr6	92429269	92429469	0.230000	chr10	91215000	91215200	0.300000
chr16	54041961	54042961	0.558000	chr10	91220400	91221400	0.701000
chr5	41738983	41739183	0.415000	chr10	91226400	91226600	0.430000
chr4	164673486	164673886	0.415000	chr10	91247800	91248200	0.470000
chr1	97262066	97262266	0.400000	chr10	91251600	91251800	0.405000
chr17	16494801	16495001	0.520000	chr10	91298400	91298600	0.595000
chr10	54983699	54983899	0.405000	chr10	91302000	91302200	0.440000
chr17	37477336	37477536	0.375000	chr10	91322600	91322800	0.465000
chr3	177576466	177576666	0.370000	chr10	91335200	91335400	0.470000
chr1	214817596	214817796	0.395000	chr10	91339800	91340000	0.440000
chr2	125365772	125366572	0.388750	chr10	9137000	9137800	0.431250
chr3	62514547	62514747	0.380000	chr10	91378200	91378400	0.400000
chr18	46124050	46124250	0.430000	chr10	91381200	91381400	0.535000
chr10	49636531	49636731	0.310000	chr10	91389800	91390000	0.335000
chr12	71377303	71377503	0.545000	chr10	91409600	91409800	0.645000
chr11	108124129	108124729	0.503333	chr10	91410200	91410800	0.741667
chr3	2331014	2331414	0.375000	chr10	91444800	91445200	0.350000
chr1	200121440	200121640	0.360000	chr10	91488200	91488400	0.405000
chrX	135820435	135820635	0.485000	chr10	91541000	91541200	0.535000
chrX	3542982	3543182	0.450000	chr10	91552000	91552200	0.545000
chr9	49363818	49364018	0.000000	chr10	91588200	91588400	0.420000
chr12	93626731	93626931	0.480000	chr10	91591400	91591600	0.525000
chr2	125653602	125653802	0.480000	chr10	91607800	91608000	0.520000
chr11	45392371	45392771	0.482500	chr10	91608800	91609200	0.515000
chr11	21626731	21626931	0.400000	chr10	91630200	91630400	0.410000
chr6	40937759	40937959	0.510000	chr10	91633200	91633400	0.725000
chr1	232462062	232462262	0.420000	chr10	91635400	91635600	0.425000
chr5	132598614	132598814	0.485000	chr10	91672400	91672600	0.515000
chr6	5443927	5444127	0.455000	chr10	91681800	91682000	0.555000
chr4	20777580	20777780	0.405000	chr10	91706400	91706600	0.480000
chrX	34168127	34168327	0.305000	chr10	91758600	91758800	0.380000
chr15	44766626	44766826	0.340000	chr10	91761800	91762000	0.355000
chr14	68835276	68835476	0.435000	chr10	91772200	91772400	0.495000
chr3	153987242	153987842	0.400000	chr10	91796400	91797000	0.481667
chr12	116440781	116440981	0.510000	chr10	91798200	91798400	0.675000
chr16	87373603	87373803	0.530000	chr10	91798800	91799000	0.675000
chr3	117661354	117661554	0.395000	chr10	91799400	91799600	0.430000
chr2	219228254	219228454	0.505000	chr10	91807400	91807600	0.515000
chr7	67579842	67580242	0.420000	chr10	91838200	91838600	0.430000
chr8	57582436	57582836	0.507500	chr10	91887200	91887600	0.695000
chr2	191918088	191918288	0.490000	chr10	91894400	91894600	0.495000
chrX	17734719	17734919	0.345000	chr10	91902000	91902200	0.350000
chr22	45598574	45598774	0.560000	chr10	91908200	91908400	0.625000
chr12	51929338	51929538	0.530000	chr10	91908800	91909000	0.705000
chr12	2385712	2385912	0.525000	chr10	91909400	91909600	0.555000
chr3	176229545	176229945	0.332500	chr10	91912800	91913200	0.335000
chr10	35303613	35304213	0.460000	chr10	91923600	91924200	0.651667
chr9	117033692	117033892	0.430000	chr10	91987400	91987600	0.475000
chr3	190741731	190742331	0.375000	chr10	92001400	92002000	0.381667
chr2	14949906	14950306	0.380000	chr10	92010400	92010800	0.417500
chr12	117185702	117185902	0.270000	chr10	92011600	92011800	0.325000
chr5	108993960	108994160	0.325000	chr10	92027200	92027400	0.370000
chrX	65245418	65245618	0.360000	chr10	92033200	92033400	0.490000
chr11	65973921	65974321	0.500000	chr10	92048000	92048400	0.532500
chr1	36143399	36143799	0.412500	chr10	92052000	92052400	0.502500
chr5	99711018	99711218	0.395000	chr10	92074200	92074400	0.390000
chr6	110675456	110675656	0.470000	chr10	92087800	92088000	0.480000
chr16	4816974	4817174	0.490000	chr10	92101400	92101600	0.495000
chr3	22879989	22880189	0.330000	chr10	92102000	92102200	0.420000
chr1	107515315	107515515	0.385000	chr10	92110400	92110600	0.455000
chr7	20822962	20823162	0.330000	chr10	92142000	92142200	0.340000
chr11	31371305	31371505	0.260000	chr10	92143200	92143400	0.300000
chr12	118741598	118741798	0.350000	chr10	92181600	92181800	0.380000
chr4	147338822	147339022	0.360000	chr10	92189600	92189800	0.370000
chr5	115094121	115094721	0.390000	chr10	92208400	92209000	0.431667
chr14	49064994	49065194	0.315000	chr10	92211400	92211600	0.375000
chrX	108562840	108563040	0.350000	chr10	92238800	92239000	0.455000
chr2	121890633	121890833	0.485000	chr10	92239600	92239800	0.730000
chr11	83310746	83310946	0.375000	chr10	92240600	92240800	0.460000
chr4	84148825	84149025	0.460000	chr10	92241200	92241400	0.475000
chr11	32687854	32688254	0.300000	chr10	92243200	92243600	0.402500
chr18	7909213	7909613	0.360000	chr10	92248600	92249000	0.380000
chr2	124074036	124074236	0.385000	chr10	92268800	92269000	0.450000
chrX	153395394	153396594	0.590833	chr10	92290400	92291600	0.666667
chr5	95382719	95383119	0.477500	chr10	92292000	92292400	0.517500
chr6	59721126	59721326	0.375000	chr10	92323200	92323400	0.420000
chr12	99833841	99834041	0.335000	chr10	92328200	92328400	0.365000
chr1	16174177	16174377	0.640000	chr10	92375800	92376000	0.835000
chr19	49606306	49606506	0.485000	chr10	92377200	92377400	0.490000
chr17	67066871	67067071	0.500000	chr10	92387400	92387600	0.515000
chr6	89707611	89708011	0.452500	chr10	92402400	92402800	0.475000
chr9	123519287	123519487	0.520000	chr10	92407800	92408000	0.530000
chr11	78983051	78983251	0.365000	chr10	92410600	92410800	0.445000
chr6	45853635	45853835	0.415000	chr10	92435200	92435400	0.385000
chrX	21772076	21772276	0.385000	chr10	924600	924800	0.525000
chr7	47272756	47272956	0.365000	chr10	92486800	92487000	0.410000
chr21	25829784	25829984	0.485000	chr10	92492000	92492200	0.535000
chr2	102474818	102475218	0.360000	chr10	92517000	92517400	0.377500
chr4	81179651	81179851	0.315000	chr10	92518800	92519000	0.350000
chr15	46554447	46554647	0.320000	chr10	92531200	92531400	0.430000
chr13	18988322	18988522	0.400000	chr10	92544400	92544600	0.435000
chr22	18647933	18648133	0.400000	chr10	92571800	92572000	0.425000
chr19	6210341	6210541	0.395000	chr10	92572400	92572600	0.440000
chr14	82470074	82470274	0.460000	chr10	92573000	92573200	0.490000
chr8	144604333	144605533	0.519167	chr10	92573800	92575000	0.610833
chr20	21554679	21554879	0.395000	chr10	92576000	92576200	0.425000
chr1	169512542	169512742	0.380000	chr10	92590800	92591000	0.500000
chr9	123303218	123303418	0.575000	chr10	92591600	92591800	0.695000
chr5	152606830	152607030	0.410000	chr10	92593000	92593200	0.620000
chr7	114587392	114587992	0.328333	chr10	92594000	92594600	0.345000
chr5	97137754	97137954	0.375000	chr10	92595000	92595200	0.440000
chr9	71180063	71180263	0.445000	chr10	92596800	92597000	0.480000
chr4	81219264	81219464	0.435000	chr10	926400	926600	0.535000
chr2	67272219	67272419	0.415000	chr10	92644600	92644800	0.400000
chrX	114995167	114995567	0.437500	chr10	92673800	92674200	0.470000
chr4	25766536	25767336	0.516250	chr10	92688600	92689400	0.551250
chr1	34978962	34979162	0.550000	chr10	92689800	92690000	0.795000
chr19	28853108	28855108	0.434500	chr10	92690400	92692400	0.576500
chr5	87039428	87039628	0.385000	chr10	92694600	92694800	0.460000
chr17	35483391	35484391	0.406000	chr10	92695800	92696800	0.639000
chr16	11616866	11617466	0.458333	chr10	92699600	92700200	0.460000
chrX	78011161	78011361	0.330000	chr10	92702400	92702600	0.545000
chr2	13631518	13631718	0.345000	chr10	92712400	92712600	0.370000
chr7	22194943	22195143	0.415000	chr10	92720400	92720600	0.390000
chr9	62651085	62651485	0.362500	chr10	9272600	9273000	0.445000
chr16	76271166	76271366	0.360000	chr10	92734400	92734600	0.425000
chr8	118092911	118093111	0.400000	chr10	92742400	92742600	0.420000
chr2	239265352	239265552	0.550000	chr10	92747800	92748000	0.565000
chr1	170658548	170658748	0.315000	chr10	92751000	92751200	0.435000
chrX	54851005	54851205	0.285000	chr10	92754000	92754200	0.395000
chr4	133772447	133773447	0.408000	chr10	92756400	92757400	0.466000
chr16	77650769	77650969	0.400000	chr10	92757800	92758000	0.465000
chr7	127489478	127489678	0.405000	chr10	92760600	92760800	0.415000
chr10	105967983	105968183	0.445000	chr10	92770400	92770600	0.465000
chr10	38868102	38868302	0.430000	chr10	92789800	92790000	0.480000
chr16	32018403	32018603	0.405000	chr10	92790600	92790800	0.440000
chr8	70766214	70766614	0.377500	chr10	92822000	92822400	0.335000
chr8	48752139	48752339	0.370000	chr10	92823000	92823200	0.415000
chr20	6786764	6786964	0.425000	chr10	92829200	92829400	0.520000
chr3	71862041	71862441	0.475000	chr10	92831000	92831400	0.500000
chrX	139287387	139287587	0.435000	chr10	92833400	92833600	0.470000
chr4	43606317	43606517	0.480000	chr10	92839200	92839400	0.495000
chr21	44091818	44092018	0.350000	chr10	92843200	92843400	0.510000
chr17	19895034	19895234	0.425000	chr10	92846000	92846200	0.455000
chr14	46473816	46474216	0.372500	chr10	92847400	92847800	0.485000
chr18	48472103	48472303	0.465000	chr10	92848200	92848400	0.680000
chr14	101523659	101524259	0.466667	chr10	92848800	92849400	0.651667
chr16	32106007	32106207	0.350000	chr10	92868200	92868400	0.380000
chrY	40650555	40650755	0.000000	chr10	92880400	92880600	0.390000
chr5	109845928	109846328	0.360000	chr10	92881000	92881400	0.450000
chr4	85090574	85090774	0.410000	chr10	92886400	92886600	0.420000
chr5	83183481	83183681	0.380000	chr10	92890600	92890800	0.410000
chr4	83201993	83202193	0.415000	chr10	92892400	92892600	0.490000
chr2	69211983	69212183	0.375000	chr10	92902000	92902200	0.380000
chr6	125029660	125030060	0.387500	chr10	92912600	92913000	0.440000
chr4	183610995	183611195	0.450000	chr10	92914600	92914800	0.470000
chr6	9598430	9598630	0.385000	chr10	92939000	92939200	0.405000
chr8	68312382	68312582	0.390000	chr10	9295000	9295200	0.415000
chr10	120156688	120156888	0.330000	chr10	92967800	92968000	0.360000
chr1	224678820	224679620	0.386250	chr10	92972000	92972800	0.438750
chr4	123338870	123339270	0.390000	chr10	92976200	92976600	0.472500
chr9	84672755	84673155	0.365000	chr10	92990600	92991000	0.407500
chr4	22583625	22583825	0.390000	chr10	92993800	92994000	0.400000
chr7	136917514	136917714	0.420000	chr10	930000	930200	0.440000
chr4	56169819	56170019	0.365000	chr10	93006600	93006800	0.345000
chr19	32666094	32666294	0.355000	chr10	9302200	9302400	0.360000
chr12	65181394	65181594	0.355000	chr10	93029000	93029200	0.400000
chr11	104094838	104095038	0.410000	chr10	93039800	93040000	0.450000
chr2	120736942	120738742	0.533889	chr10	930600	932400	0.747222
chr8	98866124	98867124	0.453000	chr10	93062000	93063000	0.648000
chr2	117858585	117858785	0.575000	chr10	93066000	93066200	0.765000
chr2	24684649	24684849	0.350000	chr10	93068600	93068800	0.655000
chr16	54397357	54397557	0.540000	chr10	93071200	93071400	0.550000
chr20	37128781	37129581	0.445000	chr10	93072000	93072800	0.591250
chr22	50541396	50541596	0.530000	chr10	93073200	93073400	0.585000
chr15	54602665	54603265	0.435000	chr10	93073800	93074400	0.668333
chr12	45222531	45222731	0.400000	chr10	93078200	93078400	0.440000
chr5	146054206	146054406	0.450000	chr10	93080400	93080600	0.565000
chr15	48389677	48389877	0.485000	chr10	93097400	93097600	0.580000
chr3	26728029	26728229	0.390000	chr10	93098200	93098400	0.360000
chr8	80637890	80638490	0.536667	chr10	93115600	93116200	0.556667
chr11	135067968	135068168	0.460000	chr10	93124600	93124800	0.465000
chrX	28733977	28734177	0.400000	chr10	93132000	93132200	0.470000
chr12	22006870	22007070	0.345000	chr10	93139400	93139600	0.390000
chrY	25294665	25294865	0.360000	chr10	93143400	93143600	0.415000
chr5	68407834	68408034	0.400000	chr10	93150400	93150600	0.445000
chr20	4413019	4413219	0.510000	chr10	93161000	93161200	0.545000
chr8	95939808	95940008	0.400000	chr10	9316200	9316400	0.435000
chr6	115731130	115731330	0.410000	chr10	93166400	93166600	0.435000
chr11	92885491	92885691	0.370000	chr10	93190400	93190600	0.375000
chr1	149940330	149941130	0.405000	chr10	93198800	93199600	0.456250
chr8	56745174	56745774	0.356667	chr10	93208800	93209400	0.418333
chr11	119169205	119169405	0.615000	chr10	93221000	93221200	0.625000
chr15	54895344	54895944	0.500000	chr10	93248600	93249200	0.568333
chr20	27618646	27618846	0.380000	chr10	93275600	93275800	0.400000
chr6	154765078	154765278	0.370000	chr10	93289200	93289400	0.420000
chrX	106778444	106778644	0.435000	chr10	93314000	93314200	0.475000
chrX	53827524	53827724	0.345000	chr10	93315200	93315400	0.485000
chr6	136243941	136244141	0.170000	chr10	9331600	9331800	0.345000
chr2	12504394	12504594	0.410000	chr10	93346600	93346800	0.425000
chr1	6791820	6792020	0.380000	chr10	93357800	93358000	0.435000
chr2	154476328	154476528	0.430000	chr10	93364000	93364200	0.600000
chr7	20761714	20762114	0.382500	chr10	93376400	93376800	0.422500
chr8	112596938	112597338	0.335000	chr10	93379000	93379400	0.412500
chr15	39717616	39717816	0.445000	chr10	93379800	93380000	0.455000
chr18	52751407	52751607	0.360000	chr10	93383600	93383800	0.375000
chr16	83365723	83366123	0.425000	chr10	93386800	93387200	0.512500
chr1	40290903	40291503	0.381667	chr10	93390400	93391000	0.373333
chrX	86065490	86065690	0.385000	chr10	9339800	9340000	0.445000
chr13	106434834	106435834	0.488000	chr10	93412800	93413800	0.508000
chr8	113724908	113725108	0.225000	chr10	93427600	93427800	0.345000
chr1	30155852	30157252	0.367143	chr10	93436200	93437600	0.400714
chr2	38173860	38174660	0.376250	chr10	93441800	93442600	0.393750
chr11	92979244	92979444	0.485000	chr10	93445600	93445800	0.640000
chr14	81675825	81676225	0.402500	chr10	93461800	93462200	0.470000
chr2	129198957	129199157	0.460000	chr10	93463000	93463200	0.515000
chr8	5876582	5876782	0.405000	chr10	93464200	93464400	0.455000
chr8	49298470	49298670	0.370000	chr10	93464800	93465000	0.420000
chr15	54276377	54276577	0.360000	chr10	93471200	93471400	0.400000
chr17	64277084	64277484	0.450000	chr10	93476000	93476400	0.475000
chr5	115256464	115257264	0.395000	chr10	93482400	93483200	0.397500
chr7	48952434	48952834	0.410000	chr10	93495600	93496000	0.490000
chr17	81571065	81571465	0.535000	chr10	93496400	93496800	0.740000
chr12	5593332	5593532	0.420000	chr10	93503200	93503400	0.430000
chr5	130702688	130702888	0.340000	chr10	93511400	93511600	0.355000
chr3	71193871	71194471	0.351667	chr10	93515800	93516400	0.380000
chr8	36707090	36707290	0.525000	chr10	93542000	93542200	0.545000
chr10	681407	681807	0.522500	chr10	93554800	93555200	0.535000
chr7	130791460	130791660	0.460000	chr10	93556400	93556600	0.505000
chr22	19688115	19688315	0.565000	chr10	93566400	93566600	0.665000
chr2	180143647	180144247	0.395000	chr10	93573200	93573800	0.445000
chr15	52318857	52319057	0.535000	chr10	93600800	93601000	0.725000
chr3	63360383	63360783	0.420000	chr10	93615800	93616200	0.447500
chr4	159292625	159292825	0.300000	chr10	93680600	93680800	0.325000
chr5	30513396	30513596	0.355000	chr10	93684400	93684600	0.345000
chr3	12678228	12678828	0.515000	chr10	93702000	93702600	0.546667
chr11	21367681	21367881	0.410000	chr10	93704600	93704800	0.435000
chr15	71337496	71337696	0.505000	chr10	93719400	93719600	0.565000
chr14	40116063	40116263	0.300000	chr10	93742800	93743000	0.345000
chr2	126783043	126783243	0.510000	chr10	93745400	93745600	0.515000
chr3	57736813	57737013	0.470000	chr10	93752000	93752200	0.535000
chr11	10802086	10802286	0.425000	chr10	93807000	93807200	0.450000
chr11	72141969	72142169	0.500000	chr10	93813600	93813800	0.540000
chr4	162247256	162247456	0.460000	chr10	93816200	93816400	0.530000
chr11	128833330	128833730	0.540000	chr10	93893800	93894200	0.742500
chrX	154042745	154042945	0.475000	chr10	93895000	93895200	0.530000
chr14	71532746	71532946	0.425000	chr10	93895800	93896000	0.445000
chr12	104484602	104484802	0.400000	chr10	93907200	93907400	0.410000
chr7	151156685	151157085	0.480000	chr10	93971200	93971600	0.482500
chr5	175160301	175160501	0.480000	chr10	93993800	93994000	0.795000
chr14	46779169	46779369	0.340000	chr10	9408600	9408800	0.375000
chr5	14008815	14009015	0.520000	chr10	94165200	94165400	0.605000
chr2	69170377	69170977	0.406667	chr10	94200200	94200800	0.401667
chr5	65454153	65454353	0.430000	chr10	94225800	94226000	0.475000
chr8	11744677	11744877	0.455000	chr10	94239800	94240000	0.480000
chr20	7949338	7949538	0.400000	chr10	94275000	94275200	0.410000
chrY	20924521	20924721	0.395000	chr10	94277600	94277800	0.465000
chr8	5174302	5174502	0.485000	chr10	94280200	94280400	0.520000
chr22	13536622	13536822	0.355000	chr10	94292800	94293000	0.460000
chr4	22523726	22523926	0.365000	chr10	94299600	94299800	0.480000
chr2	134821211	134821411	0.435000	chr10	94320400	94320600	0.450000
chr7	119661744	119661944	0.295000	chr10	94344800	94345000	0.360000
chr3	16341194	16341394	0.380000	chr10	94353400	94353600	0.505000
chr1	83652404	83652804	0.385000	chr10	94361200	94361600	0.387500
chr1	6098368	6098968	0.556667	chr10	94362600	94363200	0.598333
chr3	87929153	87929353	0.450000	chr10	94377600	94377800	0.455000
chr11	17571834	17572034	0.430000	chr10	94381200	94381400	0.515000
chrX	11130640	11130840	0.415000	chr10	94383600	94383800	0.420000
chrX	3371986	3372186	0.435000	chr10	94392200	94392400	0.440000
chr20	30965543	30965943	0.367500	chr10	94397600	94398000	0.445000
chr10	63304804	63305804	0.499000	chr10	94402200	94403200	0.686000
chrX	18489141	18489741	0.485000	chr10	94403600	94404200	0.510000
chr11	59928333	59928533	0.385000	chr10	94405600	94405800	0.410000
chr22	5249371	5249571	0.000000	chr10	94414200	94414400	0.335000
chr16	50853731	50853931	0.405000	chr10	94423800	94424000	0.410000
chr10	27778385	27778585	0.495000	chr10	94439400	94439600	0.540000
chr9	33220534	33220934	0.520000	chr10	944400	944800	0.572500
chr13	33623290	33623490	0.260000	chr10	94444400	94444600	0.335000
chr9	73488578	73488778	0.365000	chr10	94477600	94477800	0.450000
chr9	2610354	2610554	0.375000	chr10	94487800	94488000	0.495000
chr20	2739796	2739996	0.485000	chr10	94489200	94489400	0.545000
chr7	55327261	55327461	0.400000	chr10	94490800	94491000	0.425000
chr6	115547832	115548032	0.375000	chr10	94491600	94491800	0.410000
chr3	133588962	133589162	0.445000	chr10	94544800	94545000	0.480000
chr1	113745761	113746161	0.407500	chr10	94545600	94546000	0.630000
chr15	75601163	75601363	0.445000	chr10	94546400	94546600	0.490000
chr1	218976203	218976403	0.335000	chr10	94583200	94583400	0.360000
chr20	56727568	56727768	0.420000	chr10	94630600	94630800	0.445000
chr3	187627611	187627811	0.460000	chr10	94631600	94631800	0.475000
chr13	76738764	76738964	0.485000	chr10	94677800	94678000	0.495000
chr12	127126219	127126419	0.470000	chr10	94964000	94964200	0.490000
chr2	144256293	144256493	0.305000	chr10	95122800	95123000	0.330000
chr3	33726119	33726319	0.495000	chr10	95133000	95133200	0.510000
chr11	8352096	8352296	0.540000	chr10	95183600	95183800	0.720000
chr1	91292111	91292311	0.430000	chr10	95201800	95202000	0.490000
chr18	8882478	8882678	0.425000	chr10	95214800	95215000	0.475000
chr7	72978921	72979121	0.500000	chr10	95231000	95231200	0.660000
chr5	60829635	60829835	0.385000	chr10	95243200	95243400	0.410000
chr1	60672161	60672361	0.455000	chr10	95246600	95246800	0.510000
chr11	111174941	111175141	0.400000	chr10	95260600	95260800	0.445000
chr3	42481753	42481953	0.390000	chr10	95266800	95267000	0.415000
chr10	24423428	24423628	0.525000	chr10	95269000	95269200	0.530000
chr19	28271307	28271707	0.425000	chr10	95276600	95277000	0.460000
chr15	93655211	93655411	0.435000	chr10	95287400	95287600	0.470000
chr2	122305919	122306319	0.420000	chr10	95289600	95290000	0.510000
chr21	15523519	15524119	0.496667	chr10	95290800	95291400	0.741667
chr2	27788199	27788399	0.375000	chr10	95293200	95293400	0.450000
chr6	42785250	42785450	0.530000	chr10	95295200	95295400	0.580000
chr7	123858408	123858608	0.405000	chr10	95297600	95297800	0.520000
chr6	129790376	129790576	0.505000	chr10	95303600	95303800	0.540000
chr17	8197633	8197833	0.440000	chr10	95308800	95309000	0.505000
chr7	107317352	107317552	0.390000	chr10	95312400	95312600	0.360000
chr7	35609824	35610024	0.335000	chr10	95314200	95314400	0.455000
chr9	86232394	86232794	0.437500	chr10	95324400	95324800	0.485000
chrX	49747234	49747434	0.510000	chr10	95336800	95337000	0.560000
chr20	61038325	61038525	0.430000	chr10	95354200	95354400	0.435000
chr12	4387844	4388244	0.422500	chr10	95360200	95360600	0.442500
chr1	166867136	166867336	0.325000	chr10	95363400	95363600	0.375000
chr1	183838929	183839129	0.445000	chr10	95374800	95375000	0.475000
chr5	156028460	156028860	0.317500	chr10	95387400	95387800	0.407500
chrX	39668599	39668799	0.455000	chr10	95392000	95392200	0.510000
chr16	9616291	9616491	0.480000	chr10	95394200	95394400	0.495000
chrX	101715596	101715996	0.407500	chr10	95404200	95404600	0.460000
chr15	82248139	82248339	0.425000	chr10	95407000	95407200	0.525000
chr10	10904133	10904333	0.375000	chr10	95425800	95426000	0.455000
chr9	84447414	84447814	0.425000	chr10	95430400	95430800	0.472500
chr15	44511507	44511707	0.460000	chr10	95446000	95446200	0.525000
chr19	13366246	13366646	0.430000	chr10	95467200	95467600	0.510000
chrY	7070453	7070853	0.472500	chr10	95472600	95473000	0.477500
chr8	72153901	72154101	0.470000	chr10	95476000	95476200	0.490000
chr2	12757395	12757595	0.430000	chr10	95480000	95480200	0.490000
chr17	56493289	56493689	0.360000	chr10	95485400	95485800	0.370000
chr6	39838213	39838413	0.420000	chr10	95493400	95493600	0.475000
chr18	69953476	69953676	0.355000	chr10	95502000	95502200	0.430000
chr16	56905601	56905801	0.445000	chr10	95504400	95504600	0.465000
chr6	31818649	31818849	0.375000	chr10	95508000	95508200	0.500000
chr5	154980239	154980439	0.415000	chr10	95514200	95514400	0.480000
chr8	90775187	90775587	0.390000	chr10	95517600	95518000	0.477500
chr5	166668673	166669073	0.437500	chr10	95518400	95518800	0.460000
chr4	173809102	173809302	0.495000	chr10	95519200	95519400	0.605000
chr2	14209049	14209249	0.415000	chr10	95529000	95529200	0.460000
chr15	34233583	34234183	0.415000	chr10	95531200	95531800	0.468333
chr14	72731504	72731704	0.500000	chr10	95532200	95532400	0.605000
chr16	37861824	37862224	0.382500	chr10	95544800	95545200	0.495000
chr21	34905050	34905250	0.485000	chr10	95559800	95560000	0.490000
chr15	45703598	45704798	0.536667	chr10	95560800	95562000	0.624167
chr3	5330326	5330526	0.400000	chr10	95562600	95562800	0.470000
chr11	84015406	84015606	0.490000	chr10	95588200	95588400	0.520000
chr3	9772903	9773103	0.500000	chr10	95601200	95601400	0.515000
chr17	59632669	59633269	0.341667	chr10	95645000	95645600	0.405000
chr16	50807492	50807692	0.435000	chr10	95646400	95646600	0.475000
chr9	15889098	15889298	0.445000	chr10	95651600	95651800	0.510000
chr14	103149270	103149470	0.405000	chr10	95655800	95656000	0.450000
chr5	142826640	142827240	0.445000	chr10	95656400	95657000	0.708333
chr4	75222425	75222625	0.380000	chr10	95659400	95659600	0.400000
chr18	19866437	19866637	0.410000	chr10	95663600	95663800	0.460000
chr12	24340356	24340556	0.420000	chr10	95664600	95664800	0.440000
chrX	72055185	72055785	0.430000	chr10	95693800	95694400	0.596667
chr8	12914895	12915295	0.400000	chr10	95697400	95697800	0.460000
chr11	133037670	133038070	0.450000	chr10	95720800	95721200	0.452500
chr5	35088211	35088411	0.410000	chr10	95729400	95729600	0.415000
chr12	115037812	115038012	0.455000	chr10	95742000	95742200	0.460000
chr2	188240398	188240598	0.385000	chr10	95745600	95745800	0.410000
chrX	8609024	8609424	0.402500	chr10	95755400	95755800	0.442500
chr20	13745382	13745582	0.425000	chr10	95756600	95756800	0.455000
chr10	74317382	74317582	0.375000	chr10	95757400	95757600	0.445000
chr22	2038592	2038792	0.000000	chr10	95758000	95758200	0.430000
chr9	89306746	89306946	0.450000	chr10	95758800	95759000	0.485000
chrX	100112828	100113028	0.220000	chr10	95768200	95768400	0.325000
chr6	85409705	85409905	0.350000	chr10	95782400	95782600	0.390000
chrY	18661073	18661273	0.405000	chr10	95783800	95784000	0.420000
chr21	36659180	36659380	0.490000	chr10	95784600	95784800	0.515000
chr8	23837186	23837386	0.350000	chr10	95793000	95793200	0.440000
chr7	9469964	9470364	0.395000	chr10	95793600	95794000	0.400000
chr9	21432204	21432404	0.390000	chr10	95796600	95796800	0.420000
chr8	91915244	91915444	0.455000	chr10	95813400	95813600	0.495000
chr6	108478898	108479098	0.335000	chr10	95814600	95814800	0.405000
chr7	79956316	79956516	0.380000	chr10	95820400	95820600	0.395000
chr18	48008683	48008883	0.390000	chr10	95821800	95822000	0.455000
chr10	22748145	22748545	0.397500	chr10	95832200	95832600	0.485000
chrY	10377912	10378112	0.385000	chr10	95838000	95838200	0.420000
chr15	94030853	94031053	0.370000	chr10	95842000	95842200	0.375000
chr9	67786812	67787012	0.370000	chr10	95861600	95861800	0.415000
chr2	20055283	20055483	0.420000	chr10	95865200	95865400	0.465000
chr13	73920464	73920664	0.375000	chr10	95896200	95896400	0.350000
chr2	223825998	223826198	0.350000	chr10	95900800	95901000	0.370000
chr10	69323843	69324843	0.482000	chr10	95907000	95908000	0.577000
chr12	63741893	63742093	0.400000	chr10	95963600	95963800	0.420000
chr3	94184889	94185289	0.340000	chr10	95976400	95976800	0.437500
chr10	54458947	54459147	0.430000	chr10	96014800	96015000	0.450000
chr4	117155571	117155771	0.415000	chr10	96017400	96017600	0.475000
chrX	154100971	154101171	0.445000	chr10	96025800	96026000	0.460000
chr5	96284398	96284598	0.555000	chr10	96043400	96043600	0.735000
chr11	17015307	17016307	0.521000	chr10	96044000	96045000	0.560000
chr8	29440291	29440491	0.435000	chr10	96062600	96062800	0.495000
chr13	33918084	33918284	0.440000	chr10	96065600	96065800	0.475000
chr15	84958540	84958740	0.440000	chr10	96072800	96073000	0.445000
chr10	121975406	121976006	0.511667	chr10	96089800	96090400	0.603333
chr10	61130784	61130984	0.375000	chr10	96112600	96112800	0.440000
chr6	68693374	68693574	0.335000	chr10	96124600	96124800	0.550000
chr4	122350204	122350404	0.405000	chr10	96125200	96125400	0.415000
chr1	223632101	223632901	0.471250	chr10	96129800	96130600	0.603750
chr15	4505150	4505550	0.000000	chr10	9613400	9613800	0.360000
chr15	97244886	97245086	0.355000	chr10	96211800	96212000	0.375000
chrY	9283265	9283465	0.445000	chr10	96229600	96229800	0.570000
chr6	58826611	58826811	0.415000	chr10	96236200	96236400	0.620000
chr2	101604462	101604862	0.412500	chr10	96239200	96239600	0.432500
chr22	25036483	25036883	0.460000	chr10	96244400	96244800	0.467500
chr3	70610465	70610665	0.325000	chr10	96258000	96258200	0.460000
chr5	115812103	115812303	0.310000	chr10	96270600	96270800	0.355000
chr9	92683724	92683924	0.450000	chr10	96271400	96271600	0.515000
chr7	117761852	117762052	0.340000	chr10	96273400	96273600	0.375000
chr2	186159006	186159206	0.330000	chr10	96287800	96288000	0.385000
chr1	83408893	83409093	0.365000	chr10	96288400	96288600	0.395000
chr2	93742675	93742875	0.390000	chr10	96293400	96293600	0.435000
chr2	233409319	233409719	0.375000	chr10	96299400	96299800	0.417500
chr2	235138468	235138668	0.575000	chr10	96306600	96306800	0.580000
chr4	63336783	63336983	0.310000	chr10	96333200	96333400	0.365000
chr15	53405361	53405561	0.380000	chr10	96340400	96340600	0.435000
chr9	85956338	85956538	0.245000	chr10	96345200	96345400	0.370000
chr5	4415464	4415864	0.347500	chr10	96354000	96354400	0.380000
chr13	106214259	106214459	0.480000	chr10	96370600	96370800	0.535000
chr3	185493961	185494561	0.456667	chr10	96375000	96375600	0.586667
chr3	66501485	66501685	0.500000	chr10	96381000	96381200	0.580000
chr9	37915940	37916140	0.550000	chr10	96396000	96396200	0.560000
chr2	204204677	204204877	0.505000	chr10	96441000	96441200	0.515000
chr12	112411510	112411710	0.400000	chr10	96449400	96449600	0.475000
chr5	68770200	68770600	0.427500	chr10	96470200	96470600	0.545000
chr1	236173841	236174041	0.375000	chr10	96483000	96483200	0.395000
chr8	135669691	135669891	0.535000	chr10	96496400	96496600	0.565000
chr18	26929924	26930124	0.520000	chr10	96500600	96500800	0.525000
chr4	71173517	71173717	0.485000	chr10	96511400	96511600	0.525000
chr1	242210516	242210716	0.495000	chr10	96512600	96512800	0.640000
chr1	98886377	98887177	0.401250	chr10	96513800	96514600	0.608750
chr1	185525455	185525655	0.340000	chr10	96517400	96517600	0.385000
chr10	70530851	70531051	0.435000	chr10	96530000	96530200	0.445000
chr12	69150439	69150839	0.380000	chr10	96532600	96533000	0.352500
chr2	167746404	167746604	0.380000	chr10	96556200	96556400	0.395000
chr19	43279739	43279939	0.405000	chr10	96580000	96580200	0.505000
chr4	102210134	102211534	0.517857	chr10	96585800	96587200	0.653571
chr2	34732416	34732616	0.530000	chr10	96610800	96611000	0.560000
chr13	34549294	34549494	0.415000	chr10	96612200	96612400	0.445000
chr6	153179018	153179218	0.345000	chr10	96613800	96614000	0.525000
chr6	124314233	124314833	0.440000	chr10	96614400	96615000	0.456667
chr12	5490184	5490784	0.511667	chr10	96618800	96619400	0.525000
chr3	190722636	190723036	0.342500	chr10	96622400	96622800	0.435000
chr16	56789573	56789773	0.420000	chr10	96624000	96624200	0.430000
chrX	64288194	64288394	0.415000	chr10	96627000	96627200	0.470000
chr4	5846524	5846724	0.470000	chr10	96641000	96641200	0.475000
chr12	103745439	103745639	0.440000	chr10	96643000	96643200	0.490000
chr3	3656057	3656257	0.485000	chr10	96645400	96645600	0.515000
chr9	64839081	64839481	0.380000	chr10	96646800	96647200	0.420000
chr1	167787764	167787964	0.455000	chr10	96648400	96648600	0.460000
chr2	68845036	68845236	0.395000	chr10	96652000	96652200	0.495000
chr8	47313586	47314986	0.375000	chr10	96655800	96657200	0.487143
chr8	35649519	35649719	0.405000	chr10	96660400	96660600	0.445000
chr1	116028681	116028881	0.430000	chr10	96664600	96664800	0.435000
chr20	34398149	34398349	0.530000	chr10	96666800	96667000	0.555000
chr8	27755581	27755781	0.460000	chr10	96669600	96669800	0.465000
chr4	165263356	165263556	0.365000	chr10	96670800	96671000	0.430000
chr2	4093447	4093647	0.455000	chr10	96671400	96671600	0.490000
chr1	55521023	55521223	0.480000	chr10	96673400	96673600	0.530000
chr4	101422357	101422557	0.285000	chr10	96674000	96674200	0.455000
chr4	130055444	130055644	0.245000	chr10	96677600	96677800	0.400000
chr2	110073666	110073866	0.410000	chr10	96681600	96681800	0.475000
chr8	27467514	27467714	0.500000	chr10	96684400	96684600	0.555000
chr20	59875955	59876155	0.465000	chr10	96685400	96685600	0.525000
chr7	95075493	95075693	0.460000	chr10	96687800	96688000	0.550000
chr4	153625421	153625621	0.325000	chr10	96688800	96689000	0.385000
chr1	170848759	170848959	0.375000	chr10	96690800	96691000	0.420000
chr10	108100005	108100405	0.320000	chr10	96695400	96695800	0.360000
chrX	71088729	71088929	0.530000	chr10	96700800	96701000	0.605000
chr4	182348789	182348989	0.370000	chr10	96705200	96705400	0.445000
chr8	4951222	4951622	0.375000	chr10	96708400	96708800	0.452500
chr1	188446984	188447184	0.420000	chr10	96711400	96711600	0.445000
chr8	118897533	118897933	0.375000	chr10	96714000	96714400	0.435000
chr1	88933299	88934299	0.447000	chr10	96716400	96717400	0.459000
chr16	30838448	30838648	0.475000	chr10	96719800	96720000	0.585000
chr17	49989552	49990352	0.551250	chr10	96720400	96721200	0.671250
chr2	49376106	49376306	0.415000	chr10	96727000	96727200	0.420000
chr17	18031867	18032067	0.450000	chr10	96737400	96737600	0.495000
chr3	124646225	124646825	0.425000	chr10	96740600	96741200	0.480000
chr7	91068393	91068793	0.415000	chr10	96744200	96744600	0.442500
chrX	100520693	100521093	0.367500	chr10	96748000	96748400	0.425000
chr10	37334305	37334505	0.460000	chr10	96758600	96758800	0.470000
chr16	14493204	14493404	0.475000	chr10	96764400	96764600	0.515000
chrX	75984145	75984345	0.415000	chr10	96765800	96766000	0.495000
chr1	194312815	194313015	0.350000	chr10	96789600	96789800	0.485000
chr13	101467470	101467870	0.362500	chr10	96825800	96826200	0.412500
chr6	57043075	57043675	0.350000	chr10	96829000	96829600	0.431667
chr2	35511006	35511206	0.395000	chr10	96830600	96830800	0.420000
chr14	34095017	34096017	0.423000	chr10	96831400	96832400	0.568000
chr7	114299943	114300143	0.385000	chr10	96832800	96833000	0.815000
chr12	88369458	88370058	0.495000	chr10	96833400	96834000	0.560000
chrX	132626638	132626838	0.395000	chr10	96841000	96841200	0.500000
chr5	119828770	119828970	0.385000	chr10	96857800	96858000	0.410000
chr10	16516785	16516985	0.405000	chr10	96858800	96859000	0.415000
chr5	128123581	128123781	0.295000	chr10	96864200	96864400	0.355000
chr9	81350848	81351048	0.335000	chr10	96865800	96866000	0.420000
chr5	54850522	54850722	0.460000	chr10	96867400	96867600	0.475000
chr9	116944725	116944925	0.410000	chr10	96877400	96877600	0.445000
chr20	3536626	3536826	0.310000	chr10	96878000	96878200	0.355000
chr13	83268153	83268353	0.355000	chr10	96910600	96910800	0.380000
chr8	76242002	76242402	0.252500	chr10	96923600	96924000	0.350000
chr5	56209601	56210001	0.460000	chr10	96940400	96940800	0.470000
chr10	36559512	36559712	0.365000	chr10	96961000	96961200	0.365000
chr16	59773229	59773429	0.340000	chr10	96962600	96962800	0.340000
chr19	8478927	8479127	0.365000	chr10	96974200	96974400	0.380000
chr6	26424507	26425307	0.392500	chr10	96984400	96985200	0.490000
chr5	155266753	155266953	0.390000	chr10	96993000	96993200	0.490000
chr6	160056480	160056680	0.550000	chr10	97022000	97022200	0.555000
chr6	156537158	156537358	0.415000	chr10	97025800	97026000	0.505000
chr9	71586690	71587090	0.492500	chr10	97035800	97036200	0.522500
chr12	111084753	111085353	0.525000	chr10	97037400	97038000	0.560000
chr3	153054823	153055023	0.480000	chr10	97068200	97068400	0.610000
chr11	53050953	53051153	0.425000	chr10	97070200	97070400	0.460000
chr10	65744928	65745128	0.335000	chr10	9707200	9707400	0.355000
chr2	70304765	70304965	0.405000	chr10	97073000	97073200	0.440000
chr3	81731025	81731425	0.420000	chr10	97081800	97082200	0.540000
chr14	31302839	31303039	0.430000	chr10	97101200	97101400	0.555000
chr7	133717590	133717790	0.355000	chr10	971200	971400	0.435000
chr5	34058727	34058927	0.445000	chr10	97157800	97158000	0.460000
chr11	55795952	55796152	0.490000	chr10	97180000	97180200	0.700000
chr1	87290900	87291500	0.468333	chr10	97196200	97196800	0.651667
chr18	6606460	6606660	0.420000	chr10	97210600	97210800	0.535000
chr20	51472661	51473461	0.481250	chr10	97215800	97216600	0.498750
chr4	161376694	161376894	0.290000	chr10	97218200	97218400	0.335000
chr16	8465699	8465899	0.480000	chr10	97222400	97222600	0.555000
chr6	122353658	122353858	0.365000	chr10	97277200	97277400	0.445000
chr3	168182657	168182857	0.345000	chr10	97278600	97278800	0.340000
chr4	144223758	144223958	0.380000	chr10	97279400	97279600	0.435000
chr5	82308217	82308417	0.445000	chr10	97291000	97291200	0.490000
chr12	53392384	53393184	0.543750	chr10	97292200	97293000	0.575000
chr9	70619301	70619501	0.420000	chr10	97298000	97298200	0.440000
chr13	87354277	87354477	0.380000	chr10	97309000	97309200	0.450000
chr10	16916774	16916974	0.465000	chr10	97313000	97313200	0.470000
chr12	91579209	91579409	0.440000	chr10	97318200	97318400	0.545000
chr6	168412355	168412955	0.576667	chr10	97318800	97319400	0.641667
chr17	28215611	28216211	0.450000	chr10	97319800	97320400	0.701667
chr2	213377693	213378493	0.397500	chr10	97321000	97321800	0.568750
chr2	152947695	152947895	0.450000	chr10	97323600	97323800	0.455000
chr18	6927930	6928130	0.455000	chr10	97327600	97327800	0.500000
chr4	62376703	62377103	0.315000	chr10	97328600	97329000	0.465000
chr12	23230917	23231117	0.455000	chr10	97329800	97330000	0.465000
chr3	47499312	47499512	0.535000	chr10	97331400	97331600	0.580000
chr5	141757267	141757467	0.460000	chr10	97332000	97332200	0.495000
chr5	79846628	79847828	0.439167	chr10	97332800	97334000	0.550000
chr13	18903846	18904446	0.523333	chr10	97334600	97335200	0.743333
chr5	133807134	133807334	0.475000	chr10	97347400	97347600	0.545000
chr11	60440756	60441356	0.428333	chr10	97354000	97354600	0.491667
chr1	46900998	46901198	0.415000	chr10	97355800	97356000	0.505000
chr7	57966071	57966271	0.400000	chr10	97356600	97356800	0.500000
chrX	142512999	142513199	0.375000	chr10	97365800	97366000	0.370000
chr7	150312891	150313091	0.470000	chr10	97372600	97372800	0.540000
chr20	29253189	29253389	0.505000	chr10	97374600	97374800	0.510000
chr20	48332035	48332435	0.445000	chr10	97376400	97376800	0.500000
chr20	37725646	37725846	0.485000	chr10	97380600	97380800	0.635000
chr3	148704166	148704366	0.515000	chr10	97390200	97390400	0.590000
chr2	206604114	206604314	0.475000	chr10	97400400	97400600	0.550000
chr10	89861714	89861914	0.445000	chr10	97401200	97401400	0.510000
chr12	89369899	89370499	0.443333	chr10	97406200	97406800	0.451667
chr4	165657054	165657454	0.395000	chr10	97407200	97407600	0.472500
chr2	51013771	51013971	0.370000	chr10	97408600	97408800	0.485000
chr3	122171117	122171317	0.440000	chr10	97411400	97411600	0.480000
chr9	72360829	72361029	0.285000	chr10	97414000	97414200	0.470000
chr12	131428849	131429049	0.450000	chr10	97414800	97415000	0.505000
chr11	52038730	52038930	0.395000	chr10	97417800	97418000	0.515000
chr5	40962564	40963364	0.437500	chr10	97418600	97419400	0.533750
chr17	54677032	54677232	0.340000	chr10	97423000	97423200	0.470000
chr7	96417356	96417556	0.370000	chr10	97423800	97424000	0.485000
chr6	42104337	42104537	0.685000	chr10	97426000	97426200	0.705000
chr2	71742838	71743038	0.530000	chr10	97426600	97426800	0.615000
chrX	110188912	110189912	0.437000	chr10	97427200	97428200	0.480000
chr6	18356640	18356840	0.350000	chr10	97428800	97429000	0.400000
chr14	61774089	61774289	0.410000	chr10	9743800	9744000	0.425000
chr1	18826101	18827301	0.545833	chr10	97445400	97446600	0.596667
chr3	107256517	107256717	0.445000	chr10	97454000	97454200	0.525000
chr6	99240910	99241110	0.510000	chr10	97463800	97464000	0.520000
chr13	95512767	95512967	0.420000	chr10	97480000	97480200	0.530000
chr4	184455417	184455617	0.470000	chr10	97495000	97495200	0.485000
chr17	898053	899853	0.498333	chr10	97497800	97499600	0.701111
chrX	143948230	143948430	0.350000	chr10	97500000	97500200	0.490000
chr8	56771128	56771328	0.365000	chr10	97527600	97527800	0.485000
chr21	9880080	9880280	0.530000	chr10	97534800	97535000	0.620000
chr20	46976758	46976958	0.510000	chr10	97540800	97541000	0.615000
chr5	64064887	64065087	0.470000	chr10	97542200	97542400	0.590000
chr12	54812389	54812589	0.495000	chr10	97543200	97543400	0.595000
chr17	73758846	73759046	0.435000	chr10	97550800	97551000	0.520000
chr8	90853783	90854183	0.402500	chr10	97553600	97554000	0.552500
chr18	21732121	21732521	0.480000	chr10	97572200	97572600	0.620000
chr8	28350474	28350674	0.535000	chr10	97574800	97575000	0.545000
chr9	122366127	122366327	0.595000	chr10	97584200	97584400	0.635000
chr4	86871940	86872140	0.435000	chr10	97590400	97590600	0.540000
chr13	22674457	22674657	0.380000	chr10	97596800	97597000	0.460000
chr19	11699509	11699909	0.500000	chr10	97611600	97612000	0.580000
chr14	63301148	63301348	0.365000	chr10	97612600	97612800	0.385000
chr2	73344783	73344983	0.465000	chr10	97626000	97626200	0.510000
chr2	135691643	135691843	0.425000	chr10	97627800	97628000	0.470000
chr18	57197441	57197641	0.540000	chr10	97633400	97633600	0.655000
chr1	20222168	20222368	0.485000	chr10	97634000	97634200	0.575000
chr20	48493155	48493555	0.630000	chr10	97640400	97640800	0.652500
chr2	131092719	131092919	0.395000	chr10	97641600	97641800	0.480000
chr18	75699540	75699740	0.315000	chr10	97647600	97647800	0.395000
chr7	80990276	80990676	0.377500	chr10	97649000	97649400	0.432500
chr8	86359090	86359290	0.370000	chr10	97653400	97653600	0.440000
chr4	43248154	43248354	0.350000	chr10	97664600	97664800	0.400000
chrX	52318821	52319221	0.407500	chr10	97667600	97668000	0.415000
chr12	126946298	126946498	0.390000	chr10	97674200	97674400	0.550000
chr2	43020483	43020683	0.500000	chr10	97676800	97677000	0.525000
chr8	123456011	123456611	0.410000	chr10	97683600	97684200	0.540000
chr5	134928491	134928691	0.490000	chr10	97685600	97685800	0.555000
chr20	20435790	20436990	0.475000	chr10	97686400	97687600	0.637500
chr11	94242358	94242758	0.485000	chr10	97689600	97690000	0.502500
chr10	17446953	17447353	0.467500	chr10	97701400	97701800	0.477500
chr5	16709432	16709632	0.485000	chr10	97705600	97705800	0.525000
chr11	134954191	134954391	0.475000	chr10	97709600	97709800	0.485000
chr4	82031563	82032963	0.447143	chr10	97713400	97714800	0.725000
chr6	148333907	148334107	0.535000	chr10	97718200	97718400	0.545000
chr7	61174549	61174749	0.410000	chr10	97724600	97724800	0.425000
chr6	24659384	24659584	0.400000	chr10	97731800	97732000	0.470000
chr1	230102636	230103236	0.440000	chr10	97737000	97737600	0.695000
chr7	132658409	132658609	0.380000	chr10	97738800	97739000	0.510000
chr1	121907883	121908083	0.435000	chr10	97743600	97743800	0.510000
chr4	56036386	56036586	0.475000	chr10	97744400	97744600	0.490000
chr7	4103412	4103812	0.465000	chr10	97759400	97759800	0.590000
chr17	48680279	48681079	0.481250	chr10	97771600	97772400	0.726250
chr2	202047165	202047565	0.502500	chr10	97781800	97782200	0.580000
chr9	96310899	96311299	0.465000	chr10	97782600	97783000	0.545000
chr11	64665533	64665933	0.465000	chr10	97789000	97789400	0.600000
chr4	109919298	109919498	0.495000	chr10	97789800	97790000	0.595000
chr3	66082262	66082462	0.480000	chr10	97792000	97792200	0.650000
chr18	43004499	43004699	0.460000	chr10	97796800	97797000	0.475000
chr9	17072231	17072431	0.325000	chr10	97840200	97840400	0.500000
chr4	165524783	165524983	0.425000	chr10	97842200	97842400	0.455000
chr13	45001038	45001438	0.452500	chr10	97849800	97850200	0.817500
chr7	62396659	62396859	0.390000	chr10	97850600	97850800	0.545000
chr4	13730066	13730266	0.485000	chr10	97851800	97852000	0.500000
chr2	111452391	111452591	0.460000	chr10	97858000	97858200	0.490000
chr12	35533817	35534017	0.385000	chr10	97861400	97861600	0.570000
chr21	39914802	39915002	0.405000	chr10	9786200	9786400	0.470000
chr2	74343970	74344170	0.560000	chr10	97869600	97869800	0.575000
chr2	120243900	120244100	0.460000	chr10	97898600	97898800	0.545000
chr1	6809516	6809716	0.480000	chr10	97905600	97905800	0.500000
chr18	8602407	8602607	0.515000	chr10	97914800	97915000	0.630000
chr7	9061439	9061839	0.447500	chr10	97948800	97949200	0.480000
chr14	90846615	90846815	0.460000	chr10	97965000	97965200	0.490000
chr7	58564980	58565180	0.410000	chr10	97969600	97969800	0.510000
chr7	17527429	17527829	0.382500	chr10	97983600	97984000	0.420000
chr16	3724871	3725271	0.462500	chr10	98006200	98006600	0.507500
chr7	121009407	121009807	0.417500	chr10	98028200	98028600	0.525000
chr7	116394417	116394617	0.475000	chr10	98030600	98030800	0.750000
chr2	64478447	64478647	0.305000	chr10	9803600	9803800	0.325000
chr11	30022697	30022897	0.440000	chr10	98041600	98041800	0.510000
chr6	17059789	17060189	0.432500	chr10	98045800	98046200	0.490000
chr5	72549597	72549797	0.425000	chr10	98047400	98047600	0.525000
chr1	106732008	106732208	0.245000	chr10	9805400	9805600	0.360000
chr6	139802486	139802686	0.385000	chr10	98056000	98056200	0.500000
chr20	53700153	53700353	0.390000	chr10	98076200	98076400	0.400000
chr2	70544526	70544926	0.400000	chr10	9807800	9808200	0.420000
chr9	115777467	115777667	0.325000	chr10	98091000	98091200	0.385000
chr2	147627721	147627921	0.395000	chr10	98133000	98133200	0.435000
chr6	92402022	92402822	0.407500	chr10	98134600	98135400	0.611250
chr13	63684133	63684333	0.360000	chr10	98138000	98138200	0.375000
chr9	22502712	22503112	0.357500	chr10	98141600	98142000	0.425000
chr6	76403707	76404107	0.435000	chr10	98142400	98142800	0.502500
chr4	110121678	110121878	0.340000	chr10	98153400	98153600	0.510000
chr16	4399101	4399301	0.440000	chr10	98170600	98170800	0.455000
chr20	21486204	21486404	0.330000	chr10	98212200	98212400	0.380000
chr7	133021653	133021853	0.390000	chr10	98225200	98225400	0.435000
chr5	157011197	157011397	0.335000	chr10	98226800	98227000	0.350000
chr6	16539061	16539261	0.390000	chr10	98237000	98237200	0.435000
chr2	196349062	196349262	0.445000	chr10	9824800	9825000	0.490000
chr18	60470220	60470420	0.410000	chr10	9825400	9825600	0.455000
chr15	50758341	50758741	0.497500	chr10	98259800	98260200	0.542500
chr12	15722681	15722881	0.490000	chr10	98262600	98262800	0.585000
chr11	119470253	119470453	0.605000	chr10	98268200	98268400	0.850000
chr1	245008098	245008298	0.405000	chr10	98276400	98276600	0.485000
chr20	14049333	14049533	0.490000	chr10	98295600	98295800	0.525000
chr10	22643730	22643930	0.555000	chr10	98299400	98299600	0.570000
chr2	234728948	234729148	0.525000	chr10	98309600	98309800	0.570000
chr1	119010124	119010524	0.437500	chr10	98314600	98315000	0.460000
chr2	101046825	101047025	0.450000	chr10	98316800	98317000	0.490000
chr5	115835593	115835793	0.435000	chr10	98323200	98323400	0.500000
chr20	60969395	60969595	0.510000	chr10	98332000	98332200	0.545000
chr5	27781286	27781486	0.395000	chr10	98339800	98340000	0.485000
chr10	63962653	63962853	0.475000	chr10	98340400	98340600	0.500000
chr18	25208772	25208972	0.415000	chr10	98341000	98341200	0.500000
chr16	34781092	34781292	0.295000	chr10	98349800	98350000	0.395000
chrY	22099786	22100186	0.472500	chr10	98361400	98361800	0.532500
chrX	122594227	122594427	0.455000	chr10	98381000	98381200	0.495000
chr1	14520483	14520683	0.535000	chr10	98388400	98388600	0.620000
chr1	203609353	203609553	0.485000	chr10	98391600	98391800	0.520000
chr7	104743345	104743545	0.385000	chr10	98404600	98404800	0.445000
chr2	121315285	121315485	0.470000	chr10	98409200	98409400	0.485000
chr1	180262612	180263212	0.471667	chr10	98415200	98415800	0.601667
chr6	43382467	43382867	0.492500	chr10	98416800	98417200	0.550000
chr7	121093650	121093850	0.500000	chr10	98425800	98426000	0.600000
chr12	126399815	126400015	0.440000	chr10	98444400	98444600	0.510000
chrX	974692	975692	0.503000	chr10	98446000	98447000	0.628000
chr21	15369547	15369747	0.360000	chr10	98448600	98448800	0.485000
chr2	108980561	108980761	0.520000	chr10	98457800	98458000	0.565000
chr15	68719887	68720287	0.525000	chr10	98459400	98459800	0.532500
chr11	15834330	15834930	0.435000	chr10	98460800	98461400	0.471667
chr2	7530003	7530403	0.405000	chr10	98463000	98463400	0.467500
chr18	78016468	78016668	0.470000	chr10	98464400	98464600	0.520000
chr10	100073159	100073959	0.442500	chr10	98467600	98468400	0.631250
chr13	16837042	16837242	0.370000	chr10	98472200	98472400	0.435000
chr20	57361666	57361866	0.465000	chr10	98608400	98608600	0.490000
chr6	73089070	73089470	0.337500	chr10	98619400	98619800	0.425000
chr15	56392779	56393179	0.437500	chr10	9863600	9864000	0.490000
chr8	103773839	103774039	0.430000	chr10	986400	986600	0.440000
chr7	90744000	90744200	0.425000	chr10	98664600	98664800	0.445000
chr8	21214755	21214955	0.400000	chr10	987000	987200	0.405000
chr2	109644176	109644376	0.520000	chr10	9875400	9875600	0.540000
chrY	5747432	5748232	0.386250	chr10	9877800	9878600	0.493750
chr1	72817920	72818120	0.455000	chr10	98778400	98778600	0.495000
chr1	195969127	195970527	0.472143	chr10	987800	989200	0.612857
chr16	72678834	72679034	0.350000	chr10	98791000	98791200	0.305000
chr13	54339285	54339485	0.360000	chr10	9885800	9886000	0.390000
chr7	68790042	68790242	0.405000	chr10	98882000	98882200	0.485000
chr15	7505901	7506101	0.000000	chr10	98886800	98887000	0.355000
chrX	14377737	14378137	0.287500	chr10	98901600	98902000	0.367500
chr5	114672812	114673212	0.367500	chr10	98910000	98910400	0.422500
chr17	37681687	37681887	0.360000	chr10	98912400	98912600	0.390000
chr5	127528162	127528562	0.425000	chr10	98916800	98917200	0.430000
chr12	37971157	37971357	0.375000	chr10	98920000	98920200	0.490000
chr5	18243564	18243764	0.385000	chr10	98953400	98953600	0.510000
chrX	119785387	119785587	0.425000	chr10	99042800	99043000	0.445000
chr12	61502119	61502319	0.265000	chr10	99115800	99116000	0.355000
chr12	119093002	119093202	0.425000	chr10	99172200	99172400	0.455000
chr7	9729041	9729241	0.585000	chr10	99234000	99234200	0.595000
chr3	87069167	87069767	0.411667	chr10	992600	993200	0.413333
chr2	62404475	62404675	0.530000	chr10	99266400	99266600	0.545000
chr4	85852983	85853383	0.530000	chr10	99329200	99329600	0.727500
chr8	37968808	37969408	0.518333	chr10	99330000	99330600	0.711667
chr8	30318631	30318831	0.440000	chr10	99331400	99331600	0.475000
chr18	44660652	44660852	0.425000	chr10	99337400	99337600	0.450000
chr6	10795706	10795906	0.345000	chr10	99359000	99359200	0.365000
chr20	53072110	53072310	0.390000	chr10	99392000	99392200	0.475000
chr18	55163250	55163450	0.435000	chr10	99392600	99392800	0.530000
chr16	71531789	71531989	0.395000	chr10	99403800	99404000	0.535000
chr12	117406887	117407087	0.440000	chr10	99421200	99421400	0.480000
chr1	45224755	45224955	0.390000	chr10	99422000	99422200	0.455000
chr20	58474108	58474508	0.530000	chr10	99430600	99431000	0.610000
chr15	99430170	99430370	0.540000	chr10	99431400	99431600	0.545000
chr5	63731921	63732321	0.345000	chr10	99436200	99436600	0.385000
chr10	7874317	7874517	0.325000	chr10	99489400	99489600	0.370000
chr8	26221061	26221261	0.360000	chr10	99495800	99496000	0.365000
chr1	13869398	13869598	0.455000	chr10	99520400	99520600	0.600000
chr15	26352363	26352563	0.420000	chr10	99528000	99528200	0.505000
chr2	110836215	110836415	0.510000	chr10	99530200	99530400	0.620000
chr9	133385781	133386381	0.548333	chr10	99530800	99531400	0.650000
chr4	44144554	44144754	0.420000	chr10	99532800	99533000	0.655000
chr4	38559137	38559737	0.481667	chr10	99535200	99535800	0.735000
chr12	55941368	55941568	0.515000	chr10	99537000	99537200	0.700000
chr21	41882341	41882541	0.405000	chr10	99548000	99548200	0.505000
chr1	86701893	86702093	0.345000	chr10	99560600	99560800	0.475000
chr15	100753871	100754071	0.365000	chr10	99570000	99570200	0.390000
chr17	15805157	15805357	0.495000	chr10	99610200	99610400	0.515000
chrX	103903356	103903556	0.445000	chr10	99612400	99612600	0.475000
chrX	75861902	75862102	0.355000	chr10	99615600	99615800	0.385000
chr8	143349435	143349635	0.405000	chr10	99619200	99619400	0.410000
chrX	387204	388604	0.535714	chr10	99620000	99621400	0.685000
chr7	104172073	104172273	0.395000	chr10	99630600	99630800	0.425000
chr3	15003257	15004257	0.424000	chr10	99658600	99659600	0.609000
chr2	225257381	225257581	0.425000	chr10	99660000	99660200	0.510000
chr9	37071531	37072331	0.388750	chr10	99667000	99667800	0.392500
chr2	53903792	53903992	0.285000	chr10	99674800	99675000	0.350000
chr5	66307712	66307912	0.430000	chr10	99681600	99681800	0.445000
chr8	10760079	10760279	0.455000	chr10	99682800	99683000	0.485000
chr2	124628092	124628892	0.392500	chr10	99685200	99686000	0.397500
chr4	146666201	146666401	0.390000	chr10	99692200	99692400	0.455000
chr4	28524880	28525280	0.297500	chr10	99708600	99709000	0.375000
chr6	123089387	123090187	0.406250	chr10	99710000	99710800	0.415000
chrX	65585930	65586130	0.390000	chr10	99711200	99711400	0.420000
chr7	1216149	1216349	0.555000	chr10	99732000	99732200	0.625000
chr11	133174570	133174970	0.337500	chr10	99732600	99733000	0.570000
chr4	126148022	126148222	0.440000	chr10	99766400	99766600	0.450000
chr4	112129000	112129200	0.355000	chr10	99776000	99776200	0.365000
chr17	82407941	82408141	0.525000	chr10	99778000	99778200	0.540000
chr1	49793678	49793878	0.330000	chr10	99815800	99816000	0.375000
chr7	47756048	47756248	0.495000	chr10	99827000	99827200	0.525000
chr3	83618723	83619123	0.452500	chr10	99845800	99846200	0.462500
chr5	59356436	59356636	0.340000	chr10	99870400	99870600	0.350000
chr8	132451303	132451503	0.445000	chr10	99892400	99892600	0.465000
chr5	82817300	82817500	0.335000	chr10	99927800	99928000	0.400000
chrX	137616531	137616731	0.385000	chr10	99982000	99982200	0.450000
chr6	168779614	168779814	0.500000	chr10	99983600	99983800	0.550000
chr21	46331616	46331816	0.500000	chr10	99994400	99994600	0.505000
chr3	123881149	123881349	0.545000	chr1	1000000	1000200	0.750000
chr3	92893592	92893792	0.385000	chr1	100028800	100029000	0.390000
chr16	59712589	59712789	0.365000	chr1	100034600	100034800	0.415000
chr20	53000259	53000459	0.315000	chr1	100037200	100037400	0.405000
chr8	4314919	4315319	0.522500	chr1	100037800	100038200	0.667500
chr4	46416177	46416577	0.492500	chr1	100038600	100039000	0.645000
chr11	87952725	87953325	0.286667	chr1	100039600	100040200	0.338333
chr5	32997114	32997714	0.345000	chr1	100047000	100047600	0.386667
chr7	580393	580593	0.320000	chr1	100048600	100048800	0.385000
chr7	12107972	12108172	0.360000	chr1	100050200	100050400	0.405000
chr3	67047421	67047621	0.310000	chr1	100051600	100051800	0.370000
chr4	168265540	168265740	0.380000	chr1	100061800	100062000	0.375000
chrX	31623870	31624070	0.385000	chr1	100077600	100077800	0.420000
chr6	107839161	107839361	0.460000	chr1	1000800	1001000	0.685000
chr17	55665251	55665651	0.390000	chr1	100099200	100099600	0.450000
chr18	35891585	35891785	0.350000	chr1	100100200	100100400	0.380000
chr17	54069719	54069919	0.420000	chr1	100103200	100103400	0.430000
chrX	148610821	148611221	0.347500	chr1	100130600	100131000	0.422500
chr18	76427903	76428103	0.305000	chr1	100131600	100131800	0.385000
chr3	49426027	49426827	0.518750	chr1	100132800	100133600	0.532500
chr13	60890510	60890710	0.350000	chr1	100152400	100152600	0.385000
chr10	71219078	71219478	0.472500	chr1	1001800	1002200	0.705000
chr21	37232060	37232260	0.450000	chr1	100184600	100184800	0.505000
chr1	185152322	185152722	0.392500	chr1	100217600	100218000	0.372500
chr7	128548615	128548815	0.415000	chr1	10022800	10023000	0.475000
chr2	79349400	79349600	0.345000	chr1	100244800	100245000	0.355000
chr17	33102437	33102637	0.390000	chr1	100246800	100247000	0.445000
chr2	217665888	217666488	0.441667	chr1	100249400	100250000	0.573333
chr16	3749916	3750116	0.515000	chr1	100253600	100253800	0.545000
chr16	29942417	29943217	0.497500	chr1	100265600	100266400	0.551250
chr12	66248695	66248895	0.380000	chr1	100278000	100278200	0.410000
chr2	214836295	214836695	0.435000	chr1	100289000	100289400	0.505000
chr18	76745493	76745693	0.400000	chr1	10029200	10029400	0.535000
chr3	188338450	188338650	0.340000	chr1	100292800	100293000	0.380000
chr17	55351882	55352082	0.510000	chr1	100299800	100300000	0.540000
chr10	36949084	36949284	0.495000	chr1	100320400	100320600	0.505000
chrY	4741788	4742188	0.467500	chr1	100323400	100323800	0.482500
chrX	6613534	6614134	0.435000	chr1	100325600	100326200	0.451667
chr7	40664930	40665330	0.442500	chr1	10032600	10033000	0.720000
chrX	62793424	62793624	0.415000	chr1	100328200	100328400	0.430000
chr6	6731635	6731835	0.480000	chr1	10033400	10033600	0.545000
chr5	19183664	19183864	0.410000	chr1	100335600	100335800	0.425000
chr21	5363666	5363866	0.345000	chr1	100338000	100338200	0.345000
chr6	107523091	107523291	0.415000	chr1	100340600	100340800	0.430000
chr2	194957633	194957833	0.415000	chr1	100342600	100342800	0.445000
chr11	112369931	112370131	0.450000	chr1	100344200	100344400	0.465000
chr8	106594487	106594687	0.415000	chr1	10034600	10034800	0.430000
chr15	35816512	35816712	0.340000	chr1	100346400	100346600	0.485000
chr7	147794772	147794972	0.285000	chr1	100347400	100347600	0.410000
chr12	69543778	69543978	0.400000	chr1	100348600	100348800	0.415000
chr4	127405020	127405220	0.345000	chr1	100349600	100349800	0.495000
chr13	89994954	89995554	0.406667	chr1	100351200	100351800	0.531667
chr7	34740845	34741845	0.396000	chr1	100352200	100353200	0.662000
chr10	12390056	12390256	0.355000	chr1	100354200	100354400	0.385000
chr13	76878307	76878507	0.475000	chr1	100355000	100355200	0.485000
chrX	123315267	123315467	0.320000	chr1	100358400	100358600	0.400000
chr4	125980695	125980895	0.440000	chr1	100359200	100359400	0.465000
chr22	42247777	42247977	0.380000	chr1	100360200	100360400	0.420000
chr3	152408699	152409499	0.341250	chr1	100360800	100361600	0.381250
chr9	16317955	16318555	0.478333	chr1	100362800	100363400	0.486667
chr1	14778112	14778312	0.435000	chr1	100364000	100364200	0.445000
chr12	42689356	42690956	0.393750	chr1	100364600	100366200	0.408750
chr11	74206823	74207023	0.390000	chr1	100367000	100367200	0.485000
chr10	45290185	45290385	0.405000	chr1	100367800	100368000	0.410000
chr1	231785521	231785721	0.435000	chr1	100386400	100386600	0.445000
chrX	68406622	68406822	0.265000	chr1	100390600	100390800	0.335000
chr1	62388103	62388303	0.495000	chr1	100391800	100392000	0.515000
chr3	149760450	149760650	0.485000	chr1	100396200	100396400	0.505000
chr17	65254340	65255540	0.380833	chr1	100396800	100398000	0.381667
chr9	70818800	70819000	0.425000	chr1	100400400	100400600	0.440000
chrY	15001508	15001708	0.305000	chr1	100403400	100403600	0.385000
chr9	124162620	124162820	0.365000	chr1	100407600	100407800	0.390000
chrX	79841660	79841860	0.340000	chr1	100413200	100413400	0.365000
chr14	34640342	34640542	0.410000	chr1	100414800	100415000	0.445000
chr5	81772409	81772609	0.340000	chr1	100424000	100424200	0.425000
chr15	39800951	39801151	0.435000	chr1	100440200	100440400	0.470000
chr4	91607862	91608062	0.345000	chr1	100441200	100441400	0.385000
chr15	41055556	41055756	0.330000	chr1	100441800	100442000	0.380000
chr2	53280775	53280975	0.420000	chr1	100444200	100444400	0.450000
chr15	34511635	34511835	0.380000	chr1	100445600	100445800	0.400000
chr5	34756942	34757142	0.455000	chr1	100448400	100448600	0.460000
chrX	33566071	33566471	0.292500	chr1	100452600	100453000	0.310000
chr10	60067398	60067598	0.340000	chr1	100455800	100456000	0.345000
chr9	26029297	26029497	0.430000	chr1	100459600	100459800	0.455000
chr9	117330224	117330424	0.490000	chr1	100461400	100461600	0.510000
chr14	22959431	22959631	0.410000	chr1	10046200	10046400	0.470000
chr10	119508732	119508932	0.440000	chr1	100463800	100464000	0.505000
chr3	194643216	194643416	0.300000	chr1	100483400	100483600	0.310000
chr19	11997735	11998335	0.421667	chr1	1005000	1005600	0.611667
chrX	59187612	59187812	0.400000	chr1	100517000	100517200	0.405000
chr4	158436942	158437342	0.287500	chr1	100523000	100523400	0.422500
chr4	146131224	146131424	0.460000	chr1	100531000	100531200	0.465000
chr8	25869014	25869414	0.427500	chr1	100535200	100535600	0.472500
chr3	161340395	161340795	0.387500	chr1	100536000	100536400	0.415000
chr13	68103260	68103460	0.410000	chr1	100538200	100538400	0.595000
chr6	157245544	157246344	0.526250	chr1	100539400	100540200	0.753750
chr14	67772371	67772571	0.450000	chr1	100543800	100544000	0.470000
chr13	71348807	71349407	0.318333	chr1	10055800	10056400	0.391667
chr2	208118984	208119184	0.450000	chr1	10057400	10057600	0.455000
chr14	79677758	79677958	0.380000	chr1	100585200	100585400	0.340000
chr3	68873595	68874195	0.416667	chr1	100597000	100597600	0.423333
chrX	122239369	122239569	0.315000	chr1	100606600	100606800	0.410000
chr13	61756441	61756641	0.310000	chr1	100614200	100614400	0.385000
chr2	134319364	134319564	0.370000	chr1	100627200	100627400	0.375000
chr3	122051899	122052099	0.440000	chr1	100628800	100629000	0.465000
chr2	107380054	107380254	0.340000	chr1	100631400	100631600	0.415000
chr16	35407063	35407263	0.430000	chr1	10065400	10065600	0.510000
chrX	91679319	91679719	0.277500	chr1	10067000	10067400	0.352500
chr8	50583153	50583553	0.455000	chr1	100683600	100684000	0.465000
chr8	127231940	127232140	0.365000	chr1	100687400	100687600	0.390000
chr1	209547338	209547738	0.475000	chr1	100713000	100713400	0.502500
chr5	111836072	111836272	0.335000	chr1	100714800	100715000	0.380000
chr4	185133727	185133927	0.465000	chr1	10074400	10074600	0.535000
chrX	150305697	150305897	0.450000	chr1	10075400	10075600	0.490000
chr6	105550110	105550310	0.345000	chr1	100760600	100760800	0.395000
chrX	87188300	87188500	0.270000	chr1	100767400	100767600	0.270000
chr11	39132124	39132324	0.395000	chr1	100785600	100785800	0.410000
chr3	90084199	90084399	0.435000	chr1	100787000	100787200	0.465000
chr5	140062422	140062622	0.310000	chr1	100815000	100815200	0.395000
chr17	66025127	66025327	0.325000	chr1	100816200	100816400	0.370000
chrX	21969286	21969486	0.505000	chr1	100820400	100820600	0.540000
chr12	14134633	14134833	0.425000	chr1	100835200	100835400	0.465000
chr1	181666082	181666482	0.347500	chr1	100866400	100866800	0.347500
chr1	162528601	162529001	0.330000	chr1	100882800	100883200	0.380000
chr12	19600782	19601782	0.446000	chr1	100894600	100895600	0.521000
chr2	19867033	19867233	0.525000	chr1	100896000	100896200	0.705000
chr10	68738216	68738616	0.457500	chr1	100896600	100897000	0.485000
chr9	91815205	91815405	0.315000	chr1	100898200	100898400	0.340000
chrX	29848425	29848625	0.320000	chr1	100921200	100921400	0.335000
chrY	33529572	33529772	0.000000	chr1	100925000	100925200	0.355000
chr13	17935456	17935856	0.362500	chr1	100927400	100927800	0.427500
chr3	150850473	150850673	0.415000	chr1	100928200	100928400	0.475000
chr13	33082128	33082328	0.290000	chr1	100930600	100930800	0.310000
chr10	15717575	15717775	0.230000	chr1	100942000	100942200	0.385000
chr18	6218991	6219191	0.410000	chr1	100949600	100949800	0.570000
chr1	242931812	242932012	0.360000	chr1	100979800	100980000	0.380000
chr2	238053636	238054036	0.335000	chr1	100995600	100996000	0.377500
chr21	18143865	18144065	0.280000	chr1	101000600	101000800	0.360000
chr12	106287564	106287764	0.390000	chr1	101002600	101002800	0.415000
chr7	142276723	142276923	0.320000	chr1	101004200	101004400	0.365000
chr4	168081575	168082175	0.293333	chr1	101004800	101005400	0.335000
chr7	24274451	24274651	0.370000	chr1	101022400	101022600	0.375000
chr2	241391507	241392707	0.463333	chr1	101025200	101026400	0.530833
chr1	109903831	109904031	0.440000	chr1	101027400	101027600	0.465000
chr12	114920794	114920994	0.485000	chr1	101031000	101031200	0.490000
chr5	28217113	28217313	0.425000	chr1	101043800	101044000	0.465000
chr13	100855634	100855834	0.365000	chr1	101051000	101051200	0.370000
chr8	81321716	81321916	0.380000	chr1	101051800	101052000	0.400000
chr3	84268381	84268581	0.310000	chr1	101060200	101060400	0.350000
chr6	18525943	18526143	0.330000	chr1	101071600	101071800	0.390000
chr9	88541185	88541385	0.500000	chr1	10107600	10107800	0.550000
chr12	27234344	27234544	0.315000	chr1	101079400	101079600	0.410000
chr9	19718753	19718953	0.400000	chr1	101081600	101081800	0.490000
chr14	32893558	32893758	0.375000	chr1	101089800	101090000	0.340000
chr1	186065986	186066586	0.355000	chr1	101107800	101108400	0.380000
chr5	98733975	98734175	0.380000	chr1	101112200	101112400	0.440000
chr12	89019449	89019649	0.370000	chr1	101119400	101119600	0.375000
chr7	110917674	110918074	0.320000	chr1	101122400	101122800	0.330000
chr6	144886519	144886919	0.407500	chr1	101128200	101128600	0.437500
chr10	29591415	29591615	0.330000	chr1	101129000	101129200	0.360000
chr1	60844109	60844509	0.317500	chr1	101130000	101130400	0.397500
chr11	47806686	47807286	0.376667	chr1	101136800	101137400	0.381667
chr10	108619414	108619614	0.380000	chr1	101145200	101145400	0.410000
chr10	19737183	19737383	0.335000	chr1	101165600	101165800	0.410000
chr4	52595977	52596577	0.355000	chr1	101178800	101179400	0.356667
chr15	33712364	33712564	0.355000	chr1	101187400	101187600	0.370000
chr20	60500626	60500826	0.480000	chr1	101193800	101194000	0.505000
chr10	69990672	69990872	0.320000	chr1	101222000	101222200	0.355000
chrX	74472131	74472331	0.260000	chr1	101228600	101228800	0.315000
chr14	75453606	75455806	0.501364	chr1	101235400	101237600	0.536818
chr11	7523085	7523285	0.580000	chr1	101238000	101238200	0.595000
chr13	113579183	113579783	0.523333	chr1	101238800	101239400	0.550000
chr1	9582809	9583009	0.450000	chr1	101239800	101240000	0.560000
chr5	123601410	123601610	0.375000	chr1	101245600	101245800	0.410000
chr2	100031619	100032019	0.360000	chr1	101247800	101248200	0.395000
chr2	69235760	69236160	0.400000	chr1	101254000	101254400	0.417500
chr2	91908778	91908978	0.400000	chr1	101258000	101258200	0.545000
chr15	50165611	50165811	0.285000	chr1	101259800	101260000	0.340000
chr2	205809026	205809226	0.445000	chr1	101262800	101263000	0.460000
chr9	16258947	16259147	0.430000	chr1	101264800	101265000	0.450000
chr2	181453013	181453213	0.345000	chr1	101275800	101276000	0.390000
chr12	785725	786125	0.312500	chr1	101276800	101277200	0.355000
chr7	70820044	70820244	0.395000	chr1	101278200	101278400	0.420000
chr13	54176825	54177025	0.350000	chr1	101279000	101279200	0.420000
chr9	45001875	45002075	0.360000	chr1	101281800	101282000	0.365000
chr1	234090317	234090517	0.445000	chr1	101283600	101283800	0.470000
chr2	29648597	29648797	0.365000	chr1	101284200	101284400	0.450000
chr18	65179295	65179495	0.355000	chr1	101286000	101286200	0.385000
chr20	9482504	9482904	0.382500	chr1	101288400	101288800	0.395000
chrX	81166062	81166262	0.390000	chr1	101291000	101291200	0.430000
chr4	118413524	118413724	0.400000	chr1	101291800	101292000	0.460000
chr2	164545122	164545722	0.391667	chr1	101293400	101294000	0.440000
chr13	76738982	76739182	0.360000	chr1	101298800	101299000	0.390000
chr20	15382739	15382939	0.395000	chr1	101308000	101308200	0.485000
chr1	31086286	31086486	0.420000	chr1	101309000	101309200	0.480000
chr10	71681177	71681777	0.495000	chr1	101309600	101310200	0.546667
chrX	145880926	145881126	0.285000	chr1	101310600	101310800	0.405000
chr7	59623818	59624018	0.405000	chr1	101311600	101311800	0.415000
chr2	54595050	54595450	0.490000	chr1	101312200	101312600	0.500000
chr12	59049184	59049584	0.480000	chr1	1013200	1013600	0.590000
chr11	67337243	67337443	0.355000	chr1	101332000	101332200	0.385000
chr11	20906193	20906393	0.330000	chr1	101338000	101338200	0.380000
chr10	65852487	65852687	0.415000	chr1	101338800	101339000	0.445000
chr10	28070695	28070895	0.395000	chr1	101357600	101357800	0.445000
chr2	138886535	138886935	0.415000	chr1	101371200	101371600	0.440000
chr4	96062024	96062224	0.340000	chr1	101380000	101380200	0.420000
chr17	58380280	58380880	0.428333	chr1	101389000	101389600	0.436667
chrX	4229154	4229954	0.363750	chr1	101407800	101408600	0.392500
chr1	117343145	117343345	0.395000	chr1	101410400	101410600	0.495000
chr16	42521270	42521670	0.000000	chr1	101436200	101436600	0.335000
chr8	109972384	109972584	0.525000	chr1	1014400	1014600	0.630000
chrX	111032475	111032675	0.405000	chr1	101454000	101454200	0.460000
chrX	44459817	44460017	0.330000	chr1	101474200	101474400	0.375000
chr2	13314049	13314249	0.375000	chr1	10148200	10148400	0.415000
chr10	21259028	21259828	0.505000	chr1	1015000	1015800	0.618750
chrX	32375458	32375658	0.315000	chr1	101506600	101506800	0.360000
chr2	22912281	22912481	0.360000	chr1	101520400	101520600	0.500000
chr7	53337079	53337279	0.475000	chr1	10153000	10153200	0.520000
chrX	113496167	113496367	0.405000	chr1	101567600	101567800	0.415000
chr16	31914810	31915010	0.290000	chr1	101606000	101606200	0.335000
chr3	127064166	127064366	0.470000	chr1	1016200	1016400	0.490000
chr15	23277126	23277726	0.470000	chr1	1017600	1018200	0.476667
chr5	134983622	134984022	0.340000	chr1	101781400	101781800	0.427500
chrX	148570364	148570564	0.375000	chr1	101820200	101820400	0.400000
chr5	135730704	135732104	0.456429	chr1	1019400	1020800	0.798571
chr10	68464013	68464213	0.355000	chr1	101993000	101993200	0.405000
chr2	99459001	99459201	0.560000	chr1	101997000	101997200	0.575000
chr5	143386625	143386825	0.325000	chr1	102050600	102050800	0.390000
chr3	2967028	2967228	0.465000	chr1	10208600	10208800	0.505000
chr12	30417445	30418045	0.460000	chr1	10210000	10210600	0.700000
chr17	79167070	79167670	0.613333	chr1	10211000	10211600	0.663333
chr16	72179133	72179333	0.430000	chr1	10212000	10212200	0.450000
chr6	152449760	152450360	0.475000	chr1	1021200	1021800	0.668333
chr7	147727332	147727532	0.340000	chr1	102191800	102192000	0.430000
chr19	50480222	50480422	0.630000	chr1	1022800	1023000	0.665000
chr20	34836346	34836946	0.475000	chr1	1023800	1024400	0.661667
chr7	114170480	114170680	0.385000	chr1	10251800	10252000	0.395000
chr13	20180965	20181165	0.405000	chr1	10253800	10254000	0.415000
chrY	5867934	5868134	0.560000	chr1	102550800	102551000	0.590000
chr4	110164173	110164373	0.445000	chr1	102660600	102660800	0.495000
chr3	127427349	127427549	0.580000	chr1	1027200	1027400	0.585000
chr19	24688340	24688540	0.370000	chr1	10308000	10308200	0.445000
chr19	3182514	3182714	0.375000	chr1	103106400	103106600	0.415000
chr19	4940974	4941174	0.455000	chr1	103107000	103107200	0.595000
chr2	196625713	196625913	0.310000	chr1	103162400	103162600	0.415000
chr15	29564373	29564573	0.480000	chr1	1033000	1033200	0.730000
chr11	57492304	57492504	0.335000	chr1	10338200	10338400	0.440000
chr2	143139848	143140248	0.335000	chr1	10339800	10340200	0.450000
chr4	13915124	13915324	0.470000	chr1	103401600	103401800	0.500000
chr2	197503273	197503473	0.290000	chr1	103509400	103509600	0.325000
chr4	107528756	107528956	0.340000	chr1	103515000	103515200	0.380000
chr7	146147426	146147626	0.370000	chr1	103517600	103517800	0.440000
chr2	25866764	25867564	0.475000	chr1	103525200	103526000	0.590000
chr4	141302244	141302444	0.370000	chr1	103526400	103526600	0.400000
chr1	245361816	245362016	0.550000	chr1	103529800	103530000	0.575000
chr3	64648413	64648613	0.310000	chr1	103562000	103562200	0.320000
chr18	19020521	19020721	0.370000	chr1	10377400	10377600	0.520000
chr3	126019426	126019826	0.490000	chr1	10378400	10378800	0.510000
chr11	21874165	21874365	0.320000	chr1	103812000	103812200	0.340000
chr9	101063078	101063278	0.340000	chr1	103813800	103814000	0.360000
chr16	21140543	21140743	0.460000	chr1	1038800	1039000	0.585000
chr3	189654714	189655114	0.370000	chr1	10388200	10388600	0.417500
chr13	53282416	53282816	0.362500	chr1	103941200	103941600	0.380000
chr7	120254770	120254970	0.350000	chr1	1039600	1039800	0.565000
chr10	77928741	77929341	0.508333	chr1	10398600	10399200	0.688333
chr4	100002397	100002797	0.397500	chr1	10399600	10400000	0.555000
chr14	29353373	29353573	0.310000	chr1	10400600	10400800	0.345000
chr9	31769737	31769937	0.370000	chr1	104057400	104057600	0.500000
chr20	46621066	46621466	0.387500	chr1	1040600	1041000	0.750000
chrX	141246975	141247175	0.370000	chr1	104125400	104125600	0.375000
chr3	49194570	49194770	0.520000	chr1	104126000	104126200	0.525000
chr3	104044794	104044994	0.235000	chr1	104132400	104132600	0.440000
chr14	40897900	40898100	0.495000	chr1	10415400	10415600	0.520000
chr8	13753371	13753571	0.425000	chr1	104247600	104247800	0.480000
chr6	47757829	47758029	0.410000	chr1	10426000	10426200	0.515000
chr7	16353507	16353707	0.410000	chr1	10428200	10428400	0.445000
chrX	138680051	138680251	0.375000	chr1	104294400	104294600	0.400000
chr2	33612404	33613804	0.420000	chr1	10430000	10431400	0.617143
chr14	24383972	24384172	0.430000	chr1	104301400	104301600	0.490000
chr16	11842333	11842733	0.407500	chr1	10438600	10439000	0.447500
chr9	40616399	40616599	0.415000	chr1	104468400	104468600	0.445000
chr17	46201118	46201318	0.465000	chr1	10459200	10459400	0.470000
chr4	169409039	169409239	0.460000	chr1	104593000	104593200	0.480000
chr2	200559392	200559592	0.270000	chr1	104593600	104593800	0.330000
chr6	122497893	122498093	0.335000	chr1	104636600	104636800	0.410000
chr15	95613046	95613246	0.430000	chr1	10472600	10472800	0.455000
chr21	32036229	32036429	0.470000	chr1	10473200	10473400	0.525000
chr5	117746803	117747003	0.405000	chr1	10474200	10474400	0.430000
chr18	59713487	59714487	0.599000	chr1	10474800	10475800	0.631000
chr20	15263815	15264015	0.300000	chr1	104760000	104760200	0.400000
chr17	63624623	63624823	0.435000	chr1	104765200	104765400	0.460000
chr2	197436184	197436384	0.485000	chr1	10484600	10484800	0.505000
chr14	78346352	78346552	0.495000	chr1	104878600	104878800	0.570000
chr1	208597736	208598336	0.490000	chr1	10494800	10495400	0.495000
chr13	93085169	93085369	0.320000	chr1	104991800	104992000	0.380000
chr19	54748360	54748560	0.450000	chr1	10507600	10507800	0.500000
chr8	26310041	26310441	0.440000	chr1	105102400	105102800	0.455000
chr10	26303689	26303889	0.380000	chr1	10511000	10511200	0.475000
chr11	51767694	51767894	0.410000	chr1	105137600	105137800	0.625000
chr15	53945955	53946355	0.387500	chr1	10515600	10516000	0.442500
chr14	96352399	96352599	0.450000	chr1	10517200	10517400	0.525000
chr9	79781808	79782008	0.435000	chr1	10519200	10519400	0.515000
chr8	124681097	124681297	0.380000	chr1	10525400	10525600	0.445000
chr18	48786199	48786399	0.590000	chr1	10530400	10530600	0.665000
chr8	118105810	118106010	0.350000	chr1	105321600	105321800	0.370000
chr7	34506356	34506556	0.480000	chr1	105383600	105383800	0.535000
chr21	44799886	44800086	0.410000	chr1	105384200	105384400	0.500000
chr1	162530437	162530837	0.407500	chr1	105427600	105428000	0.432500
chr4	58466315	58466515	0.370000	chr1	10544400	10544600	0.400000
chr2	89218817	89219617	0.488750	chr1	10556000	10556800	0.546250
chr3	167743645	167744045	0.360000	chr1	105585800	105586200	0.395000
chr3	155884901	155885101	0.390000	chr1	105830600	105830800	0.430000
chr5	179832979	179833179	0.580000	chr1	1058400	1058600	0.660000
chr4	171389350	171389750	0.210000	chr1	105874600	105875000	0.332500
chr15	98561961	98562161	0.535000	chr1	105914400	105914600	0.575000
chr3	75406293	75406893	0.483333	chr1	1059200	1059800	0.773333
chr10	125303434	125303634	0.375000	chr1	106056200	106056400	0.380000
chr1	28877441	28877641	0.435000	chr1	1062600	1062800	0.615000
chr20	10009069	10009269	0.495000	chr1	10631200	10631400	0.620000
chr16	10037704	10038504	0.495000	chr1	1063800	1064600	0.690000
chr1	152785814	152786014	0.450000	chr1	106413000	106413200	0.455000
chr12	2526436	2526636	0.500000	chr1	10644600	10644800	0.555000
chr17	38337720	38337920	0.545000	chr1	10646400	10646600	0.560000
chr11	70072833	70073033	0.545000	chr1	10649000	10649200	0.620000
chr20	3430485	3431285	0.457500	chr1	10651400	10652200	0.606250
chr10	38137153	38137553	0.402500	chr1	1065400	1065800	0.557500
chr8	80702193	80702393	0.520000	chr1	1066800	1067000	0.660000
chr2	131274099	131274299	0.565000	chr1	10679600	10679800	0.615000
chr2	10121177	10121977	0.450000	chr1	1068000	1068800	0.675000
chrX	151727554	151727754	0.585000	chr1	10690600	10690800	0.610000
chr2	6941865	6942265	0.512500	chr1	10692400	10692800	0.622500
chr5	42472718	42474118	0.442857	chr1	10693600	10695000	0.717857
chr7	66412752	66413552	0.553750	chr1	1069400	1070200	0.700000
chr3	181475860	181476060	0.395000	chr1	107017600	107017800	0.440000
chr3	53900872	53901072	0.410000	chr1	107044800	107045000	0.730000
chr19	54472609	54474009	0.624286	chr1	107056600	107058000	0.647857
chr8	75768145	75768345	0.390000	chr1	107135600	107135800	0.440000
chr4	175018357	175018757	0.402500	chr1	107140000	107140400	0.612500
chr21	42024607	42024807	0.560000	chr1	107141200	107141400	0.835000
chrY	14509686	14510686	0.449000	chr1	10716600	10717600	0.546000
chrX	91831805	91832005	0.310000	chr1	107292000	107292200	0.375000
chr18	45622574	45622774	0.555000	chr1	1074200	1074400	0.605000
chr1	46250805	46251005	0.445000	chr1	107430800	107431000	0.465000
chr7	57857056	57857256	0.235000	chr1	107434400	107434600	0.375000
chr1	88460818	88462018	0.365833	chr1	107450800	107452000	0.385000
chr2	164279323	164279523	0.345000	chr1	107475000	107475200	0.390000
chr19	19594400	19594600	0.500000	chr1	107480800	107481000	0.540000
chr11	93145049	93145249	0.310000	chr1	107529600	107529800	0.440000
chrX	84440547	84440747	0.340000	chr1	107533600	107533800	0.365000
chr5	61871098	61871298	0.370000	chr1	107535200	107535400	0.505000
chr5	63316189	63316389	0.425000	chr1	107536400	107536600	0.450000
chr2	170627514	170627714	0.420000	chr1	107545400	107545600	0.505000
chr1	2909548	2909948	0.627500	chr1	10756000	10756400	0.667500
chr13	105633806	105634006	0.390000	chr1	107591000	107591200	0.415000
chr17	83106489	83106689	0.415000	chr1	107633600	107633800	0.465000
chr2	149793532	149793732	0.355000	chr1	107640400	107640600	0.385000
chr17	71252602	71253002	0.417500	chr1	107643800	107644200	0.422500
chr6	126834676	126834876	0.365000	chr1	107649000	107649200	0.400000
chr7	152827803	152828003	0.465000	chr1	107670200	107670400	0.475000
chr20	40935169	40935369	0.275000	chr1	107673000	107673200	0.300000
chr15	74951913	74952113	0.575000	chr1	10768600	10768800	0.670000
chr12	28146003	28146203	0.450000	chr1	107693800	107694000	0.455000
chr5	133849811	133850011	0.420000	chr1	107697000	107697200	0.460000
chr3	157246391	157246591	0.345000	chr1	107739200	107739400	0.370000
chr13	18010594	18010794	0.400000	chr1	107750400	107750600	0.405000
chrX	100038569	100038769	0.340000	chr1	107755400	107755600	0.340000
chr4	87612906	87613106	0.445000	chr1	107777400	107777600	0.500000
chr22	9160529	9160729	0.000000	chr1	107782400	107782600	0.340000
chrX	20881702	20882302	0.325000	chr1	107786200	107786800	0.373333
chr5	57113416	57113616	0.395000	chr1	107790600	107790800	0.400000
chr5	86317519	86318319	0.387500	chr1	107795600	107796400	0.420000
chrY	55685300	55685500	0.000000	chr1	107802800	107803000	0.335000
chr2	153207709	153207909	0.315000	chr1	107804200	107804400	0.345000
chr4	66408647	66408847	0.365000	chr1	107825000	107825200	0.380000
chr5	27409145	27409345	0.240000	chr1	107829400	107829600	0.315000
chr15	80376751	80376951	0.475000	chr1	107835400	107835600	0.560000
chr7	130919156	130919356	0.390000	chr1	107838200	107838400	0.375000
chr2	150053307	150053507	0.320000	chr1	107840800	107841000	0.385000
chr1	225706302	225707302	0.486000	chr1	107844000	107845000	0.546000
chr18	30361322	30361722	0.447500	chr1	107862000	107862400	0.467500
chr5	51118019	51118219	0.360000	chr1	107877200	107877400	0.385000
chr8	37646497	37646697	0.460000	chr1	107877800	107878000	0.470000
chr1	218151877	218152277	0.397500	chr1	107879200	107879600	0.347500
chr4	183019699	183019899	0.415000	chr1	107883600	107883800	0.395000
chr4	4772939	4773139	0.495000	chr1	10788800	10789000	0.645000
chr5	99255565	99255765	0.290000	chr1	107894600	107894800	0.310000
chr1	50907783	50907983	0.345000	chr1	107897600	107897800	0.495000
chr10	39113020	39113220	0.380000	chr1	107900200	107900400	0.375000
chr19	4563435	4563635	0.500000	chr1	107914200	107914400	0.520000
chr15	11739834	11740234	0.000000	chr1	107920000	107920400	0.365000
chr3	704336	704536	0.445000	chr1	107935600	107935800	0.490000
chr1	246956309	246957109	0.422500	chr1	107936600	107937400	0.447500
chrX	146736684	146736884	0.530000	chr1	10794000	10794200	0.675000
chr1	19280120	19280320	0.395000	chr1	107941200	107941400	0.405000
chr12	79660561	79660761	0.465000	chr1	107950600	107950800	0.500000
chr2	81391410	81391610	0.360000	chr1	107954800	107955000	0.425000
chr22	27839081	27839881	0.511250	chr1	1079600	1080400	0.683750
chr15	75520429	75521229	0.493750	chr1	107963600	107964400	0.496250
chr21	23812594	23812794	0.430000	chr1	107965000	107965200	0.820000
chr12	11286365	11286565	0.450000	chr1	107965600	107965800	0.560000
chr17	35560748	35560948	0.445000	chr1	108016600	108016800	0.470000
chr17	31846184	31846384	0.460000	chr1	108029200	108029400	0.510000
chr1	237194960	237195160	0.325000	chr1	108039000	108039200	0.405000
chr4	14746505	14746905	0.405000	chr1	108041600	108042000	0.427500
chr13	43405584	43405784	0.450000	chr1	108043800	108044000	0.490000
chr14	104737984	104738184	0.480000	chr1	10804400	10804600	0.615000
chr7	5060562	5060762	0.410000	chr1	108045400	108045600	0.470000
chr2	26411418	26411618	0.355000	chr1	108049000	108049200	0.465000
chr4	4939658	4939858	0.485000	chr1	108049600	108049800	0.495000
chr22	28493186	28493386	0.435000	chr1	108050200	108050400	0.495000
chr3	93463820	93464020	0.390000	chr1	108051000	108051200	0.470000
chr4	95823973	95824173	0.395000	chr1	108053400	108053600	0.485000
chr2	200640268	200640468	0.465000	chr1	108057600	108057800	0.490000
chr20	52764052	52764252	0.405000	chr1	108063800	108064000	0.410000
chr4	134088819	134089019	0.280000	chr1	108072400	108072600	0.450000
chr2	165006674	165006874	0.390000	chr1	108075200	108075400	0.415000
chr1	35875750	35876150	0.370000	chr1	108078000	108078400	0.402500
chr2	126875928	126876128	0.430000	chr1	108079800	108080000	0.595000
chr18	62391491	62391691	0.375000	chr1	108080600	108080800	0.440000
chr2	201429779	201429979	0.405000	chr1	108082800	108083000	0.485000
chr22	19131926	19132126	0.600000	chr1	1081000	1081200	0.690000
chr8	70234990	70235190	0.360000	chr1	108107800	108108000	0.545000
chrX	19376588	19376788	0.535000	chr1	108114400	108114600	0.540000
chr2	149815309	149815509	0.355000	chr1	108118600	108118800	0.395000
chr8	35586175	35586575	0.460000	chr1	108121400	108121800	0.615000
chr16	52958397	52958597	0.475000	chr1	108125600	108125800	0.535000
chrY	25214252	25215052	0.435000	chr1	108130800	108131600	0.481250
chr2	108316199	108316599	0.470000	chr1	108139600	108140000	0.495000
chr2	16183079	16183279	0.250000	chr1	108141800	108142000	0.330000
chr13	41645780	41645980	0.265000	chr1	108152800	108153000	0.445000
chr8	42480892	42481092	0.465000	chr1	108159600	108159800	0.510000
chr4	74703894	74704694	0.387500	chr1	108190200	108191000	0.397500
chr8	12354924	12355124	0.340000	chr1	108199200	108199400	0.455000
chr12	101878592	101879192	0.470000	chr1	108199800	108200400	0.748333
chr2	172391016	172391216	0.475000	chr1	108200800	108201000	0.495000
chr10	116598784	116599184	0.470000	chr1	108209000	108209400	0.552500
chrX	71305446	71305646	0.355000	chr1	108214800	108215000	0.360000
chr9	9642186	9642386	0.505000	chr1	108232400	108232600	0.535000
chrX	67908998	67909198	0.400000	chr1	108235400	108235600	0.445000
chr6	31696271	31696471	0.500000	chr1	108239000	108239200	0.505000
chr3	68744780	68744980	0.345000	chr1	108240400	108240600	0.405000
chr9	52712151	52712351	0.000000	chr1	108268600	108268800	0.320000
chr5	130190988	130191188	0.340000	chr1	108269200	108269400	0.385000
chr13	61829339	61829539	0.455000	chr1	108270000	108270200	0.475000
chr8	87375328	87376128	0.298750	chr1	108271000	108271800	0.298750
chr15	74727543	74727943	0.570000	chr1	108272800	108273200	0.692500
chr8	10395993	10396393	0.495000	chr1	108273600	108274000	0.500000
chr20	18104433	18104833	0.357500	chr1	108274600	108275000	0.335000
chr8	80446390	80446990	0.360000	chr1	108275600	108276200	0.326667
chr1	247790522	247790722	0.305000	chr1	108277000	108277200	0.315000
chr1	213687751	213687951	0.415000	chr1	108327800	108328000	0.525000
chr8	71558036	71558236	0.490000	chr1	10836000	10836200	0.715000
chrY	12251678	12251878	0.465000	chr1	108380600	108380800	0.510000
chr1	220575612	220575812	0.225000	chr1	108417200	108417400	0.320000
chr9	10927528	10927728	0.310000	chr1	108418200	108418400	0.330000
chr9	50710626	50711626	0.000000	chr1	108418800	108419800	0.332000
chr10	123145539	123147339	0.566111	chr1	108420200	108422000	0.568889
chr6	121191216	121191616	0.335000	chr1	108423000	108423400	0.332500
chr2	56894529	56895729	0.297500	chr1	108424200	108425400	0.379167
chr1	166115638	166115838	0.485000	chr1	108455000	108455200	0.495000
chr12	87672355	87672755	0.362500	chr1	108458600	108459000	0.430000
chr8	98585276	98585476	0.395000	chr1	108461800	108462000	0.515000
chr18	15561481	15561881	0.417500	chr1	108488400	108488800	0.480000
chr7	71695423	71695623	0.445000	chr1	108489200	108489400	0.815000
chr4	145497696	145497896	0.410000	chr1	108505200	108505400	0.460000
chr2	161924985	161925585	0.370000	chr1	108512600	108513200	0.315000
chr9	130638235	130638435	0.445000	chr1	108517600	108517800	0.480000
chr4	69917929	69918129	0.420000	chr1	108531800	108532000	0.445000
chrX	48114237	48114437	0.505000	chr1	108533800	108534000	0.555000
chr8	105995291	105995891	0.368333	chr1	108535400	108536000	0.435000
chr3	78884	79084	0.395000	chr1	108537000	108537200	0.420000
chr15	19786676	19786876	0.350000	chr1	108538000	108538200	0.380000
chr4	82233080	82233480	0.350000	chr1	108551400	108551800	0.357500
chr15	47471886	47472086	0.470000	chr1	108554800	108555000	0.480000
chr2	136529621	136530021	0.435000	chr1	108556400	108556800	0.457500
chr8	110004050	110004250	0.385000	chr1	108557400	108557600	0.480000
chr19	54905406	54906006	0.451667	chr1	108559400	108560000	0.475000
chr8	143709005	143709205	0.495000	chr1	108561000	108561200	0.595000
chr6	4173179	4173379	0.490000	chr1	108561800	108562000	0.570000
chr2	75691411	75691611	0.340000	chr1	108564000	108564200	0.345000
chr14	96411681	96411881	0.440000	chr1	108570200	108570400	0.460000
chr1	45072246	45072446	0.310000	chr1	108584400	108584600	0.330000
chr2	55996387	55996587	0.320000	chr1	108586200	108586400	0.380000
chr6	118604705	118604905	0.310000	chr1	108591000	108591200	0.345000
chr5	105424594	105424794	0.345000	chr1	108592000	108592200	0.415000
chr4	90296871	90297071	0.395000	chr1	108615600	108615800	0.415000
chr13	56655690	56655890	0.350000	chr1	108617200	108617400	0.400000
chr3	34713134	34713534	0.470000	chr1	108640200	108640600	0.477500
chr10	40647875	40648075	0.370000	chr1	108643600	108643800	0.410000
chr10	131920560	131920760	0.445000	chr1	108645000	108645200	0.460000
chr13	102991904	102992304	0.427500	chr1	108645600	108646000	0.495000
chr15	26854626	26855026	0.452500	chr1	108646800	108647200	0.465000
chr1	239018044	239018244	0.275000	chr1	108653600	108653800	0.360000
chr12	76224251	76224451	0.305000	chr1	108657400	108657600	0.375000
chr16	13757128	13758128	0.472000	chr1	108660600	108661600	0.641000
chr18	75315743	75315943	0.450000	chr1	108671200	108671400	0.500000
chr1	36944908	36945108	0.610000	chr1	10867200	10867400	0.805000
chr4	177789360	177789560	0.465000	chr1	108676400	108676600	0.495000
chr4	103954578	103954778	0.340000	chr1	108678800	108679000	0.480000
chr2	164279427	164279627	0.310000	chr1	108686600	108686800	0.390000
chr10	72913048	72913248	0.385000	chr1	108690200	108690400	0.450000
chr6	15183267	15184667	0.470714	chr1	108692200	108693600	0.604286
chrX	36980643	36980843	0.380000	chr1	108700000	108700200	0.385000
chr4	141319356	141319556	0.355000	chr1	108701600	108701800	0.400000
chr8	120228430	120229030	0.375000	chr1	108702600	108703200	0.401667
chr10	99154867	99155467	0.393333	chr1	108703600	108704200	0.401667
chr12	100108307	100108507	0.380000	chr1	108709200	108709400	0.560000
chr2	836336	836536	0.480000	chr1	108720000	108720200	0.495000
chrX	1906955	1907355	0.512500	chr1	10873200	10873600	0.585000
chr8	101297478	101298678	0.450000	chr1	108746400	108747600	0.609167
chr10	86399423	86399623	0.345000	chr1	108748000	108748200	0.280000
chr16	16871737	16871937	0.425000	chr1	108816400	108816600	0.455000
chr3	135258066	135258266	0.515000	chr1	108828200	108828400	0.540000
chr11	2151742	2152142	0.542500	chr1	108830400	108830800	0.585000
chr6	2372091	2372291	0.410000	chr1	108851000	108851200	0.465000
chr14	58926110	58926510	0.380000	chr1	108852600	108853000	0.405000
chr7	117447213	117447413	0.395000	chr1	108863000	108863200	0.375000
chr4	3813676	3813876	0.615000	chr1	108876800	108877000	0.715000
chr6	47243108	47243308	0.365000	chr1	108877600	108877800	0.440000
chr9	100670482	100670682	0.290000	chr1	108881400	108881600	0.300000
chr11	119267775	119268375	0.365000	chr1	108889400	108890000	0.411667
chr18	73482087	73482287	0.250000	chr1	108896200	108896400	0.370000
chr12	87679645	87679845	0.265000	chr1	108898200	108898400	0.305000
chr9	115633049	115633249	0.505000	chr1	108912600	108912800	0.560000
chr16	64282451	64282651	0.305000	chr1	108913200	108913400	0.360000
chr12	77801387	77801587	0.275000	chr1	108913800	108914000	0.340000
chr11	89794940	89795340	0.395000	chr1	108956800	108957200	0.462500
chr3	70418700	70419100	0.400000	chr1	108962000	108962400	0.467500
chr19	5486887	5487287	0.502500	chr1	108963200	108963600	0.700000
chr3	50913754	50914154	0.390000	chr1	108964000	108964400	0.427500
chr11	98466391	98466591	0.400000	chr1	109025800	109026000	0.410000
chr1	207042327	207042527	0.575000	chr1	10903800	10904000	0.585000
chr14	94690250	94690850	0.561667	chr1	109041000	109041600	0.606667
chr5	124593578	124593778	0.470000	chr1	109042000	109042200	0.705000
chr18	35664768	35664968	0.445000	chr1	10905000	10905200	0.490000
chr1	164168399	164168799	0.395000	chr1	109074200	109074600	0.437500
chr22	19851820	19852020	0.605000	chr1	109076000	109076200	0.620000
chr5	86084310	86084910	0.330000	chr1	109079200	109079800	0.375000
chrX	134570989	134571189	0.405000	chr1	109084000	109084200	0.445000
chrX	52746974	52747774	0.420000	chr1	109084600	109085400	0.481250
chr4	42628903	42629103	0.460000	chr1	109089400	109089600	0.500000
chr6	36294552	36295152	0.466667	chr1	109090200	109090800	0.570000
chr15	98879512	98879912	0.372500	chr1	109091800	109092200	0.375000
chr20	32064655	32064855	0.585000	chr1	109100000	109100200	0.620000
chr11	65969839	65970039	0.505000	chr1	10910000	10910200	0.680000
chr9	137476260	137477460	0.519167	chr1	109100600	109101800	0.535000
chr10	95584334	95584934	0.478333	chr1	109104400	109105000	0.515000
chr1	152764188	152764388	0.400000	chr1	109106000	109106200	0.440000
chr1	91002508	91003108	0.371667	chr1	109111800	109112400	0.405000
chr7	68947737	68947937	0.515000	chr1	109112800	109113000	0.625000
chr16	2319062	2319262	0.570000	chr1	109114000	109114200	0.630000
chr21	30215912	30216112	0.480000	chr1	109126800	109127000	0.530000
chr1	33810488	33810688	0.335000	chr1	109134000	109134200	0.495000
chr4	148960415	148960615	0.425000	chr1	109134600	109134800	0.515000
chr22	11801612	11801812	0.405000	chr1	109140400	109140600	0.490000
chr17	9199103	9199303	0.495000	chr1	109149400	109149600	0.515000
chr1	59348207	59348407	0.440000	chr1	109151200	109151400	0.545000
chr2	43739290	43739490	0.360000	chr1	109160200	109160400	0.430000
chr22	28887273	28887473	0.410000	chr1	109162400	109162600	0.490000
chr4	157683680	157683880	0.395000	chr1	109176800	109177000	0.445000
chr15	88104059	88104259	0.410000	chr1	10918000	10918200	0.470000
chr22	44890543	44890743	0.565000	chr1	1091800	1092000	0.660000
chrX	28458274	28458474	0.355000	chr1	109181200	109181400	0.455000
chr6	17345442	17345642	0.310000	chr1	109181800	109182000	0.450000
chr9	4716227	4716427	0.445000	chr1	109184800	109185000	0.530000
chr11	115581589	115581789	0.475000	chr1	109186200	109186400	0.555000
chr7	16772684	16772884	0.510000	chr1	109186800	109187000	0.610000
chr1	111162963	111163163	0.420000	chr1	109191400	109191600	0.540000
chr7	138478314	138478514	0.400000	chr1	109193800	109194000	0.510000
chr20	46523116	46523516	0.452500	chr1	109198000	109198400	0.492500
chr9	129717603	129717803	0.425000	chr1	109201200	109201400	0.490000
chr4	130474008	130474208	0.305000	chr1	109207000	109207200	0.385000
chr16	20049851	20050451	0.486667	chr1	109213800	109214400	0.658333
chrX	118629770	118630570	0.366250	chr1	109214800	109215600	0.400000
chr1	230039387	230039587	0.435000	chr1	109216200	109216400	0.440000
chr14	24272919	24273119	0.445000	chr1	109218600	109218800	0.520000
chr2	208600080	208600280	0.455000	chr1	109239000	109239200	0.510000
chr20	50834323	50835723	0.475714	chr1	109239600	109241000	0.586429
chr3	17440885	17441085	0.455000	chr1	109241400	109241600	0.585000
chr16	77749303	77749503	0.475000	chr1	109242200	109242400	0.570000
chr11	37968406	37968606	0.525000	chr1	109248800	109249000	0.580000
chr5	115353800	115354400	0.463333	chr1	109249400	109250000	0.805000
chr7	77662967	77663567	0.361667	chr1	109253400	109254000	0.646667
chr22	29563168	29563568	0.462500	chr1	109254400	109254800	0.585000
chr20	54173614	54174014	0.617500	chr1	109263600	109264000	0.637500
chrX	1630959	1631159	0.550000	chr1	109274800	109275000	0.585000
chrX	54361346	54361746	0.440000	chr1	109275800	109276200	0.575000
chr22	12208801	12209001	0.495000	chr1	109277600	109277800	0.580000
chr6	3089178	3089378	0.460000	chr1	109282000	109282200	0.545000
chr22	47322900	47323100	0.520000	chr1	109283200	109283400	0.685000
chr3	137278589	137278789	0.390000	chr1	109283800	109284000	0.455000
chr12	14870570	14870770	0.405000	chr1	109291200	109291400	0.470000
chr1	19867155	19867355	0.425000	chr1	109294000	109294200	0.455000
chr4	161287330	161287530	0.425000	chr1	109298800	109299000	0.515000
chr5	152547687	152547887	0.400000	chr1	109299600	109299800	0.550000
chrX	48712997	48713797	0.458750	chr1	109300400	109301200	0.542500
chr2	181452685	181452885	0.345000	chr1	109307600	109307800	0.425000
chr10	53611428	53611628	0.420000	chr1	109308200	109308400	0.450000
chr18	30615457	30615657	0.360000	chr1	109316600	109316800	0.380000
chr7	49500795	49500995	0.440000	chr1	10932200	10932400	0.455000
chr3	179852919	179853119	0.330000	chr1	109361200	109361400	0.355000
chr10	129184029	129184229	0.430000	chr1	109369200	109369400	0.525000
chr19	37709485	37709685	0.350000	chr1	109370800	109371000	0.380000
chr10	44003208	44003408	0.285000	chr1	109371600	109371800	0.450000
chr7	15657249	15657449	0.335000	chr1	109372400	109372600	0.390000
chr4	163516934	163517134	0.440000	chr1	109373200	109373400	0.525000
chr10	42431953	42432153	0.395000	chr1	109384000	109384200	0.425000
chr14	95258874	95259074	0.440000	chr1	109389000	109389200	0.490000
chr3	124803821	124804421	0.428333	chr1	109389800	109390400	0.440000
chr11	91353685	91355285	0.311250	chr1	109390800	109392400	0.380625
chr11	69247136	69247336	0.545000	chr1	109393000	109393200	0.550000
chr6	101104249	101105249	0.347000	chr1	109394000	109395000	0.362000
chr16	64541300	64541900	0.406667	chr1	109395800	109396400	0.451667
chr5	62708038	62708438	0.432500	chr1	109397000	109397400	0.452500
chr12	110052898	110053098	0.515000	chr1	109398000	109398200	0.695000
chr2	144653945	144654145	0.385000	chr1	109399400	109399600	0.390000
chr14	34636795	34637195	0.500000	chr1	10940000	10940400	0.565000
chr3	171712111	171712311	0.525000	chr1	10942000	10942200	0.680000
chr9	6639554	6640154	0.393333	chr1	109425000	109425600	0.406667
chr3	179701874	179702674	0.511250	chr1	109426000	109426800	0.623750
chr15	21581287	21581487	0.335000	chr1	109453200	109453400	0.440000
chr1	54437313	54437713	0.425000	chr1	109466400	109466800	0.737500
chr2	95106903	95107103	0.435000	chr1	109474800	109475000	0.485000
chr6	3114883	3115083	0.560000	chr1	109478000	109478200	0.625000
chr3	133952298	133952498	0.570000	chr1	109479000	109479200	0.575000
chr4	38460159	38460759	0.535000	chr1	109483600	109484200	0.678333
chr16	21697325	21697525	0.485000	chr1	109490800	109491000	0.555000
chr1	207215343	207215543	0.485000	chr1	109494000	109494200	0.735000
chr4	69503607	69503807	0.515000	chr1	109498400	109498600	0.605000
chr6	108907598	108907798	0.510000	chr1	109500000	109500200	0.575000
chr18	63527279	63527479	0.345000	chr1	109502600	109502800	0.460000
chr18	4316206	4316406	0.415000	chr1	109504000	109504200	0.450000
chr10	80177268	80177468	0.550000	chr1	109509600	109509800	0.835000
chr1	19081174	19081974	0.532500	chr1	109532400	109533200	0.592500
chr17	9910580	9910780	0.410000	chr1	109546400	109546600	0.480000
chr15	30777910	30778110	0.380000	chr1	109547000	109547200	0.450000
chr19	52379318	52380318	0.425000	chr1	109548000	109549000	0.591000
chr4	64053686	64053886	0.375000	chr1	109555800	109556000	0.510000
chr13	112923095	112923495	0.442500	chr1	109557600	109558000	0.467500
chr2	84305806	84306006	0.480000	chr1	109563200	109563400	0.530000
chr14	57478672	57478872	0.325000	chr1	109574000	109574200	0.365000
chr2	64572588	64572788	0.370000	chr1	109593000	109593200	0.380000
chr16	47371359	47371559	0.385000	chr1	109596600	109596800	0.445000
chr2	221944474	221944674	0.420000	chr1	109607400	109607600	0.450000
chr1	45057344	45057544	0.435000	chr1	10961200	10961400	0.630000
chrX	50552447	50553247	0.417500	chr1	109616000	109616800	0.441250
chr2	211126497	211126697	0.355000	chr1	109617400	109617600	0.470000
chr16	54200580	54200780	0.485000	chr1	109618800	109619000	0.555000
chr13	28437088	28437288	0.475000	chr1	109619600	109619800	0.565000
chrX	59967349	59967549	0.390000	chr1	109620200	109620400	0.615000
chr2	28423946	28424346	0.480000	chr1	109620800	109621200	0.672500
chr2	92101708	92101908	0.405000	chr1	109621800	109622000	0.555000
chr4	156133288	156133488	0.375000	chr1	109623000	109623200	0.550000
chr1	186613992	186614192	0.475000	chr1	109623800	109624000	0.585000
chr5	32345822	32346022	0.570000	chr1	109624600	109624800	0.650000
chr15	26794070	26794270	0.540000	chr1	109630400	109630600	0.705000
chr6	35142421	35143021	0.441667	chr1	109636400	109637000	0.533333
chr16	83496467	83496667	0.365000	chr1	109639400	109639600	0.470000
chr5	167270750	167271950	0.421667	chr1	109640200	109641400	0.531667
chr2	79212635	79212835	0.500000	chr1	109643400	109643600	0.650000
chr9	68798376	68798776	0.422500	chr1	109644800	109645200	0.445000
chr14	36943604	36943804	0.490000	chr1	10965000	10965200	0.545000
chr14	20108301	20109301	0.388000	chr1	109655600	109656600	0.610000
chr19	57325705	57326105	0.475000	chr1	10965600	10966000	0.505000
chr6	142956582	142956782	0.345000	chr1	109660800	109661000	0.405000
chr2	232504581	232504781	0.510000	chr1	109668000	109668200	0.705000
chr8	135392363	135392563	0.495000	chr1	109687600	109687800	0.725000
chr1	231638550	231638750	0.360000	chr1	109712200	109712400	0.685000
chr2	150628278	150628478	0.415000	chr1	109718600	109718800	0.500000
chr2	219970578	219970778	0.410000	chr1	109719400	109719600	0.390000
chr6	57867032	57867232	0.475000	chr1	109725600	109725800	0.495000
chr9	116569966	116570166	0.440000	chr1	109731800	109732000	0.480000
chr20	51559632	51559832	0.460000	chr1	109740200	109740400	0.640000
chr12	67424880	67425080	0.505000	chr1	109763200	109763400	0.600000
chr2	79670063	79671063	0.473000	chr1	109766400	109767400	0.500000
chr1	228871654	228872054	0.507500	chr1	109772200	109772600	0.527500
chr5	62935812	62936012	0.525000	chr1	109773800	109774000	0.595000
chr8	104947975	104948175	0.465000	chr1	109777000	109777200	0.630000
chr8	117900219	117900419	0.415000	chr1	109786600	109786800	0.570000
chr17	64761356	64761756	0.507500	chr1	109788200	109788600	0.597500
chr9	6526473	6526673	0.470000	chr1	109789200	109789400	0.600000
chr2	205530735	205530935	0.420000	chr1	109790800	109791000	0.600000
chr8	30522298	30522498	0.515000	chr1	109792200	109792400	0.610000
chr2	217362206	217363206	0.443000	chr1	109793600	109794600	0.461000
chr5	91556883	91557083	0.445000	chr1	109797800	109798000	0.480000
chr12	131673219	131673819	0.475000	chr1	109802200	109802800	0.565000
chr3	180089757	180089957	0.410000	chr1	109811000	109811200	0.470000
chr7	144791418	144792018	0.456667	chr1	109816200	109816800	0.506667
chr9	99534497	99535497	0.389000	chr1	109818200	109819200	0.571000
chr2	86521199	86521399	0.450000	chr1	109820000	109820200	0.585000
chrY	9540573	9540773	0.405000	chr1	109821400	109821600	0.585000
chr4	71163993	71164393	0.505000	chr1	109822200	109822600	0.570000
chr7	154451466	154451666	0.595000	chr1	109824000	109824200	0.650000
chr4	109367798	109367998	0.425000	chr1	109824600	109824800	0.485000
chr18	23252399	23252599	0.435000	chr1	109840400	109840600	0.440000
chr10	51778998	51779398	0.387500	chr1	109850200	109850600	0.445000
chr7	35412229	35412429	0.475000	chr1	109852400	109852600	0.555000
chr11	103292444	103292844	0.445000	chr1	109856000	109856400	0.452500
chr7	38760325	38760525	0.390000	chr1	109857600	109857800	0.325000
chr7	5910178	5910778	0.413333	chr1	109864200	109864800	0.470000
chr14	77513467	77513667	0.450000	chr1	109877600	109877800	0.595000
chr11	63756971	63757171	0.415000	chr1	109881600	109881800	0.595000
chr6	162029056	162029256	0.460000	chr1	109882200	109882400	0.520000
chr9	133221654	133221854	0.420000	chr1	109887000	109887200	0.470000
chr1	1804125	1804325	0.515000	chr1	109888000	109888200	0.610000
chr13	105021597	105021797	0.380000	chr1	109889400	109889600	0.530000
chr11	17771565	17771965	0.575000	chr1	109895800	109896200	0.597500
chr2	169311245	169311445	0.375000	chr1	109900000	109900200	0.385000
chr16	86644793	86644993	0.450000	chr1	109900600	109900800	0.485000
chr1	65883655	65883855	0.420000	chr1	109901800	109902000	0.525000
chr12	20123568	20123768	0.465000	chr1	109906200	109906400	0.490000
chr10	23226777	23227577	0.386250	chr1	109910600	109911400	0.727500
chr11	26239495	26239695	0.400000	chr1	109913000	109913200	0.500000
chr1	230438748	230439148	0.502500	chr1	109918200	109918600	0.522500
chr15	92410383	92410583	0.495000	chr1	109923600	109923800	0.635000
chr3	44098350	44098550	0.475000	chr1	109931200	109931400	0.615000
chr8	105352700	105352900	0.415000	chr1	109934000	109934200	0.545000
chr9	82477138	82477338	0.465000	chr1	10994600	10994800	0.490000
chr1	179388541	179388741	0.455000	chr1	109946600	109946800	0.470000
chr6	29643544	29643744	0.495000	chr1	109979800	109980000	0.520000
chr17	42845378	42845778	0.532500	chr1	109981000	109981400	0.562500
chr14	104294440	104295040	0.563333	chr1	109984600	109985200	0.705000
chr2	22577220	22577420	0.325000	chr1	109990000	109990200	0.370000
chr7	24095685	24095885	0.410000	chr1	109994000	109994200	0.455000
chrX	112855441	112855641	0.420000	chr1	109997600	109997800	0.450000
chr7	113359038	113359438	0.440000	chr1	110004000	110004400	0.502500
chr4	43631251	43631851	0.375000	chr1	110011800	110012400	0.428333
chr6	50861885	50862085	0.365000	chr11	100141400	100141600	0.390000
chr1	42614817	42615017	0.420000	chr11	100152000	100152200	0.450000
chr8	28045529	28045929	0.407500	chr11	100174800	100175200	0.420000
chr5	91135140	91135340	0.335000	chr11	10018000	10018200	0.390000
chr10	128954466	128954666	0.385000	chr11	10020400	10020600	0.440000
chr19	43742322	43742522	0.460000	chr11	1002800	1003000	0.615000
chr4	66565255	66565455	0.435000	chr1	110029600	110029800	0.515000
chr21	14284492	14284892	0.430000	chr1	110030400	110030800	0.432500
chr11	101841400	101841600	0.425000	chr1	110031200	110031400	0.465000
chr8	53619826	53620026	0.405000	chr1	110033600	110033800	0.465000
chr17	24377481	24377681	0.435000	chr1	110034600	110034800	0.725000
chr1	244502459	244502659	0.390000	chr11	10042000	10042200	0.395000
chr16	53377465	53377665	0.425000	chr11	10042800	10043000	0.440000
chr1	87296317	87296517	0.420000	chr1	110047600	110047800	0.570000
chr2	99765982	99766182	0.530000	chr1	110054000	110054200	0.575000
chr10	7108604	7108804	0.265000	chr11	100576600	100576800	0.325000
chr12	462077	462277	0.555000	chr1	110058000	110058200	0.615000
chr12	115440218	115440618	0.527500	chr1	110059000	110059400	0.545000
chr22	26541723	26541923	0.475000	chr1	110060200	110060400	0.575000
chr11	106659271	106659671	0.325000	chr11	100612800	100613200	0.382500
chr3	11359761	11359961	0.340000	chr11	100646600	100646800	0.360000
chr2	157214042	157214242	0.470000	chr11	100681200	100681400	0.490000
chr4	178129916	178130116	0.325000	chr11	100684200	100684400	0.385000
chr4	39012	39212	0.380000	chr11	100685000	100685200	0.385000
chr3	87931459	87931659	0.415000	chr1	110068600	110068800	0.460000
chr8	56098310	56098510	0.485000	chr11	100687200	100687400	0.685000
chr16	81976917	81977117	0.480000	chr11	100687800	100688000	0.590000
chr2	152009046	152009446	0.435000	chr1	110069400	110069800	0.645000
chrX	28927541	28927741	0.385000	chr11	100741400	100741600	0.470000
chr3	130701053	130701253	0.380000	chr11	100742000	100742200	0.425000
chr5	170213669	170213869	0.435000	chr11	10077000	10077200	0.450000
chr8	88812923	88813323	0.305000	chr11	100778200	100778600	0.310000
chr5	151754329	151754529	0.475000	chr11	100789600	100789800	0.480000
chr20	26797198	26797398	0.400000	chr11	100809000	100809200	0.420000
chrX	64061514	64061714	0.410000	chr11	100828400	100828600	0.445000
chr13	111347858	111348058	0.435000	chr1	110084800	110085000	0.505000
chr18	5061148	5061548	0.427500	chr11	100861200	100861600	0.430000
chr7	12011969	12012369	0.417500	chr11	100863200	100863600	0.450000
chr2	240172843	240173043	0.415000	chr11	100865800	100866000	0.440000
chr17	62662564	62662764	0.500000	chr11	100866600	100866800	0.510000
chr2	156800136	156800336	0.385000	chr11	100879400	100879600	0.405000
chr3	33016828	33017028	0.470000	chr1	110088200	110088400	0.505000
chr6	136276307	136276707	0.387500	chr11	100890000	100890400	0.422500
chr5	113900253	113900453	0.375000	chr11	100908800	100909000	0.370000
chr7	15041600	15041800	0.280000	chr11	100911000	100911200	0.400000
chr19	35393442	35393642	0.480000	chr1	110091600	110091800	0.490000
chr3	177159801	177160001	0.320000	chr11	100932600	100932800	0.360000
chr1	93016443	93016643	0.465000	chr11	100942200	100942400	0.485000
chr6	7749074	7749274	0.425000	chr11	100954600	100954800	0.430000
chr5	74264733	74264933	0.395000	chr11	100963400	100963600	0.340000
chr12	46891249	46891449	0.390000	chr11	100969800	100970000	0.355000
chr7	32378115	32378515	0.455000	chr11	100970800	100971200	0.462500
chr3	142415908	142416308	0.432500	chr11	100973800	100974200	0.452500
chr14	46089117	46089317	0.295000	chr11	100975000	100975200	0.340000
chr10	58823915	58824115	0.355000	chr11	100980200	100980400	0.405000
chr15	18381463	18381663	0.375000	chr11	100984800	100985000	0.400000
chr14	95850825	95851025	0.460000	chr11	101003600	101003800	0.470000
chr15	2391749	2391949	0.000000	chr11	101009400	101009600	0.390000
chr3	20929243	20929443	0.375000	chr11	101015000	101015200	0.390000
chr13	42259411	42259611	0.410000	chr1	110102200	110102400	0.465000
chr16	83013146	83013346	0.410000	chr11	101049200	101049400	0.420000
chr3	53251090	53251290	0.545000	chr1	110106200	110106400	0.605000
chr17	42341027	42341227	0.400000	chr11	101063600	101063800	0.465000
chr11	104939789	104939989	0.365000	chr11	101083400	101083600	0.550000
chr18	19298879	19299279	0.382500	chr11	101091800	101092200	0.387500
chr1	57528795	57529195	0.280000	chr11	101096200	101096600	0.447500
chr16	1512423	1512623	0.390000	chr11	101113200	101113400	0.450000
chr3	55282628	55282828	0.415000	chr11	101122400	101122600	0.430000
chr1	110171477	110172477	0.583000	chr11	101127200	101128200	0.714000
chr1	87555043	87555243	0.395000	chr11	101128600	101128800	0.645000
chr5	58698853	58699253	0.450000	chr11	101129600	101130000	0.517500
chr1	208413708	208413908	0.435000	chr11	101134200	101134400	0.465000
chr5	156472180	156472380	0.310000	chr11	101138000	101138200	0.320000
chr4	3582919	3583119	0.400000	chr11	101140400	101140600	0.415000
chr20	55656094	55656294	0.430000	chr1	110116600	110116800	0.560000
chr5	43719763	43719963	0.435000	chr11	101172800	101173000	0.440000
chr3	42917107	42917707	0.423333	chr1	11011800	11012400	0.575000
chr5	162254072	162254272	0.345000	chr11	101181600	101181800	0.410000
chr13	6739013	6739213	0.000000	chr11	101235400	101235600	0.425000
chrX	19819810	19820010	0.325000	chr11	1012800	1013000	0.655000
chr12	122319339	122319539	0.515000	chr1	11013000	11013200	0.730000
chr4	8127964	8128164	0.590000	chr1	110130400	110130600	0.700000
chr10	58406286	58406486	0.320000	chr11	101324200	101324400	0.375000
chr5	160138310	160138510	0.500000	chr11	101412000	101412200	0.510000
chr11	95818546	95818746	0.395000	chr11	101429000	101429200	0.460000
chrX	21368822	21369022	0.375000	chr1	110149000	110149200	0.405000
chr8	32053263	32053463	0.425000	chr11	101497400	101497600	0.440000
chr1	36014408	36014608	0.550000	chr1	110150400	110150600	0.735000
chr9	34950717	34950917	0.310000	chr11	101511200	101511400	0.405000
chr3	47816333	47816533	0.505000	chr11	101516600	101516800	0.520000
chr9	131178168	131178368	0.365000	chr11	101553000	101553200	0.385000
chr21	17152128	17152528	0.330000	chr11	101554000	101554400	0.367500
chr1	155784734	155784934	0.440000	chr1	110156000	110156200	0.555000
chr10	79288088	79289288	0.590000	chr11	101582200	101583400	0.597500
chr5	1382500	1382700	0.565000	chr11	101583800	101584000	0.570000
chr5	97197375	97197575	0.425000	chr1	110176400	110176600	0.620000
chr11	97533879	97534079	0.320000	chr1	110184400	110184600	0.460000
chr22	11584989	11585189	0.480000	chr11	101860800	101861000	0.490000
chr4	90874654	90875054	0.450000	chr1	110190400	110190800	0.545000
chr4	24602151	24602951	0.447500	chr11	101914600	101915400	0.612500
chr4	140728081	140728281	0.370000	chr11	101915800	101916000	0.425000
chrX	77875348	77875548	0.415000	chr11	101919800	101920000	0.425000
chr5	139360154	139360354	0.430000	chr11	101929400	101929600	0.480000
chr16	53151104	53151304	0.445000	chr1	110197000	110197200	0.565000
chr17	54541066	54541266	0.320000	chr11	102008000	102008200	0.295000
chr3	83747852	83748052	0.405000	chr11	102013000	102013200	0.450000
chr9	61460715	61460915	0.485000	chr1	110203000	110203200	0.535000
chr10	133113071	133113271	0.535000	chr11	102047400	102047600	0.630000
chr4	181419272	181419472	0.495000	chr1	110207800	110208000	0.590000
chr6	118502828	118503028	0.360000	chr11	10208200	10208400	0.370000
chr2	10334310	10335910	0.456250	chr1	110210200	110211800	0.737500
chr1	16921840	16922840	0.627000	chr11	102109800	102110800	0.661000
chr9	122275187	122275387	0.425000	chr11	102112000	102112200	0.435000
chr10	121770257	121770457	0.340000	chr11	102178400	102178600	0.385000
chr5	172116294	172116494	0.505000	chr11	102268800	102269000	0.565000
chr5	34045259	34045459	0.435000	chr11	102279800	102280000	0.445000
chr2	125531834	125532034	0.270000	chr11	102283200	102283400	0.385000
chr17	18797914	18798114	0.445000	chr11	102287200	102287400	0.530000
chr5	22525319	22525519	0.420000	chr11	102288000	102288200	0.425000
chr7	106118566	106118766	0.410000	chr11	102294000	102294200	0.455000
chr11	52199827	52200227	0.407500	chr11	102300800	102301200	0.530000
chr2	151155605	151155805	0.415000	chr11	102303600	102303800	0.435000
chr15	18716213	18716413	0.350000	chr11	102304800	102305000	0.420000
chr18	38235862	38237262	0.353571	chr11	102306000	102307400	0.420714
chrX	123113989	123114189	0.415000	chr11	102310200	102310400	0.565000
chr3	66827768	66828168	0.497500	chr11	102317200	102317600	0.545000
chr5	171214330	171214730	0.352500	chr11	102318600	102319000	0.462500
chr6	100676457	100676657	0.420000	chr11	102320800	102321000	0.460000
chr1	98718950	98719150	0.300000	chr11	102322800	102323000	0.320000
chr5	8044457	8044657	0.345000	chr11	10232800	10233000	0.360000
chr21	31882078	31882478	0.427500	chr11	102341800	102342200	0.467500
chr7	146372762	146372962	0.390000	chr11	102346000	102346200	0.475000
chr7	104688564	104689164	0.466667	chr11	102346800	102347400	0.665000
chr5	43036336	43036536	0.415000	chr11	102348200	102348400	0.455000
chr12	108411524	108411924	0.447500	chr1	110235800	110236200	0.460000
chr9	132714174	132715374	0.438333	chr11	102360800	102362000	0.520833
chr6	5155564	5155764	0.435000	chr11	102367400	102367600	0.345000
chr16	6812740	6812940	0.455000	chr11	102374600	102374800	0.595000
chrX	19615201	19616401	0.450833	chr11	102384800	102386000	0.452500
chr9	56406381	56406581	0.000000	chr11	102386400	102386600	0.290000
chr3	33933838	33934438	0.475000	chr11	102390800	102391400	0.553333
chr8	48115871	48116071	0.435000	chr11	102413600	102413800	0.470000
chr10	80647529	80647729	0.315000	chr11	102415400	102415600	0.350000
chr1	28192011	28192211	0.405000	chr11	102417000	102417200	0.430000
chr4	74564821	74565021	0.355000	chr11	102421400	102421600	0.370000
chrX	7276427	7276627	0.405000	chr11	102423000	102423200	0.395000
chr2	122573990	122574390	0.385000	chr11	102427000	102427400	0.390000
chr2	97592298	97592498	0.425000	chr11	102430600	102430800	0.440000
chr4	142504320	142504520	0.325000	chr11	102436600	102436800	0.370000
chr3	12442358	12442558	0.380000	chr11	102439000	102439200	0.590000
chr18	29411997	29412397	0.355000	chr11	102447200	102447600	0.367500
chr1	79675476	79675676	0.370000	chr11	102449000	102449200	0.395000
chr3	137654688	137654888	0.575000	chr11	102451800	102452000	0.695000
chr12	73769946	73770346	0.480000	chr11	102452600	102453000	0.735000
chr18	11293129	11293329	0.395000	chr11	102453400	102453600	0.450000
chr6	84361756	84361956	0.340000	chr11	102455000	102455200	0.495000
chrX	141861079	141862079	0.346000	chr11	102455800	102456800	0.449000
chrX	60267073	60267273	0.415000	chr11	102458600	102458800	0.450000
chr1	95851842	95852042	0.315000	chr11	102465800	102466000	0.355000
chr5	127481145	127481345	0.360000	chr11	102470400	102470600	0.375000
chr5	46544138	46544338	0.395000	chr11	102474400	102474600	0.420000
chr2	1985980	1986180	0.415000	chr11	102477000	102477200	0.435000
chr16	47834385	47834985	0.353333	chr11	102495200	102495800	0.396667
chr2	149651313	149651513	0.510000	chr1	110252000	110252200	0.585000
chr3	24938716	24938916	0.355000	chr11	102530600	102530800	0.550000
chr2	117965572	117965772	0.460000	chr1	110253400	110253600	0.475000
chr1	239091195	239091595	0.287500	chr11	102546400	102546800	0.362500
chr17	51812265	51812465	0.345000	chr11	102547200	102547400	0.485000
chr12	121014520	121014720	0.440000	chr1	110255600	110255800	0.540000
chr2	27438336	27438536	0.385000	chr11	10255800	10256000	0.400000
chr4	26985365	26985565	0.250000	chr11	102560000	102560200	0.365000
chr13	23641154	23641354	0.335000	chr11	102560800	102561000	0.365000
chr1	135424178	135424378	0.000000	chr11	102564200	102564400	0.385000
chr5	55491336	55491536	0.290000	chr11	102574000	102574200	0.380000
chr5	21852576	21852776	0.285000	chr11	102576400	102576600	0.375000
chr18	7689121	7689321	0.370000	chr11	102577200	102577400	0.395000
chr21	38262126	38262526	0.365000	chr11	102583200	102583600	0.370000
chr7	120492449	120492649	0.410000	chr11	102589200	102589400	0.450000
chr6	82456506	82456706	0.450000	chr1	110259800	110260000	0.480000
chr11	38860999	38861199	0.310000	chr11	102599600	102599800	0.355000
chr1	198003208	198003408	0.430000	chr11	102613000	102613200	0.465000
chr2	228797589	228797789	0.395000	chr11	102621200	102621400	0.460000
chr3	121972442	121972642	0.365000	chr11	102632200	102632400	0.380000
chr13	49013718	49013918	0.465000	chr11	102664400	102664600	0.530000
chr15	73053903	73054103	0.350000	chr11	102666400	102666600	0.425000
chr1	86818638	86818838	0.365000	chr1	110267800	110268000	0.395000
chr10	80074818	80075218	0.400000	chr11	102681000	102681400	0.425000
chr7	111511931	111512131	0.390000	chr11	102685800	102686000	0.410000
chr6	109535248	109535448	0.415000	chr11	102687400	102687600	0.475000
chr11	109763729	109763929	0.330000	chr11	102709400	102709600	0.410000
chr2	216613628	216613828	0.395000	chr11	102712200	102712400	0.465000
chr3	167385487	167385687	0.230000	chr11	102716600	102716800	0.360000
chr15	79893013	79893213	0.440000	chr11	10272200	10272400	0.505000
chr12	88444523	88444923	0.347500	chr11	102722800	102723200	0.350000
chr2	89644397	89644597	0.370000	chr11	102728000	102728200	0.390000
chr11	6084976	6085176	0.570000	chr11	102731200	102731400	0.605000
chr4	78477866	78478066	0.450000	chr11	102733400	102733600	0.460000
chr14	68111207	68111407	0.350000	chr11	102749400	102749600	0.500000
chr12	66588415	66589215	0.432500	chr11	102757800	102758600	0.407500
chr9	122512472	122513072	0.340000	chr11	102760200	102760800	0.353333
chr22	40581954	40582154	0.390000	chr11	102780600	102780800	0.365000
chr20	37965520	37965920	0.467500	chr11	102794400	102794800	0.480000
chr12	1956552	1956752	0.390000	chr11	102802400	102802600	0.425000
chr4	152154859	152155059	0.420000	chr11	102808000	102808200	0.580000
chr7	154413570	154413970	0.280000	chr11	102810000	102810400	0.382500
chr4	65697914	65698114	0.415000	chr11	102830000	102830200	0.455000
chr10	99509896	99510696	0.413750	chr11	10285000	10285800	0.437500
chr4	132257395	132257595	0.345000	chr1	110286600	110286800	0.440000
chr21	36767185	36767585	0.522500	chr11	10288000	10288400	0.532500
chr3	173724064	173724264	0.350000	chr11	102882800	102883000	0.385000
chr16	13024469	13024669	0.450000	chr11	102914800	102915000	0.500000
chrX	139104143	139104343	0.360000	chr11	102920000	102920200	0.310000
chr1	230099284	230099484	0.450000	chr11	102925200	102925400	0.500000
chr11	134042148	134042548	0.570000	chr11	10293400	10293800	0.610000
chr4	94706336	94706736	0.382500	chr11	102941000	102941400	0.390000
chr14	76229918	76230518	0.465000	chr11	10294200	10294800	0.645000
chr8	63173137	63173337	0.330000	chr11	10295400	10295600	0.375000
chr21	39328570	39328770	0.360000	chr11	10297800	10298000	0.450000
chr6	25677129	25677329	0.375000	chr11	10298400	10298600	0.425000
chr12	41506718	41507518	0.398750	chr11	10302400	10303200	0.563750
chr17	27123631	27123831	0.385000	chr11	103036000	103036200	0.435000
chr7	105427955	105428355	0.440000	chr11	10303600	10304000	0.557500
chr15	86528142	86529142	0.559000	chr11	10304800	10305800	0.638000
chrY	47389764	47389964	0.000000	chr11	103055200	103055400	0.360000
chr1	203345060	203345260	0.365000	chr11	103067200	103067400	0.395000
chr6	34751026	34751226	0.325000	chr11	103070200	103070400	0.330000
chrX	967955	968755	0.500000	chr11	10307400	10308200	0.641250
chr13	52375064	52375264	0.365000	chr11	103077600	103077800	0.375000
chr10	24490458	24490658	0.310000	chr11	103086000	103086200	0.330000
chr5	19985380	19985580	0.395000	chr11	103086600	103086800	0.415000
chr12	77425838	77426038	0.350000	chr11	103089200	103089400	0.355000
chr15	43573401	43575401	0.443000	chr11	103090400	103092400	0.535500
chr6	59586324	59586524	0.410000	chr11	10309600	10309800	0.430000
chr2	135941593	135941793	0.380000	chr11	103101800	103102000	0.445000
chr6	134875522	134876322	0.472500	chr11	103109200	103110000	0.553750
chr1	202210944	202211144	0.535000	chr1	110312600	110312800	0.610000
chr9	16081952	16082152	0.295000	chr11	103128600	103128800	0.360000
chr2	178125387	178125587	0.390000	chr11	10314800	10315000	0.420000
chr10	123513496	123513696	0.470000	chr11	10318000	10318200	0.510000
chr10	65487630	65487830	0.320000	chr11	103184000	103184200	0.375000
chr10	20401298	20401698	0.415000	chr11	10319200	10319600	0.435000
chr9	75306441	75306641	0.320000	chr11	10320000	10320200	0.380000
chrX	107658976	107659176	0.390000	chr11	10323000	10323200	0.425000
chr13	1328301	1328501	0.000000	chr11	10328400	10328600	0.420000
chr20	52469890	52470290	0.505000	chr11	103326000	103326400	0.507500
chr8	72726727	72726927	0.425000	chr1	110333000	110333200	0.460000
chr19	10447731	10447931	0.545000	chr11	103339200	103339400	0.565000
chrY	19562238	19562438	0.460000	chr11	103347800	103348000	0.465000
chr1	32405725	32405925	0.420000	chr1	110335400	110335600	0.460000
chr8	101034616	101034816	0.465000	chr1	110336400	110336600	0.485000
chr4	184574420	184574620	0.405000	chr11	103370200	103370400	0.490000
chr13	23915375	23915575	0.490000	chr1	110337800	110338000	0.605000
chr11	74910691	74912491	0.436667	chr1	110338400	110340200	0.599444
chr4	149576744	149576944	0.385000	chr11	103408400	103408600	0.385000
chr16	80301476	80301876	0.450000	chr1	110341200	110341600	0.560000
chr6	35989212	35989412	0.330000	chr11	103453200	103453400	0.315000
chrX	49557661	49558461	0.396250	chr1	110347200	110348000	0.460000
chr12	33746220	33746420	0.450000	chr11	103494600	103494800	0.500000
chr8	65119489	65119689	0.395000	chr1	110350400	110350600	0.430000
chrX	89820785	89820985	0.415000	chr11	103537200	103537400	0.460000
chrX	78513541	78513741	0.400000	chr11	103550800	103551000	0.350000
chr3	187130933	187131133	0.390000	chr11	10355400	10355600	0.400000
chr2	90375406	90375606	0.470000	chr11	103576200	103576400	0.485000
chr3	153853940	153854140	0.355000	chr11	103601400	103601600	0.395000
chr21	21031002	21031402	0.297500	chr1	110364200	110364600	0.397500
chr5	125412603	125412803	0.300000	chr11	103648800	103649000	0.385000
chr7	14947435	14947635	0.235000	chr11	103663000	103663200	0.440000
chr10	88703686	88704086	0.445000	chr11	10366600	10367000	0.532500
chr1	220156970	220157170	0.440000	chr11	103682400	103682600	0.485000
chr5	92621075	92621275	0.320000	chr1	110371000	110371200	0.340000
chr12	6023708	6023908	0.550000	chr11	103739200	103739400	0.570000
chr11	13960527	13960727	0.370000	chr1	110374800	110375000	0.375000
chr12	64863419	64863819	0.395000	chr1	11037600	11038000	0.427500
chr11	131267393	131267793	0.300000	chr11	10377200	10377600	0.297500
chr3	157727654	157727854	0.330000	chr11	103798000	103798200	0.390000
chr13	77759201	77759401	0.355000	chr1	110380800	110381000	0.375000
chr13	28986103	28986303	0.555000	chr11	10382600	10382800	0.595000
chr8	27193226	27194026	0.435000	chr1	110384600	110385400	0.481250
chr5	2216293	2216493	0.410000	chr11	103863800	103864000	0.440000
chr4	150021654	150021854	0.440000	chr11	103870800	103871000	0.495000
chr21	7245912	7246112	0.375000	chr11	103872200	103872400	0.380000
chr1	244764359	244764559	0.505000	chr11	103876000	103876200	0.540000
chr1	106995613	106995813	0.320000	chr11	103878800	103879000	0.435000
chr3	35283679	35283879	0.410000	chr11	103887000	103887200	0.445000
chr4	133100517	133100717	0.215000	chr11	103897200	103897400	0.345000
chr1	121329010	121329210	0.495000	chr11	103899000	103899200	0.500000
chr1	78188973	78189173	0.370000	chr11	103901800	103902000	0.400000
chr18	38593261	38593461	0.435000	chr1	110390200	110390400	0.470000
chr7	111977988	111978188	0.415000	chr11	103904200	103904400	0.455000
chr18	31783225	31783425	0.370000	chr11	103906400	103906600	0.440000
chr13	68915190	68915990	0.293750	chr11	103907600	103908400	0.375000
chr11	10507978	10508578	0.448333	chr11	10395200	10395800	0.485000
chr16	11113246	11113446	0.430000	chr1	110395800	110396000	0.445000
chr16	63257985	63258185	0.330000	chr11	103958600	103958800	0.345000
chrY	17229282	17229482	0.485000	chr11	103971000	103971200	0.285000
chr11	32717605	32718005	0.392500	chr11	10398400	10398800	0.582500
chrX	23509027	23509227	0.405000	chr11	10401000	10401200	0.420000
chr10	40068077	40068277	0.380000	chr11	104049200	104049400	0.405000
chr5	148341135	148341335	0.405000	chr11	104062000	104062200	0.430000
chrX	64811393	64811793	0.342500	chr11	10406200	10406600	0.365000
chr3	97643610	97644010	0.400000	chr11	10407000	10407400	0.410000
chr2	161467363	161467963	0.498333	chr1	110407200	110407800	0.608333
chr4	74181543	74181743	0.375000	chr11	104074000	104074200	0.455000
chr14	106506172	106506372	0.410000	chr11	104075800	104076000	0.420000
chr12	89539094	89539294	0.350000	chr11	104078400	104078600	0.395000
chr16	17529588	17529788	0.355000	chr11	104118400	104118600	0.385000
chr12	126970207	126970407	0.370000	chr1	110412600	110412800	0.555000
chr8	69048358	69048758	0.345000	chr1	110413200	110413600	0.395000
chr9	36439303	36439503	0.380000	chr11	10413400	10413600	0.535000
chr11	5708242	5708842	0.451667	chr11	10414400	10415000	0.458333
chr7	105886374	105886574	0.360000	chr11	104153000	104153200	0.400000
chr16	48910931	48911131	0.525000	chr11	104163400	104163600	0.540000
chr11	18756449	18756849	0.530000	chr11	104164000	104164400	0.670000
chr3	25196685	25196885	0.390000	chr11	104195400	104195600	0.495000
chr14	62354693	62354893	0.360000	chr11	104198600	104198800	0.370000
chrY	19084389	19084789	0.490000	chr11	1042000	1042400	0.655000
chr5	80722388	80722588	0.370000	chr1	110421200	110421400	0.425000
chrY	55925191	55925391	0.000000	chr11	104225200	104225400	0.375000
chrX	80508628	80508828	0.355000	chr1	110424800	110425000	0.415000
chr8	38071032	38071232	0.405000	chr11	104254400	104254600	0.485000
chr14	30236911	30237111	0.515000	chr1	110427000	110427200	0.540000
chr9	83944705	83944905	0.370000	chr11	104309000	104309200	0.490000
chr7	148371303	148371503	0.415000	chr11	104334200	104334400	0.450000
chr1	212624998	212625198	0.550000	chr1	110433800	110434000	0.555000
chr1	225277284	225277684	0.345000	chr1	110435000	110435400	0.475000
chrY	8967155	8967555	0.372500	chr11	10436200	10436600	0.447500
chr17	40840390	40840590	0.505000	chr11	104366400	104366600	0.740000
chr20	12317706	12317906	0.360000	chr1	110439000	110439200	0.445000
chrX	48186374	48186974	0.468333	chr11	10442000	10442600	0.470000
chr3	18090773	18090973	0.350000	chr11	104435600	104435800	0.385000
chr12	10538113	10538313	0.360000	chr11	104442400	104442600	0.365000
chr22	36666740	36667140	0.522500	chr11	10444800	10445200	0.525000
chr10	113381685	113382085	0.382500	chr11	104467400	104467800	0.395000
chr2	64709107	64709307	0.460000	chr11	104487600	104487800	0.490000
chr2	201954342	201955942	0.466875	chr11	10450200	10451800	0.657500
chr3	50056063	50056263	0.405000	chr11	104522800	104523000	0.410000
chr14	36711372	36711572	0.445000	chr11	10452400	10452600	0.475000
chr6	68283454	68283854	0.372500	chr11	104528400	104528800	0.420000
chr20	1824531	1824731	0.490000	chr11	104531200	104531400	0.510000
chr13	43943707	43943907	0.395000	chr11	10455000	10455200	0.490000
chrX	3581458	3581858	0.455000	chr1	110455200	110455600	0.542500
chr9	79413498	79413698	0.330000	chr11	104556600	104556800	0.360000
chr8	65086385	65086585	0.430000	chr11	10456000	10456200	0.480000
chr10	1590219	1590419	0.415000	chr1	11045600	11045800	0.600000
chr4	52478159	52478559	0.470000	chr11	10456600	10457000	0.510000
chr22	39851845	39852045	0.325000	chr11	104570200	104570400	0.380000
chr1	54535127	54535327	0.265000	chr11	104572400	104572600	0.360000
chr3	23389185	23389385	0.480000	chr11	10458000	10458200	0.545000
chr2	12277192	12277392	0.445000	chr11	10459200	10459400	0.530000
chrX	44088367	44088567	0.465000	chr1	110460400	110460600	0.510000
chr3	108137476	108137676	0.405000	chr11	10460800	10461000	0.430000
chr6	8309392	8309592	0.355000	chr11	104609400	104609600	0.425000
chr9	49285381	49285581	0.000000	chr11	104615000	104615200	0.355000
chr12	91973249	91973449	0.380000	chr11	104625400	104625600	0.445000
chr6	99371428	99371628	0.340000	chr11	10463000	10463200	0.450000
chrY	16005690	16006090	0.397500	chr11	104653400	104653800	0.422500
chr11	106499255	106499455	0.335000	chr11	104665800	104666000	0.355000
chrX	140266662	140266862	0.330000	chr11	104669200	104669400	0.355000
chr1	77654832	77655032	0.470000	chr1	110467800	110468000	0.495000
chr1	102728527	102728727	0.325000	chr11	104688800	104689000	0.390000
chr7	111744894	111745094	0.370000	chr11	104694800	104695000	0.355000
chr2	61938743	61938943	0.315000	chr11	104700600	104700800	0.365000
chr2	89599821	89600021	0.360000	chr11	104701800	104702000	0.375000
chr16	30213009	30213209	0.240000	chr11	104704200	104704400	0.285000
chr11	124397980	124398380	0.400000	chr11	104705800	104706200	0.410000
chr18	42765487	42765687	0.455000	chr11	104709000	104709200	0.495000
chr3	122241404	122241604	0.325000	chr11	104736600	104736800	0.345000
chr10	109548036	109548236	0.415000	chr11	104739000	104739200	0.450000
chr13	113145696	113145896	0.510000	chr1	110475600	110475800	0.530000
chr1	210531690	210532090	0.402500	chr1	110477200	110477600	0.475000
chr10	16123281	16123481	0.370000	chr11	104772800	104773000	0.380000
chr12	96889028	96889228	0.395000	chr11	10478200	10478400	0.495000
chr15	34831576	34831776	0.280000	chr11	104784800	104785000	0.365000
chr12	99646157	99646357	0.280000	chr11	104793600	104793800	0.395000
chrX	75081362	75081562	0.305000	chr11	104798800	104799000	0.345000
chr4	85350769	85350969	0.350000	chr11	104799400	104799600	0.355000
chr6	156074307	156074707	0.367500	chr11	104836800	104837200	0.305000
chr4	187581790	187581990	0.440000	chr11	104838400	104838600	0.470000
chr4	172937894	172938094	0.280000	chr11	104843600	104843800	0.280000
chr16	34117929	34118129	0.335000	chr11	104844600	104844800	0.315000
chr6	92812579	92813179	0.388333	chr11	104859000	104859600	0.405000
chr6	39570482	39570882	0.422500	chr1	110487600	110488000	0.532500
chr4	147278023	147278223	0.325000	chr11	104876400	104876600	0.355000
chr4	48118371	48118571	0.405000	chr11	104877200	104877400	0.420000
chr17	67267663	67268063	0.460000	chr11	10489000	10489400	0.532500
chr7	127781805	127782005	0.340000	chr11	104898000	104898200	0.395000
chrX	74921507	74921707	0.410000	chr11	10490600	10490800	0.495000
chr12	40702373	40702573	0.455000	chr11	104908000	104908200	0.470000
chr7	119242764	119243364	0.355000	chr11	104917600	104918200	0.373333
chr10	9368391	9368591	0.320000	chr11	104934800	104935000	0.335000
chr11	97022460	97022660	0.285000	chr11	104947000	104947200	0.385000
chr14	69812675	69812875	0.440000	chr11	104958200	104958400	0.295000
chr3	188265898	188266298	0.435000	chr1	110496000	110496400	0.467500
chr3	11245041	11245241	0.525000	chr11	1049600	1049800	0.605000
chr3	152196356	152196556	0.365000	chr11	104967600	104967800	0.370000
chr7	88899654	88899854	0.345000	chr11	104968400	104968600	0.390000
chr12	5264700	5265100	0.415000	chr11	105000800	105001200	0.447500
chr8	29809443	29809843	0.420000	chr11	105023000	105023400	0.422500
chr9	41495667	41495867	0.380000	chr1	110502600	110502800	0.510000
chr4	126389130	126389330	0.325000	chr11	105027800	105028000	0.355000
chr18	36288215	36289415	0.394167	chr11	10502800	10504000	0.405000
chr11	84509343	84509543	0.325000	chr11	105032600	105032800	0.460000
chr14	26468013	26468213	0.410000	chr11	105033400	105033600	0.515000
chrX	35211852	35212052	0.425000	chr11	105035000	105035200	0.470000
chr6	26806324	26806524	0.330000	chr11	105042200	105042400	0.335000
chr21	46504472	46505272	0.388750	chr11	105044600	105045400	0.447500
chr12	90056019	90056219	0.410000	chr11	105045800	105046000	0.455000
chr6	157102360	157102560	0.350000	chr11	105052400	105052600	0.360000
chrX	83105621	83106421	0.377500	chr11	105054800	105055600	0.380000
chr11	117043505	117043705	0.335000	chr11	10505800	10506000	0.430000
chr8	60160172	60160372	0.405000	chr11	105070400	105070600	0.465000
chr18	49639852	49640252	0.547500	chr1	110508000	110508400	0.605000
chr2	153192894	153193094	0.310000	chr11	105080600	105080800	0.415000
chr18	16384424	16384624	0.390000	chr11	105092400	105092600	0.425000
chr19	34807827	34808027	0.410000	chr11	105100200	105100400	0.440000
chr3	93414991	93415191	0.380000	chr11	105101400	105101600	0.385000
chr8	142797708	142797908	0.665000	chr11	1051200	1051400	0.685000
chr8	68984943	68985143	0.340000	chr11	105162600	105162800	0.385000
chr13	76503100	76503700	0.376667	chr11	105181200	105181800	0.330000
chr7	116092322	116092522	0.300000	chr11	105183600	105183800	0.360000
chr5	59722846	59723246	0.342500	chr11	105189600	105190000	0.347500
chr3	10566003	10566203	0.485000	chr1	11052000	11052200	0.540000
chrY	11382686	11383286	0.361667	chr11	105202600	105203200	0.386667
chr4	168876831	168877231	0.290000	chr11	105208000	105208400	0.372500
chr18	36248324	36248924	0.346667	chr11	105220000	105220600	0.381667
chr4	68469037	68469237	0.365000	chr11	105244600	105244800	0.410000
chr19	53089211	53089411	0.395000	chr1	110524600	110524800	0.555000
chr3	191593215	191593615	0.395000	chr1	11053000	11053400	0.622500
chr16	2806691	2806891	0.380000	chr11	1053200	1053400	0.675000
chr11	26215783	26215983	0.390000	chr11	10532600	10532800	0.320000
chr1	246135836	246136036	0.335000	chr11	10537800	10538000	0.400000
chr22	33059028	33059228	0.545000	chr11	10541200	10541400	0.700000
chr4	4428705	4428905	0.470000	chr11	10545200	10545400	0.580000
chr19	34279259	34279459	0.540000	chr1	110548400	110548600	0.570000
chr8	47592934	47594134	0.462500	chr11	105515400	105516600	0.510000
chr10	39501737	39501937	0.350000	chr11	105548400	105548600	0.365000
chr3	39921566	39921766	0.525000	chr1	110555400	110555600	0.700000
chr20	38581290	38581490	0.505000	chr1	110556200	110556400	0.580000
chr4	167174595	167174795	0.400000	chr11	105577600	105577800	0.435000
chr1	170153417	170153617	0.405000	chr1	11056000	11056200	0.585000
chr1	213010416	213010616	0.510000	chr11	105609400	105609600	0.565000
chr11	96631539	96632139	0.395000	chr11	105610000	105610600	0.678333
chr1	58001751	58001951	0.360000	chr11	10564800	10565000	0.435000
chr15	99604275	99604475	0.315000	chr11	105693200	105693400	0.335000
chr17	29351308	29351508	0.330000	chr11	105699400	105699600	0.340000
chr8	99798162	99798362	0.375000	chr11	105758400	105758600	0.325000
chr1	822655	822855	0.555000	chr11	10581800	10582000	0.575000
chr2	112663697	112663897	0.390000	chr11	105829200	105829400	0.430000
chr6	87597372	87597572	0.380000	chr11	10589000	10589200	0.440000
chr9	61451900	61452100	0.405000	chr11	105907400	105907600	0.430000
chr21	25478969	25479169	0.325000	chr11	10592400	10592600	0.365000
chr6	166965822	166966022	0.535000	chr1	11059400	11059600	0.725000
chr8	11748300	11748500	0.390000	chr11	10597800	10598000	0.425000
chr11	115901630	115901830	0.425000	chr11	105992000	105992200	0.430000
chr19	16993315	16993715	0.565000	chr1	11060000	11060400	0.790000
chr11	130480227	130480427	0.435000	chr11	106012800	106013000	0.450000
chr6	39787362	39787562	0.560000	chr11	10602000	10602200	0.605000
chr10	101368984	101369184	0.360000	chr11	106021200	106021400	0.390000
chr5	10321212	10321612	0.480000	chr11	106022200	106022600	0.602500
chr17	21953198	21953998	0.382500	chr11	10606200	10607000	0.446250
chrX	145074032	145074832	0.406250	chr1	110606200	110607000	0.673750
chr12	26997574	26998574	0.460000	chr11	106076800	106077800	0.615000
chr15	80863491	80863691	0.375000	chr11	106078200	106078400	0.380000
chr1	65493358	65493558	0.365000	chr11	106078800	106079000	0.370000
chr21	24905288	24905488	0.290000	chr11	106080600	106080800	0.320000
chr2	130279510	130279910	0.405000	chr11	10608400	10608800	0.395000
chr6	126263235	126263435	0.295000	chr11	106088000	106088200	0.375000
chr17	1868293	1868493	0.485000	chr1	11061000	11061200	0.530000
chr7	105172900	105173100	0.365000	chr11	10612400	10612600	0.365000
chr2	174950781	174950981	0.495000	chr1	110615800	110616000	0.575000
chr16	24825904	24826104	0.395000	chr1	110616600	110616800	0.530000
chr20	45735467	45735867	0.445000	chr1	11061800	11062200	0.537500
chr2	120501089	120501689	0.480000	chr1	110619400	110620000	0.556667
chr7	39576624	39577224	0.445000	chr11	10623200	10623800	0.548333
chr10	113979905	113980105	0.425000	chr11	10624600	10624800	0.585000
chr7	149069168	149069368	0.430000	chr11	106277600	106277800	0.540000
chrX	20139556	20140356	0.386250	chr1	110627800	110628600	0.457500
chr10	38035002	38035802	0.410000	chr1	110630800	110631600	0.551250
chr4	11822036	11822436	0.455000	chr1	110634800	110635200	0.525000
chr16	80573082	80573282	0.410000	chr1	110636200	110636400	0.420000
chr3	11900509	11900709	0.465000	chr11	10639400	10639600	0.470000
chr6	48180304	48180904	0.431667	chr1	110640000	110640600	0.443333
chr2	96211928	96212128	0.485000	chr1	11064000	11064200	0.545000
chr15	47425262	47425462	0.415000	chr11	10640400	10640600	0.445000
chr9	70368166	70368566	0.412500	chr1	110641600	110642000	0.432500
chr1	74943406	74943606	0.480000	chr11	10641800	10642000	0.500000
chr12	87183861	87184061	0.450000	chr1	110644000	110644200	0.490000
chr12	97722486	97722686	0.385000	chr1	110645400	110645600	0.420000
chr7	31339076	31339476	0.337500	chr1	110646000	110646400	0.360000
chr8	86509939	86510339	0.295000	chr1	110647400	110647800	0.347500
chr7	7993340	7993540	0.375000	chr11	10654400	10654600	0.450000
chr17	20959141	20959941	0.447500	chr11	10657400	10658200	0.526250
chr16	23793845	23794245	0.487500	chr11	10658600	10659000	0.605000
chr1	179329912	179330112	0.490000	chr11	10659800	10660000	0.535000
chr12	97695159	97695359	0.410000	chr11	10666600	10666800	0.430000
chr4	21103405	21103805	0.340000	chr1	110668600	110669000	0.397500
chr2	233398706	233399106	0.430000	chr1	110672000	110672400	0.432500
chr1	35986336	35986536	0.405000	chr1	110672800	110673000	0.450000
chr8	109019425	109019625	0.305000	chr11	10673600	10673800	0.340000
chrX	107459048	107459648	0.505000	chr1	110674400	110675000	0.748333
chr16	15407100	15407300	0.325000	chr1	110680400	110680600	0.360000
chr2	31165553	31165753	0.540000	chr11	106827800	106828000	0.630000
chr10	90882061	90882261	0.435000	chr11	10686400	10686600	0.445000
chr16	29156397	29156597	0.505000	chr11	10688400	10688600	0.540000
chr8	5751499	5751699	0.415000	chr1	110690800	110691000	0.390000
chr4	131423739	131423939	0.370000	chr1	110696600	110696800	0.405000
chr21	26296109	26296309	0.505000	chr11	107017800	107018000	0.795000
chr22	43070406	43070806	0.552500	chr11	107019000	107019400	0.622500
chr3	179905025	179905225	0.410000	chr11	107022400	107022600	0.420000
chr7	8376679	8376879	0.355000	chr11	107037600	107037800	0.380000
chr9	101142736	101143736	0.407000	chr11	107040400	107041400	0.418000
chr22	45365131	45365331	0.430000	chr11	107042800	107043000	0.465000
chr10	121083806	121084206	0.437500	chr1	110707200	110707600	0.465000
chr8	424405	424605	0.375000	chr1	110709200	110709400	0.410000
chr15	97473523	97473923	0.400000	chr1	110714800	110715200	0.427500
chrY	25219565	25219965	0.440000	chr11	10722400	10722800	0.560000
chr3	115907743	115907943	0.365000	chr1	110723000	110723200	0.400000
chrX	16969887	16970687	0.406250	chr11	107252400	107253200	0.436250
chr1	211653176	211653576	0.457500	chr11	10725400	10725800	0.485000
chrX	42079527	42079727	0.450000	chr11	107257800	107258000	0.470000
chr21	16353497	16353697	0.390000	chr1	110726800	110727000	0.415000
chr6	48410689	48410889	0.395000	chr11	10730200	10730400	0.535000
chr6	57213254	57213854	0.386667	chr11	10731200	10731800	0.446667
chr13	96977479	96977679	0.400000	chr11	107331800	107332000	0.450000
chr4	41439310	41439510	0.540000	chr11	10735800	10736000	0.620000
chr18	18384485	18384685	0.410000	chr11	107359000	107359200	0.445000
chr7	30575357	30575557	0.455000	chr11	107390800	107391000	0.500000
chr6	141921435	141921635	0.405000	chr11	107427800	107428000	0.425000
chr11	5802468	5802868	0.212500	chr11	10742800	10743200	0.372500
chr18	25644115	25644315	0.535000	chr11	10743800	10744000	0.565000
chr5	4079912	4080712	0.438750	chr11	107457200	107458000	0.468750
chr3	8578942	8579142	0.360000	chr1	110746800	110747000	0.540000
chr21	477282	477482	0.000000	chr11	107468800	107469000	0.395000
chr12	129009458	129009858	0.375000	chr11	10748600	10749000	0.455000
chr13	48773558	48773758	0.440000	chr11	10750400	10750600	0.530000
chr1	214663281	214664081	0.436250	chr11	10751000	10751800	0.613750
chr3	158350886	158351086	0.335000	chr11	10752200	10752400	0.410000
chr3	136121681	136121881	0.275000	chr11	107549400	107549600	0.355000
chr1	214619517	214619717	0.425000	chr11	107562800	107563000	0.485000
chr6	42295189	42295389	0.435000	chr11	107563800	107564000	0.465000
chr15	65065045	65065245	0.555000	chr11	107565600	107565800	0.605000
chr12	13106903	13107103	0.400000	chr11	107566600	107566800	0.460000
chr10	118028949	118029349	0.337500	chr11	10759000	10759400	0.372500
chr6	138409747	138409947	0.460000	chr11	107590400	107590600	0.495000
chr9	97787484	97787884	0.542500	chr11	107591000	107591400	0.775000
chr6	67884120	67884320	0.480000	chr11	107592000	107592200	0.500000
chr4	136473432	136473632	0.500000	chr11	107598600	107598800	0.575000
chr13	110452671	110452871	0.410000	chr1	110766200	110766400	0.420000
chr1	84294689	84294889	0.310000	chr11	107683200	107683400	0.380000
chr20	28072213	28072413	0.380000	chr11	107688400	107688600	0.415000
chrX	71894561	71894761	0.435000	chr11	107689600	107689800	0.450000
chr20	19297220	19297420	0.410000	chr11	10770800	10771000	0.425000
chr18	55550423	55550623	0.405000	chr11	107741000	107741200	0.410000
chr1	201998744	201998944	0.410000	chr11	107785600	107785800	0.520000
chr3	104256710	104256910	0.395000	chr11	107799400	107799600	0.400000
chr11	125588256	125588656	0.410000	chr11	107805000	107805400	0.312500
chr5	47558082	47558282	0.400000	chr1	110781000	110781200	0.530000
chr4	100221906	100222106	0.275000	chr11	107825000	107825200	0.320000
chr5	40503511	40503711	0.405000	chr1	110783400	110783600	0.500000
chr13	41655272	41655472	0.470000	chr11	107840800	107841000	0.520000
chr3	1868137	1868337	0.355000	chr11	107849800	107850000	0.495000
chr11	27603995	27604595	0.445000	chr11	107856200	107856800	0.506667
chr7	151766450	151768250	0.487778	chr11	107858000	107859800	0.590000
chr1	231627540	231627740	0.505000	chr11	10786000	10786200	0.510000
chr2	52039890	52040090	0.425000	chr11	10786600	10786800	0.460000
chrX	3577939	3578139	0.395000	chr1	110787200	110787400	0.425000
chr7	32174263	32174463	0.495000	chr1	110787800	110788000	0.540000
chr12	46408059	46408259	0.395000	chr11	107898400	107898600	0.420000
chr13	89406171	89406371	0.490000	chr11	107913200	107913400	0.500000
chr6	160056652	160056852	0.550000	chr11	107916600	107916800	0.570000
chr16	86863059	86863259	0.535000	chr11	10792600	10792800	0.695000
chr16	21101640	21102040	0.545000	chr11	107928200	107928600	0.710000
chr2	52963946	52964346	0.345000	chr11	107929800	107930200	0.427500
chr2	37550041	37550641	0.426667	chr11	10795400	10796000	0.458333
chr6	62694283	62694483	0.405000	chr11	107957200	107957400	0.415000
chr2	183112614	183112814	0.305000	chr11	10797600	10797800	0.330000
chr12	38049601	38050001	0.412500	chr11	107977000	107977400	0.465000
chr3	2136184	2136384	0.335000	chr11	10798600	10798800	0.405000
chr15	83772884	83773284	0.395000	chr11	107988400	107988800	0.437500
chr7	7036090	7036290	0.425000	chr11	107996200	107996400	0.465000
chr16	50481951	50482351	0.455000	chr11	107999800	108000200	0.457500
chr2	147323394	147323594	0.335000	chr11	10800400	10800600	0.390000
chr2	119617336	119617936	0.498333	chr11	108008800	108009400	0.653333
chr12	127583462	127584062	0.291667	chr11	108010400	108011000	0.365000
chr1	28875163	28875363	0.350000	chr11	108015200	108015400	0.405000
chr7	16995956	16996156	0.435000	chr11	108020000	108020200	0.455000
chr1	97774611	97774811	0.400000	chr11	108020800	108021000	0.370000
chr9	16360414	16360614	0.530000	chr11	108027200	108027400	0.535000
chr15	48100820	48101020	0.370000	chr11	108066600	108066800	0.395000
chrX	79874733	79875133	0.315000	chr11	108070000	108070400	0.310000
chr18	32541546	32543546	0.414000	chr11	10807600	10809600	0.627500
chr1	210693023	210693423	0.480000	chr11	108115800	108116200	0.492500
chr2	36824645	36824845	0.405000	chr11	108118800	108119000	0.445000
chr9	94672324	94672524	0.470000	chr11	108119400	108119600	0.495000
chr20	38768542	38769542	0.465000	chr11	108121400	108122400	0.582000
chr5	16973139	16973339	0.510000	chr11	108124000	108124200	0.515000
chr5	179248398	179248598	0.335000	chr11	108125200	108125400	0.425000
chr16	87916595	87916795	0.430000	chr11	108148800	108149000	0.435000
chr3	83152731	83152931	0.335000	chr11	10815200	10815400	0.390000
chr18	53418339	53418539	0.385000	chr11	108161000	108161200	0.465000
chr11	7009435	7009635	0.350000	chr11	108200000	108200200	0.455000
chr4	184328524	184328724	0.460000	chr11	108203200	108203400	0.465000
chr4	72646744	72646944	0.355000	chr11	108218600	108218800	0.405000
chr11	111744518	111744718	0.455000	chr11	108219200	108219400	0.480000
chr11	87537991	87539191	0.379167	chr11	108221000	108222200	0.424167
chr12	123804793	123805793	0.484000	chr11	108222600	108223600	0.588000
chr17	66403423	66403623	0.340000	chr11	108224000	108224200	0.380000
chr5	4816690	4816890	0.415000	chr11	108225400	108225600	0.455000
chr10	20408474	20409074	0.338333	chr11	108226200	108226800	0.413333
chr15	9213911	9214111	0.000000	chr11	10823400	10823600	0.420000
chr1	234526819	234527019	0.335000	chr11	108236600	108236800	0.385000
chr3	20540911	20541111	0.390000	chr11	108237200	108237400	0.450000
chr13	16308258	16308458	0.385000	chr11	108239200	108239400	0.435000
chr4	91569418	91569618	0.435000	chr11	108241800	108242000	0.480000
chr3	128196633	128196833	0.450000	chr11	10825000	10825200	0.460000
chr2	232361635	232361835	0.425000	chr11	108277000	108277200	0.495000
chr13	78849427	78849827	0.392500	chr11	108286400	108286800	0.440000
chr16	36765771	36765971	0.405000	chr11	108289800	108290000	0.465000
chr2	102343478	102343678	0.475000	chr1	110830000	110830200	0.485000
chr7	121467325	121467525	0.375000	chr11	108341000	108341200	0.440000
chr5	106191085	106191285	0.345000	chr11	10839000	10839200	0.420000
chr9	2648500	2648700	0.380000	chr11	108401400	108401600	0.375000
chr14	93658710	93658910	0.345000	chr11	108402400	108402600	0.425000
chr3	115537650	115537850	0.370000	chr11	108417600	108417800	0.470000
chr1	197251015	197251215	0.345000	chr11	108457200	108457400	0.390000
chr11	106559352	106559952	0.463333	chr11	108467200	108467800	0.535000
chr3	12461245	12462245	0.503000	chr11	108497600	108498600	0.649000
chr8	137284910	137285310	0.460000	chr11	108500800	108501200	0.470000
chr2	197605572	197605972	0.417500	chr11	108538000	108538400	0.460000
chr9	106170402	106170802	0.432500	chr11	108552000	108552400	0.457500
chr2	163567352	163567552	0.360000	chr11	108559400	108559600	0.400000
chr2	174664366	174665566	0.443333	chr11	10857600	10858800	0.614167
chr14	20321903	20322103	0.270000	chr1	110858200	110858400	0.415000
chr9	79537582	79537782	0.420000	chr11	108588400	108588600	0.435000
chr6	58782607	58782807	0.395000	chr11	108592000	108592200	0.465000
chr5	1277539	1278739	0.585833	chr11	108592800	108594000	0.592500
chrX	95775251	95775451	0.395000	chr11	108622400	108622600	0.510000
chr6	147239496	147239696	0.290000	chr11	108640400	108640600	0.345000
chr17	44842662	44842862	0.510000	chr11	108647800	108648000	0.520000
chr21	17008006	17008206	0.400000	chr11	108648400	108648600	0.475000
chr16	53479117	53479517	0.367500	chr11	108654000	108654400	0.382500
chr17	76035637	76036037	0.515000	chr11	108664800	108665200	0.615000
chr15	52017767	52017967	0.480000	chr11	108666600	108666800	0.510000
chr15	97974570	97974970	0.382500	chr11	108672200	108672600	0.405000
chr16	71733961	71734161	0.350000	chr11	108694000	108694200	0.385000
chr9	100450662	100450862	0.420000	chr11	108698000	108698200	0.430000
chr3	113509395	113509595	0.295000	chr11	108702000	108702200	0.305000
chr18	49381916	49382116	0.345000	chr1	110872400	110872600	0.420000
chr8	44754271	44754471	0.380000	chr1	110873000	110873200	0.475000
chr3	65563823	65564023	0.380000	chr11	108733600	108733800	0.450000
chr18	47743766	47744166	0.432500	chr1	110874600	110875000	0.437500
chr11	109250705	109250905	0.380000	chr11	108751600	108751800	0.395000
chr11	82444663	82444863	0.430000	chr1	110875400	110875600	0.455000
chr4	71081622	71082022	0.437500	chr11	10878800	10879200	0.450000
chr5	68779131	68779331	0.445000	chr11	108788600	108788800	0.480000
chr2	101208308	101208508	0.460000	chr11	108797800	108798000	0.485000
chr5	33068723	33068923	0.435000	chr1	110880000	110880200	0.470000
chr12	125712857	125713057	0.410000	chr1	110881000	110881200	0.425000
chr7	137049899	137050099	0.355000	chr11	108833400	108833600	0.410000
chr2	143159241	143159441	0.295000	chr11	108838800	108839000	0.365000
chrY	29633010	29633210	0.000000	chr11	108854600	108854800	0.340000
chr1	105227946	105228346	0.480000	chr11	1088600	1089000	0.677500
chr9	10754714	10754914	0.345000	chr11	108877600	108877800	0.400000
chr9	4532252	4532852	0.405000	chr11	108887400	108888000	0.406667
chr6	62158869	62159069	0.305000	chr11	108896000	108896200	0.345000
chr20	2721065	2721665	0.376667	chr1	110890600	110891200	0.386667
chr4	90659241	90659441	0.345000	chr11	108910000	108910200	0.385000
chr14	39984648	39985048	0.370000	chr11	108923400	108923800	0.397500
chr2	92555756	92555956	0.405000	chr11	10892400	10892600	0.445000
chr8	108585684	108585884	0.425000	chr11	108933800	108934000	0.430000
chr5	157933597	157933797	0.315000	chr1	110894000	110894200	0.385000
chr18	19554323	19554723	0.395000	chr11	108948000	108948400	0.412500
chr9	110112619	110112819	0.445000	chr11	10894800	10895000	0.495000
chr17	28275477	28275677	0.455000	chr1	110896200	110896400	0.465000
chr22	43283574	43283774	0.455000	chr11	108965800	108966000	0.530000
chr4	52338542	52338742	0.340000	chr1	110897800	110898000	0.370000
chr17	41710432	41710832	0.450000	chr11	10898000	10898400	0.500000
chr4	45585250	45586450	0.490833	chr11	10898800	10900000	0.543333
chr2	80101157	80101357	0.355000	chr11	108995000	108995200	0.395000
chrX	139824055	139824655	0.425000	chr11	10900400	10901000	0.465000
chr3	56613548	56613748	0.405000	chr11	10901600	10901800	0.430000
chrX	153385905	153386105	0.300000	chr11	109023200	109023400	0.380000
chr2	209797873	209798273	0.350000	chr11	10902800	10903200	0.455000
chr16	67965836	67966036	0.525000	chr11	109040400	109040600	0.540000
chr1	150616510	150616710	0.470000	chr1	110904200	110904400	0.540000
chr18	4046644	4046844	0.355000	chr11	109065000	109065200	0.385000
chr5	127477899	127478099	0.305000	chr11	10908600	10908800	0.440000
chr7	87237139	87237339	0.440000	chr11	109088200	109088400	0.455000
chr2	180767270	180767470	0.430000	chr11	10909600	10909800	0.555000
chr19	41825906	41826106	0.340000	chr11	109109600	109109800	0.355000
chr7	35410489	35410689	0.455000	chr11	109112800	109113000	0.530000
chr9	78847205	78847605	0.322500	chr11	10914000	10914400	0.330000
chr4	5723723	5723923	0.455000	chr11	109145800	109146000	0.465000
chr1	27538963	27539163	0.455000	chr11	10916800	10917000	0.475000
chr1	162453232	162453432	0.450000	chr1	110917000	110917200	0.475000
chr11	43061221	43061421	0.440000	chr11	10918800	10919000	0.455000
chr11	101834347	101834547	0.380000	chr11	109197800	109198000	0.420000
chr21	38790639	38790839	0.370000	chr11	10920400	10920600	0.430000
chr7	89920805	89921005	0.435000	chr11	109276000	109276200	0.510000
chr11	2698977	2699977	0.672000	chr11	10930600	10931600	0.681000
chr17	60176541	60176741	0.465000	chr11	10933800	10934000	0.530000
chr15	64837626	64837826	0.485000	chr11	10934600	10934800	0.500000
chr8	82767234	82767434	0.290000	chr11	109484600	109484800	0.370000
chr1	203235121	203235321	0.460000	chr11	10957000	10957200	0.480000
chr8	87562061	87562661	0.356667	chr1	110960800	110961400	0.380000
chr1	102965731	102965931	0.315000	chr1	110962200	110962400	0.320000
chr9	113561360	113562360	0.525000	chr1	110963200	110964200	0.596000
chr9	4306431	4306631	0.395000	chr11	109697400	109697600	0.425000
chr5	127118769	127119169	0.400000	chr11	109747800	109748200	0.457500
chr5	96242783	96243183	0.325000	chr11	10978200	10978600	0.330000
chr17	31172492	31172692	0.375000	chr11	10979600	10979800	0.395000
chr9	82828929	82829129	0.485000	chr1	1109800	1110000	0.540000
chr7	39938530	39938730	0.420000	chr11	109818400	109818600	0.440000
chr13	67679139	67679339	0.400000	chr1	110982400	110982600	0.495000
chr6	88507399	88507599	0.435000	chr11	10982800	10983000	0.500000
chrY	517206	517406	0.390000	chr11	10984400	10984600	0.540000
chr6	129577690	129577890	0.320000	chr11	109853200	109853400	0.355000
chr2	241760707	241760907	0.485000	chr11	10986000	10986200	0.530000
chr14	84155341	84155541	0.320000	chr11	109892600	109892800	0.350000
chr17	47142630	47142830	0.425000	chr11	109894400	109894600	0.480000
chr3	156002034	156002234	0.400000	chr11	10990200	10990400	0.495000
chr8	36148524	36148724	0.395000	chr11	109903200	109903400	0.400000
chr5	62255778	62255978	0.340000	chr11	109911600	109911800	0.365000
chr13	99700760	99701560	0.443750	chr1	11099200	11100000	0.645000
chr9	119684510	119684710	0.405000	chr11	109939200	109939400	0.430000
chrX	43583128	43583328	0.370000	chr11	109940800	109941000	0.390000
chr1	69530905	69531105	0.360000	chr11	109946400	109946600	0.445000
chr16	69792054	69792254	0.420000	chr11	109967200	109967400	0.440000
chr8	141969652	141969852	0.390000	chr11	109973000	109973200	0.400000
chr12	42206617	42206817	0.310000	chr11	109985000	109985200	0.370000
chr5	118583995	118584195	0.315000	chr11	110000200	110000400	0.390000
chr3	77771102	77771302	0.380000	chr11	110019800	110020000	0.450000
chr5	152495192	152495592	0.335000	chr11	110027200	110027600	0.407500
chr5	149353381	149353581	0.380000	chr11	110068600	110068800	0.415000
chr8	63316418	63316618	0.440000	chr11	110069600	110069800	0.450000
chr6	120209396	120209596	0.350000	chr11	110070200	110070400	0.500000
chr12	26752028	26752228	0.330000	chr11	110073000	110073200	0.385000
chr21	17519271	17519471	0.410000	chr11	110076400	110076600	0.515000
chr22	31957967	31958367	0.435000	chr11	110077800	110078200	0.460000
chr9	22952357	22952957	0.368333	chr11	110085800	110086400	0.448333
chr2	111954554	111955154	0.408333	chr11	110086800	110087400	0.411667
chr8	60077368	60077568	0.375000	chr11	110088200	110088400	0.430000
chr12	108806657	108807857	0.555000	chr11	110092000	110093200	0.622500
chr11	46880118	46880518	0.467500	chr11	110093600	110094000	0.702500
chr17	71610832	71611032	0.315000	chr11	110097800	110098000	0.360000
chr4	104725806	104726006	0.365000	chr11	110098600	110098800	0.390000
chr19	8905527	8905727	0.395000	chr11	11010600	11010800	0.560000
chr10	116876474	116876674	0.470000	chr11	110112600	110112800	0.500000
chr4	178816840	178817040	0.335000	chr11	110113600	110113800	0.380000
chr1	147478228	147478428	0.415000	chr11	110128200	110128400	0.420000
chr1	180621308	180621508	0.345000	chr11	110148800	110149000	0.355000
chr15	76820539	76820739	0.460000	chr11	110174200	110174400	0.470000
chr10	111249487	111249687	0.490000	chr11	110176400	110176600	0.555000
chr7	139356678	139356878	0.435000	chr11	110177200	110177400	0.545000
chrX	32109585	32109785	0.355000	chr11	110192800	110193000	0.380000
chr12	85143063	85143263	0.355000	chr11	110201400	110201600	0.435000
chr11	35292235	35292435	0.465000	chr11	11020800	11021000	0.490000
chr22	20715182	20715782	0.530000	chr11	110209000	110209600	0.585000
chr10	48362344	48362544	0.345000	chr11	110252000	110252200	0.360000
chrX	104873245	104873445	0.340000	chr11	11025200	11025400	0.445000
chr10	73170919	73171119	0.435000	chr1	111025200	111025400	0.500000
chr7	59107213	59107413	0.395000	chr11	110273000	110273200	0.475000
chr21	19601735	19601935	0.430000	chr11	11028200	11028400	0.480000
chr14	31561809	31562009	0.350000	chr11	110293600	110293800	0.450000
chr2	213688757	213688957	0.275000	chr11	110294800	110295000	0.330000
chr14	96096037	96097037	0.504000	chr11	110295800	110296800	0.734000
chr20	64315001	64315201	0.405000	chr11	110297400	110297600	0.425000
chr4	85611292	85611492	0.310000	chr11	110298400	110298600	0.345000
chr13	28691828	28692028	0.405000	chr11	110300600	110300800	0.465000
chr3	49622491	49622691	0.415000	chr1	111030600	111030800	0.430000
chr1	82265978	82266178	0.420000	chr11	110312200	110312400	0.425000
chr13	108123063	108123463	0.430000	chr11	110314400	110314800	0.432500
chr7	89513305	89513505	0.385000	chr11	110317600	110317800	0.395000
chr4	104094743	104095143	0.365000	chr11	110318200	110318600	0.467500
chr14	53251205	53251405	0.380000	chr1	111032400	111032600	0.420000
chr2	19459635	19459835	0.435000	chr11	110328200	110328400	0.450000
chr2	59581361	59581561	0.410000	chr11	110337800	110338000	0.440000
chr12	87288263	87288463	0.345000	chr11	110338800	110339000	0.405000
chr14	16363953	16364153	0.350000	chr11	110339600	110339800	0.410000
chr3	152192104	152192704	0.441667	chr11	11037000	11037600	0.520000
chrY	1534203	1534403	0.310000	chr11	110373400	110373600	0.320000
chr12	11882511	11882911	0.437500	chr11	110375000	110375400	0.470000
chr4	110064395	110065195	0.412500	chr11	110376600	110377400	0.417500
chrX	142620379	142620579	0.400000	chr11	110379400	110379600	0.525000
chr8	136541899	136542099	0.350000	chr11	110409200	110409400	0.355000
chr17	74306470	74306870	0.490000	chr1	111042800	111043200	0.542500
chr15	70268294	70270294	0.533000	chr11	110429400	110431400	0.567000
chr14	20903450	20903650	0.320000	chr11	110435400	110435600	0.435000
chr7	63100152	63100352	0.485000	chr11	110436400	110436600	0.525000
chr16	78608201	78608401	0.415000	chr11	110447400	110447600	0.425000
chr16	55482139	55482339	0.455000	chr11	110463200	110463400	0.500000
chr21	25096300	25096500	0.365000	chr11	110465400	110465600	0.390000
chr8	106604897	106605097	0.405000	chr11	11046800	11047000	0.490000
chr11	86561121	86561521	0.392500	chr11	110478400	110478800	0.517500
chr12	12688382	12688582	0.390000	chr11	110479200	110479400	0.415000
chr2	17123881	17124081	0.415000	chr11	110479800	110480000	0.450000
chr17	77838297	77838497	0.495000	chr11	110481600	110481800	0.505000
chr11	75106194	75106394	0.400000	chr11	110491000	110491200	0.470000
chr3	46535850	46536050	0.430000	chr11	110492400	110492600	0.445000
chr17	67072833	67073233	0.395000	chr11	110497200	110497600	0.467500
chr7	21982063	21982263	0.470000	chr11	110522600	110522800	0.480000
chr2	191513221	191513421	0.355000	chr11	110524200	110524400	0.410000
chr8	44728749	44728949	0.395000	chr11	110526600	110526800	0.400000
chr8	52787184	52787384	0.435000	chr11	110529200	110529400	0.455000
chr3	130762299	130763099	0.513750	chr11	110565200	110566000	0.527500
chr13	109600025	109600625	0.456667	chr11	110712000	110712600	0.755000
chr10	60336162	60336562	0.417500	chr11	110713000	110713400	0.517500
chrY	26408032	26408232	0.350000	chr11	110760000	110760200	0.425000
chrX	102804091	102804291	0.320000	chr11	110766400	110766600	0.385000
chr11	14448419	14448819	0.397500	chr11	110777800	110778200	0.455000
chr14	58178478	58178678	0.265000	chr11	110795200	110795400	0.315000
chrX	77878546	77878746	0.515000	chr11	110797600	110797800	0.520000
chr2	129275136	129275336	0.385000	chr11	110798600	110798800	0.480000
chr5	10409588	10409788	0.495000	chr11	110801400	110801600	0.520000
chr1	129510893	129511093	0.000000	chr11	110809800	110810000	0.310000
chr10	131860598	131860798	0.365000	chr11	110812200	110812400	0.425000
chr3	58847677	58847877	0.375000	chr11	110835200	110835400	0.430000
chr1	40173784	40173984	0.415000	chr11	110837800	110838000	0.430000
chr2	11503517	11503717	0.455000	chr11	110894400	110894600	0.470000
chr4	85251442	85251642	0.430000	chr11	110897200	110897400	0.460000
chr1	169941004	169941204	0.310000	chr11	110907800	110908000	0.405000
chr18	64955850	64956050	0.295000	chr11	110908800	110909000	0.435000
chr13	102386708	102386908	0.370000	chr11	110919600	110919800	0.410000
chr18	25464965	25465165	0.415000	chr11	110935000	110935200	0.450000
chr2	207904246	207904446	0.445000	chr11	110968400	110968600	0.450000
chr7	85993879	85994079	0.390000	chr11	110972800	110973000	0.445000
chr2	190078699	190078899	0.290000	chr11	110977800	110978000	0.310000
chr16	34575826	34576026	0.340000	chr11	110983000	110983200	0.365000
chr17	34593023	34593423	0.367500	chr11	110989800	110990200	0.380000
chr5	176078407	176078607	0.390000	chr11	111000800	111001000	0.450000
chr16	68941216	68942016	0.403750	chr1	111101800	111102600	0.560000
chr8	13903347	13903547	0.345000	chr11	111018600	111018800	0.385000
chr1	91494169	91494369	0.450000	chr11	111020000	111020200	0.500000
chr4	186114819	186115219	0.412500	chr11	111069000	111069400	0.430000
chr14	49936639	49937039	0.427500	chr11	11107200	11107600	0.460000
chr16	56836189	56836389	0.355000	chr11	111089800	111090000	0.410000
chr7	86159216	86159416	0.415000	chr11	111107600	111107800	0.420000
chr8	125925287	125925487	0.400000	chr11	111149000	111149200	0.415000
chr11	19842252	19842452	0.405000	chr11	111166600	111166800	0.420000
chr20	30153268	30153468	0.380000	chr11	111177400	111177600	0.450000
chr5	171493376	171493576	0.315000	chr11	111179600	111179800	0.320000
chr22	39189088	39189288	0.440000	chr11	111185400	111185600	0.445000
chr13	16599841	16600041	0.390000	chr11	111186600	111186800	0.355000
chr2	118236279	118236479	0.495000	chr11	11120000	11120200	0.580000
chr8	27267970	27268170	0.495000	chr11	111223000	111223200	0.545000
chr1	51733154	51733554	0.437500	chr11	111230400	111230800	0.480000
chr3	14958557	14958757	0.410000	chr11	111283400	111283600	0.440000
chr17	18661602	18661802	0.380000	chr1	111128400	111128600	0.425000
chr16	31333632	31333832	0.570000	chr11	111298800	111299000	0.720000
chr3	26523955	26524155	0.465000	chr11	111299400	111299600	0.755000
chr9	127185098	127185698	0.493333	chr11	1113000	1113600	0.688333
chrX	24286000	24286200	0.460000	chr1	111132400	111132600	0.465000
chr2	228827757	228827957	0.395000	chr11	111359400	111359600	0.460000
chr12	27359693	27359893	0.415000	chr11	111364000	111364200	0.420000
chr19	49230178	49230378	0.525000	chr11	111368200	111368400	0.535000
chr4	93430766	93430966	0.380000	chr11	111378200	111378400	0.350000
chr8	124440797	124441797	0.447000	chr11	111379200	111380200	0.580000
chr16	29837872	29838072	0.465000	chr11	111387400	111387600	0.480000
chr22	50051125	50051325	0.465000	chr11	111398400	111398600	0.515000
chr22	25184969	25185769	0.542500	chr1	111140000	111140800	0.662500
chr2	12244899	12245099	0.330000	chr11	111410000	111410200	0.385000
chr1	70094603	70094803	0.335000	chr11	111417200	111417400	0.485000
chr1	71171629	71171829	0.450000	chr11	111417800	111418000	0.480000
chr8	11995425	11995625	0.430000	chr11	111418600	111418800	0.440000
chr4	71644780	71644980	0.480000	chr11	111423000	111423200	0.585000
chr21	21279882	21280282	0.327500	chr1	111142400	111142800	0.407500
chr10	108860141	108860341	0.430000	chr11	111429200	111429400	0.470000
chr10	26935187	26935387	0.470000	chr11	111436800	111437000	0.620000
chr17	73818692	73818892	0.470000	chr11	111446600	111446800	0.500000
chr2	169351945	169352145	0.455000	chr11	111450400	111450600	0.580000
chr1	150198925	150199125	0.495000	chr11	111454800	111455000	0.575000
chrY	6966321	6966521	0.380000	chr11	111466600	111466800	0.390000
chr7	74434891	74435291	0.547500	chr11	11148000	11148400	0.550000
chr12	124096968	124097168	0.540000	chr11	1114800	1115000	0.585000
chr3	197419217	197420217	0.453000	chr11	11149600	11150600	0.514000
chr15	45456667	45456867	0.510000	chr11	111513000	111513200	0.650000
chr20	23418683	23418883	0.540000	chr11	111514800	111515000	0.600000
chr8	74261476	74261876	0.372500	chr11	111528600	111529000	0.375000
chr6	169851052	169851252	0.510000	chr11	111531800	111532000	0.525000
chr5	145171788	145171988	0.385000	chr11	111539400	111539600	0.430000
chr4	101411214	101411414	0.585000	chr11	111540600	111540800	0.755000
chr15	73575832	73576032	0.435000	chr11	11156000	11156200	0.655000
chr4	4253678	4253878	0.450000	chr11	111564600	111564800	0.535000
chr12	96673205	96673405	0.410000	chr11	111565200	111565400	0.415000
chr6	35868002	35868402	0.457500	chr11	11157200	11157600	0.520000
chr2	196117364	196117564	0.340000	chr11	111575000	111575200	0.385000
chr1	108296490	108296690	0.380000	chr11	111582200	111582400	0.430000
chrX	4875045	4875245	0.370000	chr11	111585400	111585600	0.450000
chr4	11101908	11102108	0.360000	chr11	111586400	111586600	0.375000
chrX	112568825	112569025	0.365000	chr11	111598600	111598800	0.430000
chr7	57826976	57827976	0.464000	chr11	111602000	111603000	0.732000
chr4	3059235	3059435	0.430000	chr11	111603400	111603600	0.450000
chr2	114838976	114839176	0.270000	chr11	111604400	111604600	0.320000
chr4	15238538	15238738	0.390000	chr1	111162000	111162200	0.440000
chr2	109787161	109787561	0.470000	chr11	111623600	111624000	0.507500
chr7	47992602	47992802	0.380000	chr11	111631600	111631800	0.395000
chr16	25768278	25768478	0.440000	chr11	111635800	111636000	0.445000
chr8	86578537	86578737	0.415000	chr11	111659800	111660000	0.425000
chr16	70091178	70091378	0.425000	chr11	111666000	111666200	0.430000
chr4	161710108	161710308	0.425000	chr11	111683200	111683400	0.470000
chr2	142378210	142378410	0.310000	chr11	111691400	111691600	0.420000
chr10	13994957	13995357	0.450000	chr11	111692200	111692600	0.480000
chr10	81705163	81705363	0.505000	chr11	111693200	111693400	0.515000
chr7	153247942	153248142	0.400000	chr11	111698200	111698400	0.480000
chr12	116075454	116075654	0.365000	chr11	111699000	111699200	0.395000
chr13	102399420	102399620	0.450000	chr11	111699800	111700000	0.480000
chr4	169884843	169885243	0.375000	chr11	11171800	11172200	0.447500
chr16	23545180	23545380	0.530000	chr11	111729200	111729400	0.545000
chr1	234114887	234115087	0.395000	chr11	111730200	111730400	0.470000
chrX	2589965	2590365	0.460000	chr11	111731200	111731600	0.592500
chr21	21858820	21859020	0.345000	chr11	111741800	111742000	0.415000
chr16	82780984	82781184	0.395000	chr11	111763400	111763600	0.435000
chr7	42856568	42857368	0.567500	chr11	111766200	111767000	0.573750
chr6	142475654	142476054	0.380000	chr11	111776600	111777000	0.412500
chrX	81846698	81846898	0.380000	chr11	111777400	111777600	0.405000
chr4	171668063	171668263	0.430000	chr11	111797200	111797400	0.470000
chr14	22020306	22020506	0.400000	chr11	111815000	111815200	0.415000
chr22	19111835	19112035	0.295000	chr11	111841600	111841800	0.395000
chr4	26607637	26607837	0.330000	chr11	111843800	111844000	0.350000
chr11	39768788	39769188	0.295000	chr11	111845400	111845800	0.405000
chr7	16177614	16178014	0.302500	chr1	111184600	111185000	0.332500
chrY	773020	773220	0.330000	chr11	111855600	111855800	0.390000
chr3	17766550	17767350	0.465000	chr11	111870800	111871600	0.596250
chrX	82294719	82294919	0.300000	chr11	111877200	111877400	0.380000
chr4	68361110	68361710	0.451667	chr11	111879000	111879600	0.585000
chr10	121883965	121884365	0.417500	chr11	111880000	111880400	0.442500
chr13	84793935	84794135	0.345000	chr11	111901800	111902000	0.360000
chr6	147889930	147890130	0.420000	chr11	111909600	111909800	0.440000
chr1	30230451	30230651	0.425000	chr1	111191000	111191200	0.480000
chr16	30708554	30708754	0.465000	chr11	111911000	111911200	0.505000
chr15	40345492	40345692	0.450000	chr11	111912000	111912200	0.625000
chr10	102722171	102722371	0.370000	chr11	111918800	111919000	0.550000
chr7	101977499	101978099	0.473333	chr11	111926800	111927400	0.668333
chr14	54363048	54363448	0.417500	chr1	111193000	111193400	0.500000
chr7	69567989	69568189	0.400000	chr11	111931800	111932000	0.415000
chr13	58681432	58681632	0.315000	chr11	111934000	111934200	0.310000
chr2	8884913	8885313	0.432500	chr11	111935400	111935800	0.437500
chr12	131001907	131002907	0.489000	chr11	111936600	111937600	0.610000
chr5	157163821	157164021	0.520000	chr11	111938000	111938200	0.565000
chrY	15982648	15982848	0.365000	chr11	111939000	111939200	0.470000
chr18	51034561	51034761	0.515000	chr11	111942200	111942400	0.540000
chrX	134474357	134474557	0.445000	chr11	111944200	111944400	0.450000
chr7	84823770	84823970	0.380000	chr11	111966800	111967000	0.440000
chr4	69861976	69862176	0.350000	chr11	111975200	111975400	0.490000
chr10	104318494	104318694	0.545000	chr1	111197600	111197800	0.615000
chr1	68384072	68384472	0.442500	chr11	111977200	111977600	0.750000
chr19	5333214	5333414	0.425000	chr11	111978400	111978600	0.530000
chr7	10088876	10089476	0.360000	chr11	111982200	111982800	0.426667
chr2	124769199	124769399	0.400000	chr11	111983200	111983400	0.505000
chr9	68289157	68289357	0.425000	chr11	111988800	111989000	0.435000
chr15	52252529	52252729	0.535000	chr1	111199400	111199600	0.570000
chr12	91621842	91622042	0.400000	chr11	111996800	111997000	0.410000
chr5	1519365	1519965	0.558333	chr1	111200200	111200800	0.561667
chr8	6493955	6494355	0.467500	chr11	112004400	112004800	0.520000
chr4	22486660	22486860	0.365000	chr11	112006000	112006200	0.530000
chr10	129693156	129693556	0.432500	chr11	112013000	112013400	0.447500
chr8	112841233	112841433	0.420000	chr1	111201400	111201600	0.555000
chr21	8780894	8781494	0.396667	chr11	112024200	112024800	0.425000
chr7	30660960	30661160	0.590000	chr11	112025400	112025600	0.670000
chr8	126420801	126421201	0.460000	chr11	112026400	112026800	0.470000
chr8	43615500	43615700	0.365000	chr1	111203000	111203200	0.565000
chr8	103287446	103287846	0.322500	chr11	112037600	112038000	0.385000
chr22	36304044	36304244	0.605000	chr1	111203800	111204000	0.695000
chr4	7977313	7977513	0.460000	chr11	112042200	112042400	0.465000
chr14	10496876	10497076	0.000000	chr11	112042800	112043000	0.330000
chr12	100510880	100511080	0.530000	chr1	111204400	111204600	0.750000
chr12	68410293	68410493	0.450000	chr11	112045000	112045200	0.470000
chr14	35937028	35937228	0.345000	chr11	112050800	112051000	0.345000
chr6	69099133	69099733	0.368333	chr1	111205400	111206000	0.393333
chr11	61532189	61532989	0.571250	chr11	112074000	112074800	0.595000
chr1	23566078	23566678	0.520000	chr11	112086200	112086800	0.578333
chr14	64464593	64464793	0.470000	chr1	111209000	111209200	0.515000
chr4	175808708	175808908	0.375000	chr11	112098000	112098200	0.440000
chr13	16646297	16646497	0.355000	chr11	112103600	112103800	0.365000
chr22	12854686	12854886	0.000000	chr11	112113600	112113800	0.385000
chrX	66761863	66762263	0.337500	chr11	112120400	112120800	0.382500
chr5	98566459	98566859	0.480000	chr11	112122000	112122400	0.492500
chr22	24906585	24906785	0.440000	chr11	112129800	112130000	0.475000
chr8	9369000	9369600	0.450000	chr1	111213000	111213600	0.471667
chrX	31073704	31073904	0.395000	chr1	111214600	111214800	0.495000
chr5	155142503	155142903	0.435000	chr11	112156400	112156800	0.442500
chr9	17944157	17944557	0.387500	chr11	112157400	112157800	0.422500
chrX	36616027	36616427	0.312500	chr11	112159400	112159800	0.365000
chr14	82031766	82032166	0.457500	chr1	111216000	111216400	0.485000
chr3	45161860	45162060	0.415000	chr11	112160200	112160400	0.440000
chr2	49030913	49031113	0.400000	chr11	112161200	112161400	0.410000
chr16	67387762	67387962	0.545000	chr11	112164000	112164200	0.585000
chr1	143659811	143660011	0.355000	chr11	112172400	112172600	0.290000
chr6	7969481	7969681	0.415000	chr11	112175400	112175600	0.480000
chr2	72655774	72655974	0.295000	chr11	112177600	112177800	0.320000
chr13	99125012	99125212	0.375000	chr11	112179000	112179200	0.380000
chr13	114244913	114245113	0.325000	chr11	112179600	112179800	0.425000
chr8	101831122	101831322	0.375000	chr1	111219800	111220000	0.390000
chr20	3313306	3313506	0.430000	chr11	112212800	112213000	0.435000
chr4	151398433	151398633	0.450000	chr1	111221600	111221800	0.545000
chr11	103553879	103554079	0.425000	chr11	112219800	112220000	0.430000
chr4	600292	601492	0.515000	chr11	112226200	112227400	0.585000
chr19	54380119	54380319	0.475000	chr1	111223000	111223200	0.590000
chr12	41912449	41912649	0.385000	chr11	112236000	112236200	0.430000
chr3	103211407	103212007	0.380000	chr1	111225800	111226400	0.410000
chr21	26725388	26725588	0.455000	chr11	112270600	112270800	0.520000
chr8	17046136	17046336	0.495000	chr11	112274000	112274200	0.535000
chr17	17603910	17604110	0.465000	chr1	111227600	111227800	0.495000
chr16	49156660	49157460	0.407500	chr11	112280000	112280800	0.558750
chr9	42654598	42654998	0.462500	chr11	112286000	112286400	0.490000
chr5	55817511	55817911	0.485000	chr11	112290000	112290400	0.740000
chr21	16926184	16926384	0.375000	chr11	112293200	112293400	0.445000
chrX	50503407	50503607	0.355000	chr11	112293800	112294000	0.360000
chr6	115326520	115326720	0.460000	chr11	112294800	112295000	0.500000
chr16	30488026	30488226	0.470000	chr1	111229600	111229800	0.510000
chr13	23998889	23999089	0.455000	chr11	112297400	112297600	0.490000
chr3	141454302	141454502	0.520000	chr11	112298600	112298800	0.600000
chr2	178026226	178026426	0.340000	chr11	112302400	112302600	0.400000
chr12	75527146	75527346	0.340000	chr11	112307800	112308000	0.385000
chr12	27080193	27080593	0.422500	chr11	112310400	112310800	0.425000
chr19	10789724	10789924	0.440000	chr11	11231200	11231400	0.540000
chr11	31063132	31063532	0.387500	chr11	112318200	112318600	0.407500
chr2	236750818	236751018	0.425000	chr11	112322000	112322200	0.535000
chr1	46345128	46345328	0.445000	chr1	111234000	111234200	0.470000
chr4	111911564	111911764	0.445000	chr11	112345800	112346000	0.580000
chr2	207730436	207730636	0.480000	chr11	112355800	112356000	0.550000
chr4	50150466	50150666	0.380000	chr11	112365000	112365200	0.470000
chr2	46473829	46474029	0.380000	chr11	112388600	112388800	0.460000
chr8	67324196	67324396	0.475000	chr11	11244200	11244400	0.545000
chr9	107285431	107285631	0.360000	chr11	112454400	112454600	0.415000
chr11	27351881	27352081	0.395000	chr11	112514400	112514600	0.460000
chr10	82782168	82782368	0.420000	chr1	111251800	111252000	0.515000
chr10	76364427	76364627	0.400000	chr11	112525400	112525600	0.520000
chr1	59041689	59041889	0.465000	chr11	112538000	112538200	0.475000
chr19	23901240	23901440	0.475000	chr11	112555800	112556000	0.570000
chr11	13592252	13592452	0.355000	chr11	112588200	112588400	0.460000
chr5	30831125	30831325	0.375000	chr11	112600200	112600400	0.420000
chr17	80829861	80830061	0.365000	chr11	112616000	112616200	0.390000
chr5	68092099	68092299	0.475000	chr11	112620800	112621000	0.490000
chr18	22542778	22542978	0.450000	chr11	112627600	112627800	0.480000
chr8	70045222	70045422	0.390000	chr11	112630600	112630800	0.425000
chr11	23159938	23160338	0.370000	chr11	112631400	112631800	0.455000
chr6	30241945	30242145	0.445000	chr11	11266200	11266400	0.510000
chr19	47343754	47343954	0.450000	chr11	11268200	11268400	0.520000
chr12	88428651	88428851	0.400000	chr11	112727400	112727600	0.575000
chr2	51348589	51348789	0.365000	chr11	112772000	112772200	0.380000
chr6	144354591	144354791	0.500000	chr11	112778600	112778800	0.520000
chr19	29635386	29635586	0.485000	chr11	112795200	112795400	0.515000
chr5	137222030	137222230	0.415000	chr11	112798000	112798200	0.500000
chr10	124588434	124588634	0.450000	chr11	112880600	112880800	0.515000
chr10	80062909	80063109	0.380000	chr11	112886800	112887000	0.385000
chr5	178970926	178971326	0.520000	chr11	112961200	112961600	0.600000
chr4	99323025	99323225	0.400000	chr11	112962200	112962400	0.545000
chr13	55770039	55770239	0.530000	chr11	112963000	112963200	0.710000
chr8	82447537	82447737	0.455000	chr11	112969400	112969600	0.480000
chr12	50490711	50490911	0.365000	chr11	112978000	112978200	0.395000
chr19	10597762	10597962	0.430000	chr11	113019000	113019200	0.505000
chrX	99204534	99204734	0.340000	chr11	113019800	113020000	0.405000
chr3	186472248	186472648	0.402500	chr11	11305000	11305400	0.452500
chr11	40368331	40368531	0.335000	chr11	11307000	11307200	0.515000
chr18	51026019	51026219	0.465000	chr11	11311200	11311400	0.475000
chr6	70907745	70907945	0.430000	chr11	113114600	113114800	0.530000
chr2	101382587	101382787	0.400000	chr11	11313400	11313600	0.440000
chr1	91561158	91561358	0.440000	chr11	113184600	113184800	0.470000
chr1	239710045	239710445	0.290000	chr11	113188400	113188800	0.402500
chr7	12025732	12025932	0.350000	chr11	11319000	11319200	0.395000
chr8	72403912	72404112	0.400000	chr11	113190400	113190600	0.540000
chr17	11980578	11980778	0.500000	chr11	113204400	113204600	0.520000
chr9	80975356	80975556	0.380000	chr11	113242800	113243000	0.495000
chr4	130153009	130153209	0.505000	chr11	11328800	11329000	0.520000
chr12	16021460	16021660	0.545000	chr11	113289600	113289800	0.570000
chr12	22409180	22409380	0.490000	chr11	113305800	113306000	0.545000
chr12	56699502	56700302	0.495000	chr11	113314400	113315200	0.670000
chr12	14862533	14862733	0.390000	chr1	111334200	111334400	0.410000
chr12	118727253	118727453	0.485000	chr11	113363600	113363800	0.505000
chr2	109178520	109178720	0.405000	chr11	113366000	113366200	0.560000
chr12	94191387	94191587	0.470000	chr11	113374200	113374400	0.495000
chr3	19565404	19565604	0.270000	chr11	113376200	113376400	0.400000
chr10	73807033	73807233	0.505000	chr11	113401800	113402000	0.565000
chr21	33863827	33864027	0.570000	chr11	113416800	113417000	0.590000
chr19	44413861	44414261	0.392500	chr1	11134400	11134800	0.465000
chr10	31723652	31724252	0.438333	chr1	111346200	111346800	0.620000
chrX	107282216	107282416	0.520000	chr11	113474400	113474600	0.590000
chr20	36172191	36172591	0.430000	chr11	11348400	11348800	0.482500
chr3	117682574	117682774	0.425000	chr11	113493400	113493600	0.445000
chr10	87144788	87144988	0.475000	chr11	113532800	113533000	0.500000
chr10	50094364	50094564	0.430000	chr11	113554000	113554200	0.440000
chr9	115489492	115489692	0.435000	chr11	113554600	113554800	0.470000
chr9	10480949	10481149	0.345000	chr11	113555200	113555400	0.400000
chr14	37160649	37160849	0.555000	chr11	113577800	113578000	0.595000
chr1	84319724	84319924	0.460000	chr11	113587400	113587600	0.500000
chr10	38980367	38980567	0.345000	chr11	113593800	113594000	0.515000
chr11	105172559	105172759	0.335000	chr11	113613800	113614000	0.385000
chr1	38774923	38775123	0.400000	chr11	113615200	113615400	0.515000
chr2	208974895	208975095	0.450000	chr11	113635000	113635200	0.460000
chr18	79492696	79492896	0.470000	chr11	113647200	113647400	0.525000
chr2	164022718	164022918	0.390000	chr1	111364800	111365000	0.455000
chr6	142439630	142439830	0.350000	chr11	113664200	113664400	0.360000
chr11	53386981	53387181	0.420000	chr11	113665200	113665400	0.490000
chr21	35488794	35488994	0.365000	chr11	113668400	113668600	0.385000
chr19	8206227	8206427	0.460000	chr11	113669400	113669600	0.490000
chr11	130951497	130951697	0.400000	chr11	113670200	113670400	0.470000
chr12	18761477	18762077	0.496667	chr11	113681200	113681800	0.556667
chr3	139282378	139282578	0.485000	chr11	113690000	113690200	0.610000
chr8	122432507	122432907	0.512500	chr11	113690800	113691200	0.635000
chr17	67175493	67175893	0.342500	chr11	11370200	11370600	0.375000
chr7	4550776	4550976	0.445000	chr11	113715400	113715600	0.520000
chr3	141339803	141340003	0.380000	chr11	113726000	113726200	0.390000
chr4	115955750	115955950	0.355000	chr11	113728800	113729000	0.475000
chr4	26022549	26022749	0.460000	chr11	113731000	113731200	0.465000
chr3	69970349	69970949	0.340000	chr11	113764600	113765200	0.398333
chr2	240947830	240948630	0.567500	chr11	113773200	113774000	0.602500
chr2	139497911	139498111	0.320000	chr11	113796800	113797000	0.395000
chr7	72124100	72124300	0.430000	chr11	113806600	113806800	0.480000
chr15	9791586	9791786	0.000000	chr11	113831400	113831600	0.350000
chr7	15251167	15251367	0.380000	chr11	113840000	113840200	0.410000
chr18	50778848	50779048	0.370000	chr11	113859800	113860000	0.435000
chr4	127475638	127475838	0.380000	chr11	113862600	113862800	0.390000
chr2	29661006	29661206	0.340000	chr11	113868200	113868400	0.330000
chr12	2187389	2187989	0.601667	chr11	113875600	113876200	0.603333
chr13	105010837	105011037	0.380000	chr11	113876600	113876800	0.460000
chr3	140564298	140564498	0.425000	chr11	113896400	113896600	0.470000
chr21	4136202	4136402	0.000000	chr11	113928400	113928600	0.425000
chr8	4109447	4109647	0.395000	chr11	113952800	113953000	0.435000
chr19	31892553	31892753	0.420000	chr11	113975000	113975200	0.600000
chr3	100518847	100519247	0.447500	chr11	113977000	113977400	0.512500
chrX	4422318	4422518	0.500000	chr11	113977800	113978000	0.575000
chr2	74366973	74367173	0.515000	chr11	11401000	11401200	0.535000
chr13	88461756	88462156	0.402500	chr11	11402200	11402600	0.425000
chr2	170354434	170354634	0.450000	chr11	114026400	114026600	0.490000
chr4	73688548	73688748	0.360000	chr11	114036200	114036400	0.730000
chr3	146523523	146523923	0.422500	chr11	114057200	114057600	0.492500
chr13	27960714	27961114	0.667500	chr11	114059400	114059800	0.722500
chr21	44103209	44103809	0.603333	chr11	114060200	114060800	0.661667
chr7	89725823	89726023	0.395000	chr11	114061400	114061600	0.605000
chr17	20807468	20807668	0.420000	chr11	11406200	11406400	0.430000
chr17	30217488	30217688	0.510000	chr1	111406400	111406600	0.515000
chr6	139172344	139172544	0.445000	chr11	114066200	114066400	0.490000
chr3	157209037	157209237	0.440000	chr11	114072600	114072800	0.485000
chr4	170651797	170651997	0.415000	chr11	114073200	114073400	0.420000
chr4	13154093	13154493	0.442500	chr11	114073800	114074200	0.482500
chr15	81763904	81764104	0.495000	chr11	11407400	11407600	0.520000
chr9	22023046	22023246	0.375000	chr11	114074600	114074800	0.540000
chr8	99187938	99188138	0.415000	chr11	114075200	114075400	0.465000
chr2	175623338	175623738	0.402500	chr11	114075800	114076200	0.457500
chr5	77869042	77869642	0.463333	chr11	114077600	114078200	0.486667
chr12	83089464	83089664	0.360000	chr11	114079600	114079800	0.495000
chr22	5349714	5349914	0.000000	chr11	114080400	114080600	0.425000
chr7	105957313	105958513	0.477500	chr11	114082400	114083600	0.524167
chr1	144112753	144112953	0.450000	chr11	114086400	114086600	0.460000
chr10	65889586	65889786	0.460000	chr11	11409400	11409600	0.585000
chr7	106520546	106520746	0.395000	chr11	114098000	114098200	0.410000
chrY	38305399	38305999	0.000000	chr11	114099000	114099600	0.368333
chr22	20983277	20983477	0.495000	chr11	11410000	11410200	0.605000
chr1	69750095	69750295	0.340000	chr11	114103600	114103800	0.525000
chr2	70518384	70518584	0.475000	chr11	114109800	114110000	0.505000
chr18	71497142	71497542	0.352500	chr11	114111200	114111600	0.372500
chr18	48104396	48104596	0.365000	chr11	114122800	114123000	0.425000
chr6	53149945	53150145	0.455000	chr11	114131600	114131800	0.460000
chr13	24365795	24365995	0.450000	chr11	114132400	114132600	0.510000
chr6	38631110	38631510	0.352500	chr11	114135600	114136000	0.447500
chr1	119414346	119414546	0.380000	chr11	114137400	114137600	0.475000
chr7	36486366	36486566	0.490000	chr11	114139800	114140000	0.570000
chr1	38202985	38203185	0.445000	chr11	114148000	114148200	0.485000
chr6	4750725	4751125	0.457500	chr11	114148600	114149000	0.482500
chr12	28168005	28168205	0.470000	chr11	114150800	114151000	0.540000
chr12	83046892	83047292	0.405000	chr11	114154600	114155000	0.457500
chr20	49459581	49459981	0.482500	chr11	114160000	114160400	0.525000
chr11	51750848	51751048	0.405000	chr11	114164200	114164400	0.430000
chr17	56417569	56417769	0.445000	chr11	114165400	114165600	0.485000
chr5	16211638	16211838	0.495000	chr11	11416600	11416800	0.550000
chr7	80589702	80589902	0.390000	chr11	114167000	114167200	0.430000
chr17	20267491	20267691	0.525000	chr11	114168800	114169000	0.580000
chr17	43249823	43250023	0.560000	chr11	114171400	114171600	0.615000
chr22	49401482	49401682	0.450000	chr11	114173000	114173200	0.455000
chr5	87438162	87438362	0.355000	chr11	114179400	114179600	0.380000
chr8	21471659	21471859	0.435000	chr11	114180600	114180800	0.545000
chr1	16276254	16276454	0.480000	chr11	114183200	114183400	0.565000
chr10	14287182	14287382	0.435000	chr11	114185600	114185800	0.515000
chr1	158460409	158460809	0.412500	chr11	114187200	114187600	0.455000
chr21	10339824	10340024	0.350000	chr11	114194800	114195000	0.370000
chr2	182070638	182070838	0.400000	chr11	114196400	114196600	0.545000
chr19	6140384	6140784	0.482500	chr11	114197000	114197400	0.502500
chrX	38152481	38152681	0.380000	chr11	114198000	114198200	0.405000
chr4	7026156	7026356	0.480000	chr11	11419800	11420000	0.490000
chr1	178565690	178566490	0.466250	chr11	11420400	11421200	0.492500
chrY	15842254	15842454	0.395000	chr11	114208400	114208600	0.450000
chr5	156249189	156249389	0.440000	chr11	114216000	114216200	0.525000
chr2	36198098	36198498	0.422500	chr11	114216800	114217200	0.445000
chr8	117480191	117480391	0.360000	chr11	114220000	114220200	0.515000
chr22	35316158	35316558	0.502500	chr11	114232400	114232800	0.582500
chr4	97547712	97547912	0.415000	chr11	114239800	114240000	0.460000
chr10	72450758	72450958	0.535000	chr11	114244200	114244400	0.610000
chr18	21228239	21228839	0.438333	chr11	114246800	114247400	0.548333
chr8	122654057	122654657	0.455000	chr11	114251600	114252200	0.530000
chr16	88318948	88319148	0.600000	chr11	114258000	114258200	0.690000
chr11	22557887	22558087	0.400000	chr11	114258800	114259000	0.565000
chr7	34562476	34562676	0.490000	chr11	114261200	114261400	0.615000
chr10	74412894	74413094	0.485000	chr11	114262800	114263000	0.505000
chr10	71830546	71830746	0.460000	chr11	11426600	11426800	0.490000
chr13	102179107	102179307	0.485000	chr11	114274000	114274200	0.495000
chr1	54778291	54778691	0.497500	chr11	114280600	114281000	0.580000
chr3	88294102	88294302	0.365000	chr11	114295200	114295400	0.490000
chr18	8044139	8044539	0.450000	chr11	114296200	114296600	0.500000
chr18	70712563	70712963	0.365000	chr11	114297800	114298200	0.490000
chr18	56264473	56264673	0.430000	chr11	114308800	114309000	0.450000
chr6	139206287	139206487	0.460000	chr11	114315800	114316000	0.510000
chr9	77166685	77166885	0.350000	chr11	114317800	114318000	0.485000
chrY	12427340	12427540	0.410000	chr11	114340400	114340600	0.490000
chr12	50521660	50521860	0.480000	chr11	114341000	114341200	0.485000
chrX	25176254	25176454	0.425000	chr11	114346800	114347000	0.440000
chr18	16929421	16929821	0.407500	chr11	114348200	114348600	0.432500
chr12	48841260	48841460	0.510000	chr11	11436800	11437000	0.560000
chr20	42331564	42331764	0.410000	chr11	11437600	11437800	0.560000
chrY	5413281	5413481	0.425000	chr11	114395800	114396000	0.470000
chr9	12123562	12124962	0.330000	chr11	114398400	114399800	0.361429
chr20	9366011	9366611	0.470000	chr11	114400200	114400800	0.620000
chr6	68580148	68580348	0.275000	chr11	114401400	114401600	0.385000
chr5	61670786	61670986	0.395000	chr11	114410600	114410800	0.410000
chrX	110392960	110393160	0.475000	chr1	111441600	111441800	0.505000
chr6	14967178	14967978	0.450000	chr11	11442800	11443600	0.526250
chr10	58481771	58482571	0.498750	chr11	114439200	114440000	0.645000
chr16	21197097	21197897	0.451250	chr11	11444000	11444800	0.531250
chr12	65093943	65094143	0.375000	chr11	114441200	114441400	0.395000
chr3	116247579	116247779	0.355000	chr11	114442600	114442800	0.360000
chr3	78512721	78512921	0.325000	chr11	114449200	114449400	0.375000
chr3	3017664	3017864	0.430000	chr11	114450000	114450200	0.435000
chr13	32539053	32539453	0.422500	chr11	114469000	114469400	0.442500
chr5	100713430	100713630	0.460000	chr11	11447800	11448000	0.475000
chr7	155952841	155954241	0.571429	chr1	111448400	111449800	0.591429
chrX	5122263	5122863	0.353333	chr1	111462800	111463400	0.426667
chr7	124009375	124009575	0.490000	chr11	11467400	11467600	0.550000
chr19	36373786	36373986	0.405000	chr1	111468000	111468200	0.445000
chr6	59712148	59712348	0.395000	chr1	111471200	111471400	0.455000
chr1	146814598	146814798	0.495000	chr11	11472200	11472400	0.565000
chr4	176437238	176437438	0.410000	chr1	111473800	111474000	0.415000
chr11	123596528	123596728	0.445000	chr1	111475800	111476000	0.475000
chr6	85027510	85027710	0.445000	chr11	114762600	114762800	0.500000
chr1	6719413	6719813	0.477500	chr1	111476800	111477200	0.480000
chr16	58391973	58392173	0.410000	chr11	114774800	114775000	0.435000
chr4	38915461	38915661	0.425000	chr1	111480800	111481000	0.495000
chrY	1398167	1398367	0.515000	chr1	111481800	111482000	0.555000
chr20	48911068	48911268	0.505000	chr11	114892600	114892800	0.510000
chr5	91471909	91472109	0.420000	chr1	111489800	111490000	0.485000
chr17	51680112	51680312	0.435000	chr1	111503600	111503800	0.480000
chr13	29448463	29448663	0.540000	chr1	111505800	111506000	0.545000
chr9	133659111	133659311	0.565000	chr1	111507600	111507800	0.570000
chr10	18687896	18688096	0.490000	chr1	111508200	111508400	0.565000
chr6	115135655	115136055	0.292500	chr1	111509600	111510000	0.447500
chr11	13036290	13036490	0.410000	chr1	111512600	111512800	0.530000
chr17	10186818	10187618	0.445000	chr1	111513200	111514000	0.491250
chr1	53717276	53717676	0.445000	chr1	111515200	111515600	0.585000
chr10	129008766	129008966	0.515000	chr1	111516200	111516400	0.525000
chr4	27039273	27039473	0.395000	chr1	111517600	111517800	0.400000
chr2	191420582	191420782	0.280000	chr11	115218000	115218200	0.380000
chr8	33698796	33699196	0.380000	chr11	115222400	115222800	0.412500
chr1	237188482	237189082	0.401667	chr11	115256400	115257000	0.430000
chr6	55984889	55985089	0.440000	chr1	111529600	111529800	0.445000
chr17	26650875	26651275	0.365000	chr11	115324600	115325000	0.415000
chr17	35138551	35138951	0.530000	chr11	1154000	1154400	0.655000
chr12	28998794	28998994	0.410000	chr11	115502000	115502200	0.475000
chr15	28339608	28340008	0.525000	chr11	115503000	115503400	0.705000
chr18	7823771	7823971	0.480000	chr11	115504400	115504600	0.720000
chr12	123324463	123324663	0.520000	chr11	115505000	115505200	0.560000
chr2	140525754	140525954	0.385000	chr1	111552200	111552400	0.440000
chr13	65107772	65107972	0.360000	chr1	111556400	111556600	0.390000
chr13	108576592	108576792	0.280000	chr11	11565800	11566000	0.430000
chr20	7618825	7619025	0.325000	chr11	115705400	115705600	0.330000
chr15	26054174	26054374	0.440000	chr11	115706800	115707000	0.475000
chr8	65703114	65703314	0.470000	chr11	115707600	115707800	0.475000
chr15	50058359	50058559	0.390000	chr1	111570800	111571000	0.470000
chr12	7257092	7257292	0.430000	chr11	115709400	115709600	0.515000
chr17	43806398	43806598	0.440000	chr11	115716600	115716800	0.455000
chrX	133611875	133612075	0.385000	chr11	115718200	115718400	0.485000
chr6	46373824	46374024	0.435000	chr11	115746200	115746400	0.550000
chr10	73577956	73578156	0.475000	chr11	115759800	115760000	0.680000
chr1	167190615	167190815	0.520000	chr11	115761400	115761600	0.575000
chrY	8455601	8455801	0.360000	chr1	111576600	111576800	0.505000
chr3	98291001	98291201	0.395000	chr11	11577400	11577600	0.505000
chr8	104734489	104734889	0.450000	chr11	115869800	115870200	0.537500
chrX	126415339	126415739	0.347500	chr11	115872400	115872800	0.402500
chr14	65176962	65177162	0.315000	chr11	115873800	115874000	0.380000
chr3	102834753	102834953	0.420000	chr11	115912400	115912600	0.485000
chr14	23702863	23703063	0.375000	chr11	115919400	115919600	0.455000
chr11	72842653	72843053	0.392500	chr11	115925000	115925400	0.482500
chr3	42293508	42293708	0.425000	chr11	115926400	115926600	0.445000
chr4	57689416	57690016	0.378333	chr1	111593000	111593600	0.491667
chr1	92781427	92782027	0.431667	chr11	115931200	115931800	0.466667
chr12	97724566	97724766	0.470000	chr11	115941600	115941800	0.485000
chr18	57607053	57607253	0.405000	chr1	111596600	111596800	0.480000
chr1	50210674	50211074	0.470000	chr11	115975600	115976000	0.585000
chr7	48453448	48453648	0.420000	chr1	111598600	111598800	0.490000
chr17	42089188	42089388	0.450000	chr11	115990000	115990200	0.615000
chr12	119170207	119170607	0.435000	chr1	111599800	111600200	0.482500
chrX	78472040	78473040	0.399000	chr1	1116000	1117000	0.725000
chr4	77655992	77656192	0.350000	chr1	111602400	111602600	0.380000
chr18	8246036	8246436	0.420000	chr1	111604000	111604400	0.512500
chr11	119286943	119287543	0.443333	chr1	111607000	111607600	0.473333
chrX	78224525	78224725	0.450000	chr11	116109400	116109600	0.560000
chr21	11223743	11224143	0.380000	chr1	111612000	111612400	0.432500
chr3	162128987	162129587	0.380000	chr1	111616000	111616600	0.466667
chr11	110139722	110140122	0.397500	chr1	111618200	111618600	0.410000
chr7	132153223	132153423	0.535000	chr1	111619600	111619800	0.730000
chr13	48752321	48752521	0.455000	chr1	111620200	111620400	0.615000
chr15	76169495	76170295	0.508750	chr11	11620600	11621400	0.643750
chr2	62631915	62632515	0.410000	chr1	111620800	111621400	0.413333
chr12	82934097	82934497	0.420000	chr11	116217000	116217400	0.477500
chr7	66087574	66087774	0.635000	chr11	11622000	11622200	0.785000
chr5	60973192	60973592	0.372500	chr1	111622200	111622600	0.450000
chr12	43148594	43148794	0.300000	chr1	111624600	111624800	0.310000
chr2	60766593	60766793	0.435000	chr11	116257200	116257400	0.450000
chr13	77688247	77688447	0.310000	chr11	116269000	116269200	0.475000
chr4	183879732	183879932	0.555000	chr11	116276600	116276800	0.655000
chr1	239364701	239364901	0.445000	chr11	116313000	116313200	0.650000
chr15	29057667	29057867	0.410000	chr11	116347800	116348000	0.490000
chr11	94660398	94660598	0.450000	chr11	116348400	116348600	0.490000
chr15	92140884	92141084	0.475000	chr11	116358200	116358400	0.645000
chr1	119209760	119209960	0.315000	chr1	111640000	111640200	0.385000
chr18	1963867	1964267	0.372500	chr1	111644400	111644800	0.432500
chr2	161023666	161023866	0.430000	chr11	116454200	116454400	0.505000
chr17	58802783	58802983	0.300000	chr1	111647800	111648000	0.380000
chr9	113783890	113784290	0.452500	chr1	111648800	111649200	0.495000
chr20	26973063	26973463	0.382500	chr11	116499400	116499800	0.565000
chr7	100656670	100656870	0.460000	chr11	116514000	116514200	0.460000
chr3	145470015	145470215	0.370000	chr1	111653800	111654000	0.410000
chr1	148209234	148209434	0.400000	chr1	111655600	111655800	0.445000
chr2	8380346	8380546	0.470000	chr11	116563800	116564000	0.500000
chr4	167617709	167617909	0.385000	chr11	11657600	11657800	0.540000
chr5	113102977	113103177	0.470000	chr11	116601800	116602000	0.505000
chr10	67590771	67590971	0.255000	chr1	111660200	111660400	0.375000
chr15	44416461	44416661	0.550000	chr11	116605600	116605800	0.570000
chr5	145411374	145411574	0.420000	chr1	111660800	111661000	0.430000
chr19	43813727	43813927	0.535000	chr11	116641600	116641800	0.625000
chr20	39186050	39186250	0.450000	chr11	116648400	116648600	0.580000
chr16	35968233	35968433	0.315000	chr11	116651600	116651800	0.425000
chr6	36296793	36297193	0.457500	chr11	116658200	116658600	0.522500
chr11	64964066	64964266	0.510000	chr11	116691800	116692000	0.645000
chr2	66179397	66179597	0.385000	chr1	111669400	111669600	0.430000
chr1	120214011	120214211	0.435000	chr11	116696600	116696800	0.620000
chrY	6303367	6303567	0.520000	chr11	116732800	116733000	0.580000
chr7	35734957	35735157	0.370000	chr11	116734000	116734200	0.495000
chr3	30035130	30035330	0.505000	chr11	116736800	116737000	0.525000
chr15	27979148	27979348	0.340000	chr11	116743000	116743200	0.415000
chr8	69748591	69748791	0.370000	chr11	116750400	116750600	0.460000
chr2	59984977	59985177	0.320000	chr11	116761800	116762000	0.375000
chr10	73846443	73847443	0.492000	chr11	116773000	116774000	0.506000
chr6	64861486	64861686	0.540000	chr11	116774800	116775000	0.555000
chr17	49778227	49779027	0.387500	chr11	116776600	116777400	0.413750
chr4	163877827	163878027	0.450000	chr11	116786400	116786600	0.470000
chr15	70841069	70841269	0.525000	chr11	116787400	116787600	0.560000
chr10	75444353	75444553	0.470000	chr11	116788000	116788200	0.625000
chr3	58709387	58709587	0.485000	chr11	116791400	116791600	0.670000
chr2	50840745	50840945	0.420000	chr11	116793800	116794000	0.425000
chr11	124785552	124785752	0.525000	chr11	116813800	116814000	0.535000
chr11	57428845	57429045	0.465000	chr11	116825600	116825800	0.485000
chr18	76328743	76328943	0.530000	chr11	116826800	116827000	0.545000
chr1	204928173	204928373	0.480000	chr11	116829200	116829400	0.680000
chrX	6889883	6890083	0.470000	chr11	116832400	116832600	0.550000
chr22	43105999	43106199	0.515000	chr11	116835400	116835600	0.585000
chr3	92765365	92765565	0.390000	chr11	116836000	116836200	0.715000
chr18	35683752	35683952	0.440000	chr11	116840400	116840600	0.480000
chr20	30292905	30293105	0.450000	chr11	116849600	116849800	0.530000
chr6	143368389	143368789	0.410000	chr11	116851600	116852000	0.465000
chr2	100657402	100657602	0.395000	chr11	116852400	116852600	0.530000
chr6	88094890	88095090	0.370000	chr11	116853600	116853800	0.450000
chr14	20860762	20861162	0.512500	chr11	116858000	116858400	0.577500
chr1	241750154	241750354	0.420000	chr11	116860400	116860600	0.470000
chr4	11069872	11070072	0.430000	chr11	116861800	116862000	0.450000
chr6	105294553	105294953	0.460000	chr11	116870200	116870600	0.482500
chr3	95740448	95740648	0.355000	chr11	116874400	116874600	0.425000
chr15	96520874	96521074	0.315000	chr11	116880000	116880200	0.385000
chr2	14219736	14219936	0.390000	chr11	116890200	116890400	0.515000
chr16	82960153	82960353	0.450000	chr11	116895200	116895400	0.530000
chr13	30676982	30677382	0.400000	chr11	116901200	116901600	0.410000
chr18	49749317	49749517	0.380000	chr11	116902400	116902600	0.405000
chr1	237633576	237633976	0.350000	chr11	116913000	116913400	0.357500
chr1	76433423	76433623	0.350000	chr11	116927200	116927400	0.425000
chr4	84432745	84433145	0.317500	chr11	116928400	116928800	0.387500
chr3	86186557	86186757	0.305000	chr11	116929600	116929800	0.355000
chr10	89270540	89270740	0.465000	chr11	116930200	116930400	0.510000
chr9	11486885	11487085	0.385000	chr11	116931800	116932000	0.460000
chr6	37657033	37657233	0.325000	chr11	116932400	116932600	0.355000
chr4	22244957	22245157	0.310000	chr11	116938800	116939000	0.350000
chr8	31050966	31051166	0.305000	chr11	116941800	116942000	0.305000
chr11	50228230	50228430	0.305000	chr11	116948600	116948800	0.310000
chr18	60103542	60103742	0.385000	chr11	116970800	116971000	0.455000
chr12	32860619	32860819	0.440000	chr11	116972800	116973000	0.460000
chr17	35249972	35250172	0.430000	chr11	116980200	116980400	0.460000
chr1	124429374	124429574	0.395000	chr11	116981600	116981800	0.450000
chr15	35233178	35233578	0.360000	chr11	116984600	116985000	0.385000
chrX	11860095	11860495	0.375000	chr11	116986600	116987000	0.407500
chr3	56317211	56317411	0.430000	chr11	116990200	116990400	0.455000
chr17	18786411	18786811	0.420000	chr11	116993600	116994000	0.450000
chrX	122269357	122269757	0.320000	chr11	117000000	117000400	0.325000
chr4	93179946	93180146	0.380000	chr11	117000800	117001000	0.405000
chr2	135936576	135936776	0.335000	chr11	117003000	117003200	0.405000
chr6	66341838	66342038	0.400000	chr11	117005800	117006000	0.450000
chr8	132231547	132231747	0.365000	chr11	117011200	117011400	0.405000
chr10	8551975	8552175	0.365000	chr11	117020400	117020600	0.470000
chr9	101138701	101138901	0.400000	chr11	117021000	117021200	0.460000
chr4	23223679	23223879	0.350000	chr11	117022600	117022800	0.405000
chr12	82484953	82485553	0.345000	chr11	117025000	117025600	0.405000
chr2	111589800	111590000	0.390000	chr11	117037600	117037800	0.410000
chr1	30156112	30156312	0.345000	chr11	117046000	117046200	0.400000
chr15	31631009	31631209	0.370000	chr1	111705000	111705200	0.465000
chr15	55703389	55703589	0.420000	chr11	117050200	117050400	0.435000
chr7	70841111	70841311	0.355000	chr11	117055600	117055800	0.430000
chr4	176099554	176099954	0.360000	chr11	117063200	117063600	0.392500
chr17	70973223	70973423	0.325000	chr11	117064400	117064600	0.330000
chr1	202393950	202394150	0.440000	chr11	117071400	117071600	0.450000
chr20	45413228	45413428	0.370000	chr11	117072600	117072800	0.375000
chr4	176317908	176318108	0.365000	chr11	117074200	117074400	0.450000
chr14	16433370	16433570	0.390000	chr11	117075200	117075400	0.385000
chr7	148433502	148433702	0.380000	chr11	117078200	117078400	0.385000
chr12	49270500	49270700	0.390000	chr11	117087600	117087800	0.465000
chr11	57520868	57521468	0.358333	chr11	117095400	117096000	0.416667
chr7	6143100	6143700	0.433333	chr11	117096400	117097000	0.495000
chr9	127168531	127168731	0.490000	chr11	117097800	117098000	0.710000
chr12	14319960	14320360	0.715000	chr11	117098400	117098800	0.745000
chr6	54593972	54594172	0.495000	chr11	117100000	117100200	0.500000
chr21	35021485	35021685	0.400000	chr11	117106000	117106200	0.405000
chr6	104370239	104370439	0.395000	chr11	117135000	117135200	0.430000
chr4	5348675	5348875	0.580000	chr11	117137400	117137600	0.605000
chr1	243004740	243004940	0.460000	chr11	117138800	117139000	0.485000
chr4	29179514	29179714	0.405000	chr11	117143600	117143800	0.430000
chr4	9789558	9790158	0.435000	chr11	117144200	117144800	0.721667
chrY	12466675	12467275	0.446667	chr11	117145200	117145800	0.483333
chr3	22497274	22497474	0.360000	chr1	111715000	111715200	0.470000
chr7	28252046	28252446	0.367500	chr11	117160800	117161200	0.370000
chr21	34565451	34565851	0.432500	chr11	117171600	117172000	0.465000
chr13	65953660	65953860	0.320000	chr11	117173200	117173400	0.455000
chr7	66772685	66774485	0.421667	chr11	117178600	117180400	0.593333
chr12	119360930	119361130	0.595000	chr11	117181400	117181600	0.610000
chrX	81919939	81920139	0.500000	chr11	117184200	117184400	0.520000
chr5	106372584	106372784	0.330000	chr11	117185800	117186000	0.445000
chr16	11416336	11416536	0.515000	chr11	117189600	117189800	0.535000
chr7	65267988	65268388	0.482500	chr11	117195200	117195600	0.530000
chr10	104554369	104554769	0.455000	chr11	117198000	117198400	0.605000
chr15	54636646	54636846	0.445000	chr11	117199600	117199800	0.600000
chr6	23253808	23254008	0.445000	chr11	117200800	117201000	0.615000
chr17	1472054	1472654	0.618333	chr11	117201600	117202200	0.620000
chr9	106137694	106137894	0.305000	chr11	117202800	117203000	0.600000
chr9	128070180	128070380	0.535000	chr11	117204400	117204600	0.630000
chr15	57305218	57305418	0.480000	chr11	117205600	117205800	0.580000
chr3	53012158	53012358	0.485000	chr11	117207000	117207200	0.610000
chr6	116646367	116646967	0.465000	chr11	117209000	117209600	0.468333
chr6	39851113	39851313	0.435000	chr1	111721000	111721200	0.585000
chrX	139249938	139250338	0.420000	chr11	117220000	117220400	0.495000
chr4	146129025	146129225	0.330000	chr11	117220800	117221000	0.615000
chr22	30259897	30260097	0.540000	chr11	117221800	117222000	0.565000
chr10	110330790	110331390	0.508333	chr11	117224400	117225000	0.536667
chr1	51103662	51103862	0.465000	chr11	117226600	117226800	0.500000
chr16	13218329	13219129	0.431250	chr11	117230600	117231400	0.491250
chr7	80346392	80347592	0.425833	chr11	117232000	117233200	0.730833
chr2	141127470	141127670	0.395000	chr11	117233600	117233800	0.445000
chr1	163305296	163305696	0.467500	chr1	111723400	111723800	0.527500
chrX	53420776	53420976	0.370000	chr11	117248600	117248800	0.415000
chr7	58613867	58614067	0.375000	chr11	117250800	117251000	0.450000
chr7	26645011	26645211	0.370000	chr11	117280000	117280200	0.375000
chr3	64441685	64442085	0.452500	chr1	111729400	111729800	0.592500
chr1	54538685	54538885	0.445000	chr11	117313200	117313400	0.450000
chr16	7115550	7116550	0.438000	chr11	117315600	117316600	0.701000
chr21	40929069	40929469	0.542500	chr11	117327600	117328000	0.595000
chr2	79624406	79624606	0.415000	chr11	117328400	117328600	0.475000
chr18	20357348	20357548	0.385000	chr1	111733400	111733600	0.530000
chr1	247093550	247093750	0.550000	chr1	111734000	111734200	0.555000
chr15	84512689	84513289	0.533333	chr1	111738400	111739000	0.696667
chr13	21193574	21194774	0.444167	chr1	111739400	111740600	0.630000
chr12	119830551	119830751	0.500000	chr11	117426400	117426600	0.565000
chr5	1923521	1923721	0.505000	chr11	117429000	117429200	0.510000
chr12	41887794	41887994	0.395000	chr1	111743800	111744000	0.530000
chr4	122843236	122843436	0.520000	chr11	117443600	117443800	0.640000
chr1	172071192	172071392	0.435000	chr11	117460000	117460200	0.520000
chr11	42239287	42239487	0.455000	chr1	111747400	111747600	0.525000
chr10	8647012	8647212	0.325000	chr11	117477400	117477600	0.425000
chr7	105669454	105669654	0.395000	chr11	117490000	117490200	0.595000
chr10	64150554	64150754	0.485000	chr1	111749000	111749200	0.505000
chrX	59288932	59289132	0.410000	chr1	111750400	111750600	0.420000
chr20	49186841	49187041	0.480000	chr11	117535600	117535800	0.490000
chr19	5324470	5325870	0.535000	chr1	111755000	111756400	0.630000
chr9	100674093	100674293	0.400000	chr11	117579200	117579400	0.500000
chr19	22078039	22078439	0.377500	chr1	111758400	111758800	0.397500
chr16	20307376	20307576	0.515000	chr11	117614800	117615000	0.555000
chr11	4642831	4643031	0.435000	chr11	117690800	117691000	0.545000
chr14	33727494	33727694	0.345000	chr1	111769600	111769800	0.390000
chr17	33120178	33120378	0.540000	chr11	117733400	117733600	0.550000
chr9	121842505	121842705	0.465000	chr11	117734600	117734800	0.485000
chr13	89412612	89412812	0.490000	chr11	117744800	117745000	0.610000
chr1	109106155	109106355	0.425000	chr11	117805200	117805400	0.465000
chr5	164255152	164255552	0.407500	chr11	117806800	117807200	0.467500
chr16	70346962	70347562	0.488333	chr11	117807600	117808200	0.505000
chr12	2604979	2605179	0.540000	chr11	117809400	117809600	0.620000
chr1	206817591	206818191	0.403333	chr11	117815000	117815600	0.545000
chr6	37586828	37587028	0.425000	chr11	117816800	117817000	0.605000
chr18	38338956	38339156	0.470000	chr11	117817800	117818000	0.545000
chr7	152819380	152819580	0.570000	chr11	117819200	117819400	0.600000
chr9	121747899	121748099	0.490000	chr11	117822200	117822400	0.665000
chrX	151391441	151392241	0.547500	chr11	117823400	117824200	0.615000
chr2	85838302	85838902	0.505000	chr11	117824800	117825400	0.581667
chr7	43530	43730	0.560000	chr11	117828000	117828200	0.630000
chr5	54960083	54960283	0.495000	chr11	117828600	117828800	0.670000
chr7	150869764	150870164	0.505000	chr11	117830800	117831200	0.577500
chrX	18409539	18409739	0.465000	chr11	117836200	117836400	0.530000
chr18	52364002	52364202	0.425000	chr11	117837600	117837800	0.490000
chr3	4893945	4894145	0.450000	chr11	117842200	117842400	0.510000
chr6	4087096	4087296	0.505000	chr11	117844000	117844200	0.615000
chr22	29053523	29053723	0.470000	chr11	117857200	117857400	0.480000
chr22	32804670	32804870	0.545000	chr11	117875600	117875800	0.605000
chr8	137008265	137008465	0.335000	chr11	11787800	11788000	0.410000
chr2	143985058	143985658	0.420000	chr11	117900000	117900600	0.498333
chr22	46753595	46753995	0.585000	chr11	117907200	117907600	0.587500
chr8	119269270	119270070	0.431250	chr11	117908400	117909200	0.542500
chr5	171889152	171889952	0.450000	chr11	117909600	117910400	0.572500
chr12	50533470	50534070	0.428333	chr11	117919400	117920000	0.530000
chr12	117720469	117720669	0.420000	chr11	117923800	117924000	0.475000
chr13	99964749	99964949	0.455000	chr11	117930800	117931000	0.570000
chr7	128279135	128279335	0.435000	chr11	117945200	117945400	0.485000
chr14	34243509	34243709	0.410000	chr11	117947000	117947200	0.585000
chr14	30591135	30591735	0.410000	chr11	117950000	117950600	0.471667
chr7	71896655	71896855	0.505000	chr11	117951200	117951400	0.550000
chr1	130732630	130732830	0.000000	chr11	117953000	117953200	0.355000
chr19	31062593	31062793	0.420000	chr11	117959600	117959800	0.450000
chr13	99437371	99437571	0.435000	chr11	117970800	117971000	0.560000
chr1	54847320	54847520	0.455000	chr11	117973600	117973800	0.510000
chrY	9918737	9919137	0.450000	chr11	117979800	117980200	0.505000
chr5	92570045	92570245	0.430000	chr11	117980800	117981000	0.475000
chrX	136520528	136520728	0.425000	chr11	117986200	117986400	0.755000
chr13	16186047	16186247	0.345000	chr11	117987200	117987400	0.430000
chr3	95223460	95223660	0.365000	chr11	11798800	11799000	0.460000
chr2	237635930	237636130	0.445000	chr11	117989800	117990000	0.505000
chr5	140216722	140216922	0.525000	chr11	117994400	117994600	0.555000
chr11	76592611	76594211	0.483750	chr11	118001800	118003400	0.499375
chr5	64071205	64071405	0.380000	chr1	111800200	111800400	0.465000
chr5	126320306	126320506	0.400000	chr11	118005400	118005600	0.480000
chrY	13370907	13371507	0.391667	chr11	118007200	118007800	0.510000
chr19	28460589	28461189	0.451667	chr11	118008200	118008800	0.463333
chr17	83128182	83128382	0.480000	chr11	118011000	118011200	0.590000
chr11	5396236	5396436	0.365000	chr11	118012200	118012400	0.565000
chr1	17058469	17058669	0.420000	chr1	111801600	111801800	0.530000
chr15	29702986	29703186	0.350000	chr11	118016200	118016400	0.460000
chr11	127469170	127469570	0.397500	chr11	118018400	118018800	0.457500
chr1	162871698	162871898	0.425000	chr11	118029400	118029600	0.455000
chr20	24884166	24884366	0.355000	chr11	118046200	118046400	0.440000
chr13	22070966	22071166	0.440000	chr11	118051600	118051800	0.530000
chr1	240642250	240642450	0.455000	chr11	118052800	118053000	0.535000
chr9	21821663	21821863	0.410000	chr11	118053400	118053600	0.515000
chr2	118056949	118057149	0.355000	chr1	11180600	11180800	0.415000
chr3	33122311	33122511	0.545000	chr11	118061000	118061200	0.580000
chr1	30538226	30538426	0.505000	chr11	118068600	118068800	0.595000
chr2	88519035	88519435	0.542500	chr11	118081200	118081600	0.555000
chr19	57036916	57037116	0.515000	chr11	118083000	118083200	0.590000
chr2	239229417	239229617	0.410000	chr11	118084400	118084600	0.515000
chrX	76421088	76421288	0.440000	chr11	118088000	118088200	0.505000
chr20	26088495	26088695	0.530000	chr11	118088600	118088800	0.565000
chr13	47409375	47409575	0.395000	chr1	111809200	111809400	0.485000
chr7	67904177	67904577	0.460000	chr11	118102800	118103200	0.560000
chr5	152742468	152742668	0.450000	chr11	11810800	11811000	0.480000
chr14	89154750	89155150	0.462500	chr11	11811400	11811800	0.652500
chr2	201461339	201461539	0.430000	chr11	118126600	118126800	0.485000
chr21	26763359	26763559	0.465000	chr11	118129000	118129200	0.475000
chrX	54105838	54106038	0.380000	chr11	118129800	118130000	0.490000
chr3	138805715	138805915	0.495000	chr11	118142200	118142400	0.555000
chr17	76401495	76401895	0.482500	chr11	118142800	118143200	0.540000
chr9	125431226	125431426	0.500000	chr11	118145400	118145600	0.640000
chrX	101226591	101226791	0.450000	chr1	111814800	111815000	0.465000
chr2	97137368	97137568	0.465000	chr11	11815000	11815200	0.505000
chr2	109234925	109235125	0.465000	chr11	118171800	118172000	0.525000
chr1	213641914	213642114	0.490000	chr11	118180600	118180800	0.515000
chrX	12178535	12178735	0.360000	chr11	118183800	118184000	0.410000
chr1	121341354	121341754	0.427500	chr11	118184800	118185200	0.435000
chr19	25722004	25722204	0.425000	chr11	118186800	118187000	0.435000
chr7	6514348	6514548	0.580000	chr11	118198400	118198600	0.625000
chr2	230023616	230023816	0.440000	chr11	118201000	118201200	0.465000
chr17	48406324	48406724	0.442500	chr11	118202600	118203000	0.515000
chr6	56485432	56485632	0.350000	chr11	118206800	118207000	0.405000
chr2	73287016	73287416	0.430000	chr11	118214200	118214600	0.487500
chr2	128000742	128000942	0.495000	chr11	118217000	118217200	0.510000
chr12	80354658	80354858	0.330000	chr11	118217600	118217800	0.410000
chr11	57053783	57053983	0.335000	chr11	118219200	118219400	0.395000
chr8	120892136	120892336	0.425000	chr11	118224000	118224200	0.445000
chr3	161500092	161500292	0.380000	chr11	118225000	118225200	0.430000
chr15	19413645	19414245	0.368333	chr11	118226400	118227000	0.406667
chr5	57773150	57773750	0.335000	chr11	118228000	118228600	0.366667
chr1	90463274	90464074	0.327500	chr11	118229600	118230400	0.418750
chr9	20761747	20761947	0.310000	chr11	118238600	118238800	0.390000
chr18	77416463	77417263	0.391250	chr11	118241000	118241800	0.442500
chr18	25320537	25320737	0.305000	chr11	118251200	118251400	0.355000
chr4	86192944	86193344	0.515000	chr11	118252000	118252400	0.585000
chr18	60347074	60347274	0.345000	chr11	118252800	118253000	0.360000
chr10	77715616	77715816	0.425000	chr11	118260400	118260600	0.455000
chr17	44394722	44394922	0.420000	chr11	11826400	11826600	0.425000
chr11	91300568	91300768	0.445000	chr11	118282800	118283000	0.495000
chr2	93505845	93506045	0.380000	chr11	118284000	118284200	0.390000
chr11	131315039	131315239	0.410000	chr11	118291000	118291200	0.500000
chr6	74887951	74888351	0.400000	chr11	118291600	118292000	0.417500
chr5	31032903	31033103	0.485000	chr11	118304600	118304800	0.560000
chr19	38807640	38807840	0.410000	chr11	118305800	118306000	0.455000
chr7	130369147	130369347	0.530000	chr11	118316800	118317000	0.605000
chr2	80481040	80481240	0.355000	chr11	118318800	118319000	0.400000
chr17	51748237	51748637	0.442500	chr11	118319400	118319800	0.490000
chr4	97062359	97062559	0.440000	chr11	118330400	118330600	0.495000
chr8	57108487	57108687	0.360000	chr11	118334800	118335000	0.380000
chr3	140308259	140308459	0.425000	chr11	118338600	118338800	0.570000
chr5	168094971	168095171	0.385000	chr11	118342000	118342200	0.520000
chr17	45973870	45974070	0.475000	chr11	118342600	118342800	0.555000
chr12	16264319	16264519	0.395000	chr11	118344200	118344400	0.610000
chr18	37063838	37064038	0.245000	chr11	118353200	118353400	0.325000
chr9	135470787	135471187	0.522500	chr11	118359400	118359800	0.575000
chr10	117909711	117909911	0.360000	chr11	118398800	118399000	0.375000
chrX	139267258	139267458	0.415000	chr11	118400400	118400600	0.420000
chr5	66948459	66948659	0.540000	chr11	118401200	118401400	0.545000
chr9	61877445	61877645	0.495000	chr11	118401800	118402000	0.600000
chr16	14567615	14568015	0.452500	chr11	11841200	11841600	0.622500
chr20	15068013	15068213	0.320000	chr11	118415200	118415400	0.380000
chr20	60303074	60303274	0.425000	chr11	118415800	118416000	0.495000
chr14	63199619	63200419	0.428750	chr11	11842000	11842800	0.613750
chr9	68377375	68377575	0.320000	chr11	11843400	11843600	0.375000
chr6	37832808	37833008	0.480000	chr11	118434600	118434800	0.540000
chr1	53476254	53476854	0.556667	chr11	118435200	118435800	0.611667
chr16	85144979	85145779	0.585000	chr11	118436200	118437000	0.777500
chr17	2719031	2720431	0.519286	chr11	118437600	118439000	0.528571
chr9	5198946	5199946	0.320000	chr11	11844400	11845400	0.370000
chr6	38118481	38118681	0.425000	chr11	118457200	118457400	0.435000
chrX	83642702	83642902	0.335000	chr11	11845800	11846000	0.365000
chr6	62877034	62877234	0.340000	chr11	11848200	11848400	0.400000
chr1	186557722	186557922	0.335000	chr11	118488600	118488800	0.455000
chr14	60476102	60476302	0.405000	chr11	11849400	11849600	0.425000
chr17	32465212	32465412	0.515000	chr11	11850800	11851000	0.525000
chr7	80878966	80879166	0.425000	chr11	118514200	118514400	0.480000
chr11	113374776	113374976	0.525000	chr11	118524800	118525000	0.540000
chr19	10796981	10797981	0.535000	chr11	118530600	118531600	0.713000
chr3	10199704	10199904	0.510000	chr11	118534200	118534400	0.655000
chr3	6824523	6824723	0.380000	chr11	118547200	118547400	0.385000
chr17	59229197	59229397	0.490000	chr11	118566000	118566200	0.520000
chr20	34804824	34805224	0.387500	chr11	11856600	11857000	0.420000
chr19	14956978	14957178	0.460000	chr11	118572200	118572400	0.605000
chr15	18324796	18324996	0.375000	chr11	118573200	118573400	0.470000
chr22	37969577	37969777	0.435000	chr11	11857800	11858000	0.440000
chr4	159498047	159498247	0.415000	chr11	11860200	11860400	0.460000
chr12	63472159	63472359	0.440000	chr11	118602400	118602600	0.500000
chrX	51685595	51685795	0.370000	chr11	118605600	118605800	0.570000
chr11	69399554	69399754	0.545000	chr11	118606200	118606400	0.585000
chr10	87027107	87029307	0.456364	chr11	118607600	118609800	0.675000
chr19	3896007	3896407	0.507500	chr11	118611000	118611400	0.627500
chr16	7798718	7799118	0.487500	chr11	118621200	118621600	0.705000
chr9	15317823	15318423	0.453333	chr11	118625000	118625600	0.578333
chr5	154431986	154432386	0.420000	chr11	118626000	118626400	0.510000
chr3	47567489	47568889	0.425714	chr11	118629200	118630600	0.553571
chr2	238653792	238654592	0.502500	chr11	118634400	118635200	0.617500
chr7	132079749	132079949	0.530000	chr11	118640800	118641000	0.595000
chr17	32637531	32637731	0.445000	chr11	118643200	118643400	0.460000
chr3	194621775	194621975	0.565000	chr11	118652600	118652800	0.580000
chr10	29695030	29695230	0.460000	chr11	118658800	118659000	0.605000
chr13	26859938	26860138	0.570000	chr11	118659600	118659800	0.690000
chr3	88366257	88366657	0.332500	chr11	11866200	11866600	0.407500
chr11	115689	115889	0.420000	chr11	118673000	118673200	0.440000
chr2	212903572	212903772	0.465000	chr11	118679000	118679200	0.600000
chr3	17242099	17242299	0.385000	chr11	118688600	118688800	0.485000
chr7	75002908	75003508	0.511667	chr11	118689800	118690400	0.658333
chr5	39382137	39382337	0.420000	chr11	118692600	118692800	0.600000
chr15	41653812	41654012	0.460000	chr11	118699600	118699800	0.480000
chr1	234240821	234241021	0.455000	chr11	118700200	118700400	0.460000
chr2	148706300	148706500	0.420000	chr11	118703600	118703800	0.495000
chr12	14530106	14530306	0.485000	chr11	118705200	118705400	0.565000
chr13	106930221	106930421	0.395000	chr11	118706200	118706400	0.480000
chr5	72201279	72201479	0.425000	chr11	118712800	118713000	0.435000
chr16	17797969	17799369	0.439286	chr11	118714800	118716200	0.462857
chr17	56729943	56730343	0.490000	chr11	118728200	118728600	0.495000
chr9	94503018	94503218	0.475000	chr11	118739400	118739600	0.495000
chr8	104240531	104240731	0.365000	chr11	118742400	118742600	0.405000
chrY	20904276	20904476	0.435000	chr11	11876600	11876800	0.455000
chr3	38147227	38148027	0.336250	chr11	118771400	118772200	0.365000
chr4	47308244	47308444	0.340000	chr11	11877800	11878000	0.370000
chr4	167168899	167169299	0.517500	chr11	118788600	118789000	0.532500
chr22	49731432	49734232	0.424643	chr11	118789600	118792400	0.605714
chrY	18946664	18946864	0.505000	chr11	118792800	118793000	0.515000
chr14	48081193	48081593	0.435000	chr11	118820800	118821200	0.472500
chr4	45259135	45259535	0.402500	chr11	118834400	118834800	0.422500
chr11	54824849	54825049	0.405000	chr11	118839000	118839200	0.450000
chr5	115273606	115273806	0.410000	chr11	118843000	118843200	0.485000
chr6	109297323	109297523	0.455000	chr11	118845400	118845600	0.475000
chr13	31963053	31963253	0.470000	chr11	118846400	118846600	0.485000
chr12	72423363	72423563	0.410000	chr11	11884800	11885000	0.430000
chr3	120982399	120982599	0.520000	chr11	118870200	118870400	0.525000
chr20	21273681	21273881	0.435000	chr11	118870800	118871000	0.485000
chr19	41919918	41920118	0.520000	chr11	118872400	118872600	0.635000
chr9	110961715	110961915	0.490000	chr11	118877000	118877200	0.510000
chr11	132602184	132602384	0.370000	chr11	118878200	118878400	0.410000
chr16	81950971	81951171	0.455000	chr11	118882600	118882800	0.495000
chr1	146757290	146757690	0.392500	chr11	118883600	118884000	0.510000
chr13	109986473	109986673	0.395000	chr11	118886800	118887000	0.525000
chr14	47423377	47423577	0.420000	chr11	118887800	118888000	0.615000
chr19	31309428	31309628	0.475000	chr11	118892600	118892800	0.600000
chr1	51401717	51401917	0.545000	chr11	118895600	118895800	0.605000
chr2	197899892	197900092	0.490000	chr11	118907200	118907400	0.590000
chr5	1910043	1910443	0.600000	chr11	118909200	118909600	0.645000
chr3	145265719	145266119	0.427500	chr11	118910600	118911000	0.725000
chr1	165638163	165638363	0.470000	chr11	118912000	118912200	0.640000
chr22	47293898	47294498	0.536667	chr11	118912600	118913200	0.596667
chr1	50404815	50405015	0.525000	chr11	118913600	118913800	0.650000
chr5	65883	66083	0.565000	chr11	118914400	118914600	0.655000
chr8	77246917	77247117	0.350000	chr11	118915200	118915400	0.455000
chr2	192604307	192604707	0.532500	chr11	118916800	118917200	0.577500
chr8	11461826	11462026	0.590000	chr11	118917600	118917800	0.650000
chr9	136352441	136352641	0.640000	chr11	118918400	118918600	0.645000
chr19	33617537	33618137	0.556667	chr11	118919400	118920000	0.588333
chrX	124224890	124225090	0.395000	chr1	11189200	11189400	0.560000
chr9	99612382	99612582	0.540000	chr11	118920800	118921000	0.580000
chr7	149904299	149904499	0.535000	chr11	118921400	118921600	0.585000
chr3	8971329	8971529	0.475000	chr11	118924200	118924400	0.550000
chr1	154910321	154912121	0.490556	chr11	118924800	118926600	0.636667
chr15	23709126	23710726	0.462500	chr11	118928200	118929800	0.626250
chrX	141822095	141822495	0.452500	chr11	118930200	118930600	0.585000
chr2	67147131	67147331	0.445000	chr11	118935400	118935600	0.485000
chr4	95158826	95159026	0.470000	chr11	118940400	118940600	0.620000
chr11	69525691	69525891	0.565000	chr11	118953400	118953600	0.575000
chr19	16201598	16201798	0.560000	chr11	118956600	118956800	0.645000
chr7	5375061	5375261	0.545000	chr11	118979600	118979800	0.595000
chr15	24567787	24567987	0.405000	chr11	118980400	118980600	0.555000
chr11	107538990	107539590	0.463333	chr11	118997000	118997600	0.518333
chr13	38476964	38477164	0.535000	chr11	118998000	118998200	0.720000
chr4	91094811	91095011	0.450000	chr11	118999000	118999200	0.460000
chr1	208870985	208871185	0.280000	chr11	119001000	119001200	0.395000
chr16	19011000	19011200	0.450000	chr11	119006800	119007000	0.465000
chr12	118467333	118467733	0.460000	chr11	119015200	119015600	0.462500
chr10	37588271	37588871	0.460000	chr11	119018400	119019000	0.605000
chr12	112506729	112507529	0.485000	chr11	119024600	119025400	0.556250
chr7	1654547	1656547	0.520500	chr11	119029000	119031000	0.601000
chr20	36932335	36932535	0.435000	chr11	119039800	119040000	0.555000
chr2	180766636	180766836	0.405000	chr11	119042000	119042200	0.445000
chr3	162558252	162558452	0.450000	chr11	119044400	119044600	0.610000
chr2	232683913	232685513	0.460000	chr11	119056000	119057600	0.656875
chr8	121670738	121670938	0.435000	chr11	119058800	119059000	0.450000
chrX	89262015	89262215	0.380000	chr11	119063000	119063200	0.385000
chr11	79358045	79358245	0.465000	chr11	119065600	119065800	0.500000
chrX	97324693	97324893	0.410000	chr11	119067000	119067200	0.570000
chr12	109722068	109722268	0.550000	chr11	119067600	119067800	0.630000
chr7	49169242	49169442	0.375000	chr11	119080800	119081000	0.510000
chr17	7372977	7373377	0.467500	chr11	119084800	119085200	0.605000
chr10	96931403	96931603	0.485000	chr11	119085800	119086000	0.490000
chr6	32841225	32841825	0.505000	chr11	119087400	119088000	0.526667
chr7	119063667	119064067	0.452500	chr11	119089400	119089800	0.557500
chr6	10837137	10837537	0.435000	chr11	119090400	119090800	0.442500
chr4	39911238	39911638	0.485000	chr11	119091200	119091600	0.537500
chr8	17396358	17398158	0.513889	chr11	119092600	119094400	0.521667
chr10	92509066	92509866	0.456250	chr11	119095000	119095800	0.647500
chr2	70015612	70015812	0.445000	chr11	119100400	119100600	0.495000
chr10	12762149	12763149	0.478000	chr11	119101800	119102800	0.518000
chr2	27300846	27301246	0.450000	chr11	119103800	119104200	0.460000
chr2	68723184	68723384	0.485000	chr11	119107200	119107400	0.745000
chr9	41234235	41235235	0.507000	chr11	119107800	119108800	0.610000
chr3	18534071	18534271	0.360000	chr11	119115400	119115600	0.420000
chr5	112447624	112447824	0.515000	chr11	119116000	119116200	0.620000
chr2	72221371	72221571	0.420000	chr11	119120800	119121000	0.460000
chr12	117918649	117919649	0.452000	chr11	119121400	119122400	0.554000
chr6	30505102	30505502	0.490000	chr11	119134400	119134800	0.542500
chr7	138634931	138635131	0.520000	chr11	119145000	119145200	0.530000
chr17	27761794	27761994	0.510000	chr11	119149000	119149200	0.710000
chr1	226971274	226971474	0.535000	chr11	119156200	119156400	0.625000
chr4	100344518	100344718	0.465000	chr11	119157200	119157400	0.480000
chr13	106446167	106446367	0.460000	chr11	119168000	119168200	0.540000
chr22	50731393	50732393	0.649000	chr11	119168600	119169600	0.680000
chr18	57151612	57151812	0.510000	chr11	119172600	119172800	0.600000
chr5	167155901	167156101	0.385000	chr11	119175600	119175800	0.450000
chr5	73981940	73982340	0.475000	chr1	111919200	111919600	0.500000
chr14	29757882	29758282	0.415000	chr11	119192200	119192600	0.397500
chr12	32406895	32407095	0.535000	chr11	119195800	119196000	0.615000
chr5	130412820	130413020	0.450000	chr11	119197000	119197200	0.465000
chr12	103624709	103625109	0.430000	chr1	111920200	111920600	0.532500
chr5	112650100	112650300	0.500000	chr11	119205200	119205400	0.545000
chr17	45837655	45838655	0.537000	chr11	119205800	119206800	0.737000
chr8	67390226	67390426	0.375000	chr11	119207200	119207400	0.440000
chr4	13616450	13616650	0.385000	chr11	119207800	119208000	0.400000
chr19	47200625	47200825	0.395000	chr11	119218600	119218800	0.400000
chr4	137248833	137249033	0.290000	chr11	119241200	119241400	0.310000
chr13	24206122	24206322	0.340000	chr11	119251200	119251400	0.390000
chr9	99924374	99924574	0.300000	chr11	119260000	119260200	0.385000
chr10	108013878	108014078	0.395000	chr11	119262800	119263000	0.415000
chr12	56834206	56834406	0.330000	chr11	119263600	119263800	0.350000
chrX	119247330	119247530	0.345000	chr11	119282600	119282800	0.415000
chr15	96003686	96003886	0.335000	chr11	119284600	119284800	0.355000
chr10	34981066	34981266	0.500000	chr11	119306600	119306800	0.505000
chr2	48827974	48828174	0.530000	chr11	119307400	119307600	0.550000
chr1	18596273	18596873	0.490000	chr11	119315200	119315800	0.653333
chr2	88741953	88742153	0.380000	chr11	11931600	11931800	0.340000
chr5	135736132	135736932	0.481250	chr11	119317000	119317800	0.705000
chr4	54168407	54169007	0.466667	chr11	119318400	119319000	0.576667
chr2	33384476	33384676	0.460000	chr11	119319600	119319800	0.540000
chr1	245652384	245653384	0.480000	chr11	119320800	119321800	0.678000
chr2	28595089	28595289	0.450000	chr11	119323600	119323800	0.485000
chr3	13226407	13226607	0.470000	chr11	119334400	119334600	0.595000
chr9	109278490	109278690	0.455000	chr11	119338400	119338600	0.595000
chr2	37646583	37646783	0.435000	chr11	119340000	119340200	0.770000
chr20	57952793	57952993	0.565000	chr11	119341800	119342000	0.635000
chr9	99180669	99180869	0.550000	chr11	119348000	119348200	0.590000
chr2	172700935	172701135	0.510000	chr11	119353000	119353200	0.515000
chr14	22655917	22656517	0.505000	chr11	119356400	119357000	0.635000
chr7	6760620	6760820	0.455000	chr11	119361400	119361600	0.550000
chr11	110456838	110457038	0.425000	chr11	119364200	119364400	0.835000
chr2	54101405	54101805	0.455000	chr11	119368400	119368800	0.562500
chr22	42719471	42719671	0.485000	chr11	119370600	119370800	0.510000
chr15	74325667	74325867	0.490000	chr11	119371800	119372000	0.535000
chr19	20685000	20685200	0.470000	chr11	119374200	119374400	0.535000
chr2	45740135	45740535	0.492500	chr11	119374800	119375200	0.557500
chr5	101271391	101271591	0.475000	chr11	119375600	119375800	0.540000
chr14	90331531	90331931	0.545000	chr11	119378200	119378600	0.580000
chr3	186519377	186519577	0.525000	chr11	119379000	119379200	0.565000
chr15	89627330	89627530	0.560000	chr11	119380600	119380800	0.565000
chr3	188132564	188133164	0.463333	chr11	119381200	119381800	0.650000
chr17	58887149	58887349	0.465000	chr11	119390000	119390200	0.520000
chr3	39536472	39536672	0.515000	chr11	119422000	119422200	0.670000
chr5	114190166	114190366	0.370000	chr11	119427400	119427600	0.490000
chr15	79610018	79610218	0.415000	chr11	119436800	119437000	0.535000
chr9	73812531	73813131	0.421667	chr11	119441400	119442000	0.508333
chr5	111034337	111034537	0.435000	chr11	119474800	119475000	0.575000
chrX	107403413	107403613	0.435000	chr11	119475400	119475600	0.565000
chr3	35656966	35657166	0.360000	chr11	119479800	119480000	0.500000
chr4	42205335	42205535	0.440000	chr11	119480400	119480600	0.530000
chr2	167017687	167017887	0.430000	chr11	119481400	119481600	0.605000
chr7	128519401	128519601	0.550000	chr11	119485400	119485600	0.605000
chr6	109940531	109940931	0.475000	chr1	111948800	111949200	0.497500
chr19	19034641	19034841	0.520000	chr11	119493800	119494000	0.605000
chr10	92754798	92754998	0.530000	chr11	119504400	119504600	0.540000
chr4	121426438	121426638	0.350000	chr11	119507200	119507400	0.450000
chr1	23620142	23620342	0.470000	chr11	119509400	119509600	0.495000
chr6	134110490	134111090	0.426667	chr11	119510000	119510600	0.488333
chrX	129032807	129033007	0.545000	chr11	119512400	119512600	0.595000
chr2	159857592	159857992	0.380000	chr11	119525200	119525600	0.442500
chr7	17444794	17444994	0.435000	chr11	119531000	119531200	0.525000
chr7	141447075	141447475	0.495000	chr11	119534000	119534400	0.540000
chr6	46037508	46038108	0.401667	chr11	119537400	119538000	0.538333
chr1	240618596	240618996	0.410000	chr11	119538800	119539200	0.450000
chr1	14512168	14512368	0.465000	chr11	119541000	119541200	0.555000
chr4	112143977	112144177	0.340000	chr11	119550400	119550600	0.375000
chr16	64192303	64192503	0.340000	chr11	119574000	119574200	0.460000
chr7	6657752	6657952	0.390000	chr11	119579000	119579200	0.425000
chr18	45338944	45339344	0.482500	chr11	119584200	119584600	0.645000
chr9	83187520	83187920	0.415000	chr11	119594800	119595200	0.442500
chr8	121520339	121520539	0.355000	chr11	119596000	119596200	0.445000
chrX	8981456	8981656	0.485000	chr11	11960800	11961000	0.505000
chr12	48211298	48211498	0.380000	chr11	119615600	119615800	0.435000
chr2	220482523	220482923	0.427500	chr11	119618200	119618600	0.482500
chr1	99667175	99667375	0.415000	chr11	119624200	119624400	0.700000
chr1	30590480	30590680	0.530000	chr11	119636800	119637000	0.540000
chr17	9257886	9258286	0.432500	chr11	119637400	119637800	0.577500
chr13	65932069	65932269	0.455000	chr11	119642200	119642400	0.555000
chr11	78399048	78399248	0.415000	chr11	119653200	119653400	0.455000
chr3	62073602	62073802	0.505000	chr11	119666400	119666600	0.620000
chr10	98269377	98269577	0.575000	chr11	11967000	11967200	0.605000
chr1	184203527	184203727	0.450000	chr11	119673800	119674000	0.635000
chr22	29854660	29854860	0.420000	chr11	119681600	119681800	0.615000
chr14	23196206	23196406	0.520000	chr11	119691000	119691200	0.545000
chr13	21147883	21148083	0.460000	chr11	119694400	119694600	0.565000
chr22	30386687	30386887	0.615000	chr11	119696400	119696600	0.620000
chr2	134677963	134678163	0.505000	chr11	119705000	119705200	0.520000
chr7	88512010	88512210	0.515000	chr11	119709800	119710000	0.540000
chr4	76657565	76657765	0.445000	chr11	119712600	119712800	0.510000
chr22	47931801	47932001	0.500000	chr11	119727200	119727400	0.590000
chr8	141104425	141106225	0.563333	chr11	119727800	119729600	0.705556
chr13	34874464	34874664	0.470000	chr11	119730000	119730200	0.630000
chr12	107708105	107708305	0.420000	chr1	111973400	111973600	0.445000
chr17	22273239	22273639	0.567500	chr11	119740000	119740400	0.572500
chr3	44708943	44709143	0.425000	chr11	119741400	119741600	0.715000
chr5	140148254	140148854	0.531667	chr11	119742600	119743200	0.570000
chr7	29248876	29249076	0.445000	chr11	119744000	119744200	0.490000
chr21	39074464	39074664	0.405000	chr11	119751800	119752000	0.425000
chr5	157718543	157718943	0.462500	chr11	119752600	119753000	0.492500
chr16	32761695	32761895	0.490000	chr11	11975400	11975600	0.545000
chr7	6281188	6281588	0.440000	chr11	119759400	119759800	0.552500
chr1	201273229	201273429	0.485000	chr11	119784600	119784800	0.530000
chr20	942381	942581	0.545000	chr11	119789200	119789400	0.635000
chr16	87770878	87771078	0.430000	chr11	119806600	119806800	0.590000
chr11	134366096	134366296	0.505000	chr11	11983600	11983800	0.610000
chr10	14037669	14037869	0.375000	chr11	11987800	11988000	0.385000
chr5	55115781	55115981	0.500000	chr11	119891400	119891600	0.570000
chr14	103565423	103565823	0.435000	chr1	111989600	111990000	0.810000
chr2	226434643	226434843	0.450000	chr11	119902200	119902400	0.490000
chr4	52012112	52012512	0.390000	chr11	119902800	119903200	0.472500
chr5	32545803	32546003	0.405000	chr1	111991400	111991600	0.530000
chr2	124670887	124671087	0.425000	chr11	11992400	11992600	0.520000
chr19	39601753	39601953	0.385000	chr11	119928200	119928400	0.480000
chr14	72903367	72903567	0.440000	chr11	11993800	11994000	0.475000
chr15	51668501	51668901	0.472500	chr11	11995600	11996000	0.485000
chr19	28230921	28231121	0.355000	chr11	119999400	119999600	0.460000
chr19	36506248	36506448	0.575000	chr11	120013400	120013600	0.660000
chr12	73952441	73952641	0.425000	chr11	120043400	120043600	0.515000
chr8	121215816	121216016	0.460000	chr11	120068200	120068400	0.505000
chr14	95466641	95466841	0.565000	chr11	12009400	12009600	0.740000
chr4	176642379	176642579	0.535000	chr11	120097000	120097200	0.610000
chr3	9849866	9850266	0.395000	chr11	120108200	120108600	0.542500
chr4	97620358	97620558	0.340000	chr11	120112600	120112800	0.500000
chr8	128385590	128385790	0.415000	chr11	120120800	120121000	0.530000
chr1	230130403	230132803	0.479583	chr11	120121800	120124200	0.580833
chr12	96595160	96595760	0.446667	chr11	120125000	120125600	0.543333
chrY	22918038	22918438	0.380000	chr11	120126600	120127000	0.447500
chr17	50337618	50338018	0.427500	chr11	120138000	120138400	0.590000
chr11	60059170	60059370	0.315000	chr11	120143600	120143800	0.450000
chr11	92821033	92821233	0.445000	chr11	120169200	120169400	0.780000
chr17	81594696	81594896	0.565000	chr11	120172400	120172600	0.625000
chr5	149163057	149163257	0.490000	chr11	120174000	120174200	0.545000
chr5	13712743	13712943	0.400000	chr11	12018000	12018200	0.510000
chr16	3931524	3931724	0.545000	chr11	120183000	120183200	0.570000
chr3	49319583	49319783	0.470000	chr11	120205800	120206000	0.485000
chr4	140719801	140720001	0.465000	chr11	120208200	120208400	0.490000
chr5	54750210	54750610	0.457500	chr11	120208800	120209200	0.532500
chr16	49962287	49962487	0.500000	chr11	120209800	120210000	0.545000
chr19	39657414	39659214	0.487778	chr11	120210800	120212600	0.662778
chr5	65444685	65444885	0.385000	chr11	120216800	120217000	0.535000
chr2	214459921	214460121	0.510000	chr11	1202200	1202400	0.620000
chrX	152830340	152830540	0.610000	chr11	120225000	120225200	0.650000
chr16	73471397	73471797	0.445000	chr11	120229000	120229400	0.637500
chr4	36056690	36056890	0.285000	chr11	120230000	120230200	0.490000
chr11	46496768	46496968	0.425000	chr11	120235200	120235400	0.575000
chr1	99397842	99398242	0.367500	chr11	120236600	120237000	0.487500
chr11	22798686	22798886	0.435000	chr11	12024200	12024400	0.470000
chrX	30449322	30449522	0.450000	chr11	120280800	120281000	0.620000
chr10	26072783	26072983	0.325000	chr11	120281400	120281600	0.525000
chr5	175583378	175583578	0.505000	chr11	120295200	120295400	0.515000
chr3	131166508	131166908	0.500000	chr11	1203000	1203400	0.712500
chr2	170381711	170381911	0.465000	chr11	120303200	120303400	0.470000
chr1	208489552	208489752	0.460000	chr11	120306600	120306800	0.595000
chr17	59046506	59046706	0.505000	chr11	120315000	120315200	0.575000
chr15	45034173	45034373	0.505000	chr11	120325200	120325400	0.770000
chr13	43798105	43798505	0.317500	chr11	120334800	120335200	0.352500
chr7	75322477	75322677	0.520000	chr11	120335600	120335800	0.525000
chrX	18981140	18982340	0.447500	chr11	120336200	120337400	0.680000
chrX	20536416	20536816	0.340000	chr11	120337800	120338200	0.400000
chr16	63782198	63782398	0.295000	chr11	120338800	120339000	0.350000
chr12	32283243	32283443	0.470000	chr11	120339600	120339800	0.485000
chr9	100570950	100572150	0.375000	chr11	120340600	120341800	0.383333
chr15	75171788	75171988	0.420000	chr11	120343600	120343800	0.430000
chr6	147019501	147019701	0.280000	chr11	120344400	120344600	0.445000
chr2	221921936	221922136	0.385000	chr11	120346400	120346600	0.430000
chr14	90723622	90723822	0.470000	chr11	120352600	120352800	0.550000
chr6	110219796	110219996	0.350000	chr11	120365600	120365800	0.375000
chr10	64218513	64218713	0.365000	chr11	120385200	120385400	0.435000
chr11	129111056	129111456	0.345000	chr11	12042200	12042600	0.407500
chr2	69073890	69074490	0.381667	chr11	120431800	120432400	0.405000
chr2	130993924	130994124	0.485000	chr11	12044400	12044600	0.555000
chr1	44148923	44149123	0.435000	chr11	12046400	12046600	0.465000
chr12	88247279	88247479	0.415000	chr11	120466000	120466200	0.445000
chr6	89721055	89721455	0.490000	chr11	12047400	12047800	0.567500
chr5	109022893	109023093	0.320000	chr11	120482200	120482400	0.385000
chr9	31254284	31254884	0.591667	chr11	120511200	120511800	0.811667
chr7	41524845	41525045	0.455000	chr11	120513000	120513200	0.630000
chr8	135984597	135984797	0.500000	chr11	120545800	120546000	0.510000
chr3	82604574	82604774	0.510000	chr11	120548000	120548200	0.595000
chrX	47624481	47624681	0.465000	chr11	120555200	120555400	0.540000
chrX	112083293	112083493	0.680000	chr11	120565000	120565200	0.730000
chr10	77267032	77267432	0.492500	chr11	120598600	120599000	0.510000
chr7	117296873	117297073	0.430000	chr11	120599400	120599600	0.520000
chr12	124164542	124164742	0.385000	chr1	112060400	112060600	0.450000
chr3	134212833	134213033	0.410000	chr11	12062000	12062200	0.590000
chr18	40694853	40695053	0.405000	chr11	120632800	120633000	0.505000
chr2	13452423	13452623	0.515000	chr11	120660200	120660400	0.645000
chr19	11346777	11346977	0.490000	chr11	12067000	12067200	0.520000
chr9	82494827	82495027	0.355000	chr11	120685000	120685200	0.490000
chr1	44425754	44425954	0.430000	chr11	120688200	120688400	0.435000
chr15	86626342	86626542	0.480000	chr11	120774800	120775000	0.520000
chr10	20404367	20404567	0.490000	chr11	120794200	120794400	0.550000
chr4	168167100	168167300	0.405000	chr11	120795000	120795200	0.485000
chr3	136669288	136669488	0.460000	chr11	120802400	120802600	0.560000
chr1	32102999	32103199	0.485000	chr11	120806000	120806200	0.495000
chr12	114216582	114216982	0.477500	chr11	120808800	120809200	0.612500
chr5	45230250	45230450	0.375000	chr11	12083600	12083800	0.470000
chr16	23840193	23840393	0.420000	chr11	120840000	120840200	0.600000
chr2	142733744	142733944	0.465000	chr11	120867200	120867400	0.495000
chr5	172951362	172951562	0.535000	chr11	120869600	120869800	0.615000
chr7	136020081	136021081	0.397000	chr11	12087400	12088400	0.468000
chr22	43756594	43756794	0.470000	chr11	120899800	120900000	0.475000
chr12	127166859	127167459	0.498333	chr11	12090000	12090600	0.531667
chr17	8089897	8090097	0.480000	chr11	120900800	120901000	0.545000
chr7	72904049	72904649	0.500000	chr11	120908600	120909200	0.553333
chr2	51165695	51166095	0.560000	chr11	120929600	120930000	0.577500
chr1	85214604	85214804	0.340000	chr11	120931200	120931400	0.530000
chr9	45338869	45339069	0.375000	chr11	120934200	120934400	0.480000
chr2	49474914	49475114	0.445000	chr11	120941000	120941200	0.485000
chr2	170844990	170845190	0.405000	chr11	12095000	12095200	0.475000
chr7	101513144	101513544	0.460000	chr11	120952400	120952800	0.570000
chr6	34467357	34467557	0.485000	chr11	120957200	120957400	0.490000
chr7	14777526	14777726	0.420000	chr11	12097400	12097600	0.530000
chr10	78021050	78021250	0.515000	chr11	120986200	120986400	0.665000
chr9	62126743	62127343	0.311667	chr11	12099200	12099800	0.390000
chr1	111108743	111108943	0.355000	chr11	120994200	120994400	0.370000
chr10	132787049	132787449	0.727500	chr11	121024000	121024400	0.742500
chr13	39166334	39166734	0.445000	chr11	121025000	121025400	0.452500
chrX	37378362	37378562	0.355000	chr11	121032600	121032800	0.405000
chr5	49118543	49118743	0.370000	chr11	121036000	121036200	0.385000
chr7	87991832	87992232	0.360000	chr11	121037000	121037400	0.355000
chr1	130806083	130806283	0.000000	chr11	121059600	121059800	0.275000
chr16	80233001	80233201	0.440000	chr11	121091600	121091800	0.445000
chr8	11014487	11015287	0.493750	chr11	12110200	12111000	0.732500
chrX	16209122	16209322	0.380000	chr11	121109600	121109800	0.405000
chr18	76057754	76058154	0.500000	chr11	121112600	121113000	0.532500
chr18	15736463	15736663	0.435000	chr11	12113400	12113600	0.515000
chr19	50915683	50915883	0.495000	chr1	112114600	112114800	0.535000
chr13	48187652	48187852	0.395000	chr11	12114600	12114800	0.455000
chr9	67479479	67480079	0.473333	chr11	12116400	12117000	0.491667
chr14	81406231	81406631	0.390000	chr11	12117400	12117800	0.507500
chr14	30110012	30110212	0.385000	chr11	121194800	121195000	0.450000
chr5	76175973	76176373	0.467500	chr11	12120000	12120400	0.492500
chr1	102211053	102211253	0.580000	chr11	12120800	12121000	0.600000
chr13	98807776	98807976	0.410000	chr11	121213400	121213600	0.575000
chr1	60502680	60502880	0.445000	chr11	12122200	12122400	0.580000
chr1	73815814	73816014	0.455000	chr11	121226600	121226800	0.535000
chr8	88062743	88062943	0.280000	chr11	121231600	121231800	0.460000
chr11	115522844	115523044	0.485000	chr11	12124400	12124600	0.510000
chr15	28510889	28511089	0.525000	chr11	121246000	121246200	0.655000
chr12	40127272	40127472	0.390000	chr11	12125000	12125200	0.545000
chr14	80406483	80406683	0.285000	chr11	12125600	12125800	0.410000
chr4	185267805	185268005	0.325000	chr11	121257400	121257600	0.405000
chr12	83649513	83649713	0.440000	chr11	12126800	12127000	0.555000
chr4	54047663	54047863	0.315000	chr11	121268800	121269000	0.350000
chr4	140337989	140338189	0.370000	chr11	121282600	121282800	0.465000
chr10	14650441	14650641	0.495000	chr11	12128600	12128800	0.505000
chrX	60523548	60523748	0.395000	chr11	121288800	121289000	0.400000
chr11	72871149	72871349	0.425000	chr11	121292000	121292200	0.450000
chr5	171003835	171004435	0.455000	chr11	121292600	121293200	0.698333
chr4	181343141	181343341	0.435000	chr11	121319400	121319600	0.465000
chr15	95564488	95564888	0.452500	chr11	121328200	121328600	0.492500
chrX	123623000	123623200	0.370000	chr11	121340200	121340400	0.380000
chr3	190967202	190967402	0.505000	chr11	12134400	12134600	0.570000
chrX	34443839	34444039	0.375000	chr11	121358800	121359000	0.395000
chr8	90034376	90034576	0.405000	chr11	121363200	121363400	0.545000
chr3	82156338	82156538	0.375000	chr11	121367600	121367800	0.460000
chr5	168140291	168140491	0.450000	chr11	121373200	121373400	0.485000
chr8	38178821	38179021	0.400000	chr11	12137400	12137600	0.495000
chr1	51700070	51700270	0.445000	chr11	121376200	121376400	0.495000
chr2	70857305	70857505	0.375000	chr11	121392000	121392200	0.495000
chr1	60298277	60298477	0.430000	chr11	12141400	12141600	0.495000
chr10	111316054	111316254	0.425000	chr11	121414600	121414800	0.445000
chr4	165576376	165576576	0.420000	chr11	121417200	121417400	0.520000
chr20	25677594	25677994	0.435000	chr11	121418600	121419000	0.482500
chr4	157579208	157579408	0.350000	chr11	121421600	121421800	0.425000
chr6	94032976	94033176	0.410000	chr11	121422800	121423000	0.450000
chr12	123055304	123055504	0.555000	chr11	121427200	121427400	0.735000
chr10	109127260	109127460	0.385000	chr11	121429600	121429800	0.365000
chr2	21404159	21404359	0.400000	chr11	121430400	121430600	0.410000
chr9	62439880	62440080	0.400000	chr11	121435200	121435400	0.465000
chr15	76646129	76646729	0.400000	chr11	121436000	121436600	0.435000
chr11	25803568	25804168	0.408333	chr11	121437400	121438000	0.421667
chr8	69828560	69828760	0.430000	chr1	112144000	112144200	0.485000
chr9	106220581	106221581	0.396000	chr11	121448400	121449400	0.471000
chr10	51466766	51467166	0.347500	chr11	121450400	121450800	0.380000
chr13	18719291	18719691	0.425000	chr11	121451400	121451800	0.502500
chr6	87777424	87777624	0.410000	chr11	121452200	121452400	0.745000
chr12	129436989	129437189	0.430000	chr11	121453000	121453200	0.445000
chr11	130007753	130007953	0.495000	chr11	121459600	121459800	0.510000
chr6	7421002	7421402	0.447500	chr11	121464600	121465000	0.545000
chr4	120402030	120402230	0.505000	chr11	121468200	121468400	0.560000
chr15	40448803	40449003	0.475000	chr11	121472400	121472600	0.495000
chr19	38323835	38324035	0.505000	chr11	121480800	121481000	0.570000
chr14	76542052	76542652	0.475000	chr11	121482000	121482600	0.510000
chr7	85041853	85042053	0.420000	chr11	121483800	121484000	0.470000
chr11	19830523	19830723	0.415000	chr11	121485200	121485400	0.450000
chr18	74465925	74466125	0.400000	chr11	121494800	121495000	0.420000
chr17	5242329	5242529	0.510000	chr11	12149800	12150000	0.530000
chr9	82228668	82228868	0.305000	chr11	121503200	121503400	0.310000
chr10	51880972	51881172	0.440000	chr11	121508600	121508800	0.465000
chr1	56077719	56077919	0.275000	chr11	12151000	12151200	0.430000
chr4	124530315	124530715	0.432500	chr11	121514600	121515000	0.455000
chr13	40053712	40053912	0.385000	chr11	121524200	121524400	0.510000
chr2	231505523	231505723	0.500000	chr11	121545000	121545200	0.525000
chr7	12582802	12583002	0.375000	chr11	121557400	121557600	0.445000
chr21	45948251	45948451	0.400000	chr11	12156400	12156600	0.550000
chr2	169938200	169938600	0.435000	chr11	121570000	121570400	0.495000
chr5	19457761	19457961	0.495000	chr11	121572600	121572800	0.600000
chr14	25903229	25903429	0.415000	chr11	12157400	12157600	0.420000
chr8	93861419	93861619	0.410000	chr11	121575200	121575400	0.480000
chr17	41064226	41064426	0.360000	chr11	121582400	121582600	0.440000
chr11	73451867	73452067	0.440000	chr11	121588800	121589000	0.490000
chr2	80423641	80424041	0.455000	chr11	121590000	121590400	0.487500
chr2	124517021	124518021	0.484000	chr11	12159000	12160000	0.495000
chr8	32169025	32169425	0.400000	chr11	121591400	121591800	0.455000
chr14	17373612	17373812	0.400000	chr11	121650600	121650800	0.425000
chr16	5585058	5585458	0.400000	chr11	121654600	121655000	0.452500
chr17	65683714	65684314	0.430000	chr11	121655600	121656200	0.576667
chr3	160681409	160681609	0.435000	chr11	12165600	12165800	0.535000
chr13	76869951	76870151	0.440000	chr11	12167200	12167400	0.505000
chr4	30209764	30209964	0.425000	chr11	121722600	121722800	0.625000
chr12	30202996	30203196	0.380000	chr11	12172800	12173000	0.430000
chr18	44430587	44430987	0.342500	chr11	12174400	12174800	0.355000
chr10	113247757	113247957	0.480000	chr11	12176000	12176200	0.490000
chr10	1915888	1916088	0.310000	chr11	121767400	121767600	0.315000
chr4	118435622	118436022	0.417500	chr11	12177800	12178200	0.470000
chr1	235552396	235552596	0.555000	chr11	12179000	12179200	0.580000
chr2	106185001	106185201	0.460000	chr11	12179600	12179800	0.535000
chr20	49116489	49116889	0.470000	chr11	12182600	12183000	0.527500
chr17	45854616	45854816	0.495000	chr11	12183400	12183600	0.555000
chr1	43806957	43807157	0.470000	chr11	12187400	12187600	0.555000
chr5	144400608	144401008	0.405000	chr11	121887600	121888000	0.430000
chr17	72691731	72691931	0.420000	chr11	121891200	121891400	0.435000
chr6	62125812	62126012	0.495000	chr11	12189600	12189800	0.555000
chr5	115120784	115120984	0.395000	chr11	121901400	121901600	0.405000
chr3	51657439	51657839	0.467500	chr11	121904200	121904600	0.472500
chr2	78972789	78973389	0.283333	chr11	121930000	121930600	0.428333
chr2	199938663	199938863	0.355000	chr11	12193200	12193400	0.500000
chr2	210631459	210631859	0.342500	chr11	121944800	121945200	0.425000
chrY	13696901	13697701	0.416250	chr11	12195800	12196600	0.476250
chr20	43784058	43784858	0.498750	chr11	12199800	12200600	0.525000
chr2	17226035	17226235	0.390000	chr11	122007600	122007800	0.475000
chr10	24573582	24573982	0.457500	chr11	12201200	12201600	0.500000
chr13	30935599	30935999	0.497500	chr11	122013800	122014200	0.505000
chr13	60009225	60009425	0.425000	chr11	122050400	122050600	0.510000
chr7	138911254	138911454	0.325000	chr11	122070200	122070400	0.350000
chr7	140128740	140128940	0.320000	chr11	122108400	122108600	0.400000
chrX	131587680	131587880	0.405000	chr11	12215200	12215400	0.505000
chr6	52610682	52611082	0.422500	chr11	12216000	12216400	0.452500
chr3	90082185	90082385	0.405000	chr11	12217200	12217400	0.585000
chr11	91328798	91329198	0.367500	chr11	122186400	122186800	0.390000
chrX	1319410	1319610	0.520000	chr1	1122200	1122400	0.720000
chr9	109302947	109303147	0.475000	chr11	122203000	122203200	0.580000
chr4	31848354	31848554	0.430000	chr11	122215400	122215600	0.575000
chr16	67404900	67405100	0.525000	chr11	12222200	12222400	0.675000
chrX	19835498	19835698	0.395000	chr11	122234400	122234600	0.400000
chr10	124722363	124722563	0.405000	chr11	12224000	12224200	0.480000
chr12	16653378	16653578	0.400000	chr11	122241600	122241800	0.430000
chr10	75857923	75858123	0.440000	chr11	122242800	122243000	0.505000
chr5	159305329	159305529	0.485000	chr11	12224600	12224800	0.615000
chr16	26326244	26326844	0.415000	chr11	122253600	122254200	0.426667
chr1	144878070	144878470	0.432500	chr11	122258600	122259000	0.445000
chr8	40953846	40954046	0.415000	chr11	122267600	122267800	0.475000
chr8	74975453	74975653	0.400000	chr11	122271800	122272000	0.430000
chr12	69397242	69397642	0.447500	chr11	122277600	122278000	0.457500
chrX	55751058	55751258	0.370000	chr11	122320000	122320200	0.350000
chr3	95363562	95364362	0.365000	chr11	122337400	122338200	0.388750
chr5	71314248	71314448	0.405000	chr11	122342400	122342600	0.455000
chr6	133592280	133592480	0.375000	chr11	122344400	122344600	0.400000
chr7	47570606	47570806	0.505000	chr11	12235600	12235800	0.550000
chr6	148484328	148484928	0.383333	chr11	12236200	12236800	0.446667
chr7	63313414	63313614	0.545000	chr11	12240000	12240200	0.550000
chr15	59805431	59805831	0.382500	chr11	122440000	122440400	0.427500
chr4	168099924	168100124	0.310000	chr11	122441000	122441200	0.360000
chr4	159467184	159467384	0.410000	chr11	12244200	12244400	0.455000
chr11	47088942	47089142	0.370000	chr11	12245600	12245800	0.535000
chr12	130628061	130628261	0.445000	chr11	122491600	122491800	0.455000
chr16	85690607	85690807	0.515000	chr11	122505800	122506000	0.550000
chrX	62017177	62017377	0.410000	chr11	122524200	122524400	0.430000
chr5	52466847	52467247	0.447500	chr11	12252600	12253000	0.535000
chr12	99606571	99607371	0.407500	chr11	122580600	122581400	0.458750
chr3	25610395	25610595	0.415000	chr11	12258600	12258800	0.505000
chr19	47131679	47131879	0.500000	chr11	12261400	12261600	0.540000
chr2	89564757	89564957	0.505000	chr11	122629000	122629200	0.555000
chr4	22582309	22582709	0.515000	chr11	12263200	12263600	0.540000
chr2	77214154	77214354	0.345000	chr1	112263600	112263800	0.350000
chr6	154285535	154285735	0.325000	chr11	122637600	122637800	0.510000
chr12	23949861	23950261	0.407500	chr11	122654200	122654600	0.477500
chr14	74235445	74237045	0.498125	chr11	122655400	122657000	0.677500
chr7	16957308	16957508	0.460000	chr11	122658000	122658200	0.465000
chr14	16420188	16420388	0.410000	chr11	122660200	122660400	0.495000
chr9	81719863	81720063	0.485000	chr11	122663800	122664000	0.505000
chr3	6633163	6633363	0.530000	chr11	122664800	122665000	0.575000
chr4	173361322	173361522	0.335000	chr11	122668600	122668800	0.375000
chr5	50371226	50371426	0.400000	chr11	122671400	122671600	0.515000
chr6	38354385	38354585	0.320000	chr11	122673800	122674000	0.380000
chr11	105524463	105524663	0.445000	chr11	122675200	122675400	0.455000
chr3	48510643	48510843	0.505000	chr11	122681800	122682000	0.550000
chr8	81512514	81512714	0.280000	chr11	122687200	122687400	0.360000
chr14	39379759	39379959	0.395000	chr11	122691400	122691600	0.465000
chr2	107756301	107756701	0.420000	chr11	122695200	122695600	0.510000
chr7	94188453	94188653	0.380000	chr11	122696800	122697000	0.510000
chr12	46775105	46775305	0.430000	chr11	122697800	122698000	0.440000
chr6	153876312	153876512	0.550000	chr11	1227000	1227200	0.660000
chr5	37729841	37730041	0.405000	chr11	12270200	12270400	0.530000
chr7	1970469	1970669	0.465000	chr11	122709000	122709200	0.545000
chr14	31702123	31702323	0.450000	chr11	122712200	122712400	0.480000
chr17	34698496	34699096	0.428333	chr11	122714200	122714800	0.461667
chr5	77678605	77679005	0.460000	chr11	122717400	122717800	0.522500
chr7	156830571	156830971	0.437500	chr11	122722000	122722400	0.470000
chr1	200190851	200191051	0.425000	chr11	122723600	122723800	0.485000
chr21	10903456	10903656	0.370000	chr11	122727200	122727400	0.440000
chr3	196887671	196887871	0.400000	chr11	122733400	122733600	0.415000
chr3	10354493	10354693	0.540000	chr11	122744000	122744200	0.570000
chr4	17650901	17651101	0.455000	chr11	122746200	122746400	0.475000
chr22	27942466	27942666	0.490000	chr11	122747400	122747600	0.525000
chr11	97861415	97861615	0.375000	chr11	12274800	12275000	0.535000
chr10	84543277	84543477	0.480000	chr11	122749000	122749200	0.510000
chr14	24137354	24137554	0.515000	chr11	122750200	122750400	0.555000
chr3	67661119	67661319	0.430000	chr11	122754600	122754800	0.520000
chr20	52581484	52581884	0.480000	chr11	122755400	122755800	0.512500
chr22	22079637	22079837	0.500000	chr11	122756600	122756800	0.550000
chr10	110958150	110958550	0.482500	chr11	122765600	122766000	0.487500
chr19	15786988	15787388	0.525000	chr11	122773000	122773400	0.527500
chr8	121392343	121392543	0.490000	chr11	122779200	122779400	0.500000
chr2	9317365	9317565	0.480000	chr11	122781600	122781800	0.495000
chr7	85687465	85687665	0.385000	chr11	122784800	122785000	0.445000
chr5	1625391	1625591	0.500000	chr11	122792000	122792200	0.505000
chr19	49088492	49088692	0.495000	chr11	122796200	122796400	0.500000
chr20	6521912	6522112	0.325000	chr11	122816800	122817000	0.420000
chr10	97184398	97184798	0.445000	chr11	12281800	12282200	0.450000
chrX	71740697	71740897	0.160000	chr11	122832800	122833000	0.320000
chr16	84293928	84294128	0.495000	chr11	122838400	122838600	0.500000
chr5	36205435	36206035	0.388333	chr11	122843400	122844000	0.445000
chr6	17730582	17730782	0.395000	chr11	122847600	122847800	0.460000
chr11	102146093	102146293	0.460000	chr11	122850200	122850400	0.495000
chr1	123217785	123217985	0.415000	chr11	122851800	122852000	0.425000
chr9	62659811	62660211	0.422500	chr11	122852600	122853000	0.450000
chr5	79107113	79107313	0.435000	chr11	122854000	122854200	0.450000
chr11	72051839	72052039	0.485000	chr11	122856800	122857000	0.515000
chr1	178209210	178209410	0.360000	chr11	122863800	122864000	0.365000
chr1	203389068	203389268	0.390000	chr11	122864800	122865000	0.385000
chr8	43231725	43231925	0.450000	chr11	12287600	12287800	0.600000
chr1	51593076	51594076	0.451000	chr11	122882800	122883800	0.614000
chr9	102174346	102174746	0.512500	chr11	12288600	12289000	0.527500
chr7	82471503	82471903	0.417500	chr1	112294600	112295000	0.467500
chr6	161829537	161829937	0.520000	chr11	122981800	122982200	0.577500
chr12	20931817	20932017	0.460000	chr1	112298600	112298800	0.465000
chrX	142842046	142842246	0.345000	chr11	123003600	123003800	0.390000
chr6	77222062	77222462	0.417500	chr11	123021000	123021400	0.472500
chr12	13418155	13418355	0.435000	chr11	123023200	123023400	0.475000
chrX	83461597	83461797	0.385000	chr11	123034800	123035000	0.470000
chr17	21847643	21848243	0.451667	chr11	123053400	123054000	0.468333
chr6	66875652	66875852	0.415000	chr11	123054400	123054600	0.435000
chr2	154948789	154949389	0.401667	chr11	123055200	123055800	0.450000
chr18	40309839	40310639	0.396250	chr11	123056200	123057000	0.456250
chr10	56662048	56662448	0.397500	chr11	123059600	123060000	0.480000
chr15	37777574	37777774	0.490000	chr11	123060400	123060600	0.555000
chr6	108756755	108756955	0.490000	chr11	123061400	123061600	0.575000
chr9	36100542	36102142	0.410000	chr11	123062000	123063600	0.591875
chr6	141409044	141409244	0.440000	chr11	123069200	123069400	0.445000
chr14	19726439	19727239	0.327500	chr11	123070000	123070800	0.343750
chr15	69285833	69286233	0.532500	chr11	123073400	123073800	0.537500
chr7	88824185	88824585	0.437500	chr11	123083600	123084000	0.452500
chrX	150386965	150387165	0.230000	chr11	123085600	123085800	0.350000
chr14	25775334	25775534	0.435000	chr11	123086400	123086600	0.455000
chr2	99299210	99299410	0.375000	chr11	123087800	123088000	0.445000
chr9	60762159	60762359	0.455000	chr11	123103400	123103600	0.485000
chr15	71307717	71307917	0.445000	chr11	123118600	123118800	0.450000
chr17	63533639	63533839	0.620000	chr11	123137600	123137800	0.625000
chr20	3284104	3284304	0.515000	chr11	123166200	123166400	0.520000
chr4	141046563	141046763	0.405000	chr11	123233400	123233600	0.430000
chr9	75102203	75102403	0.440000	chr11	123235200	123235400	0.540000
chr8	3674791	3675191	0.442500	chr11	123247200	123247600	0.480000
chr16	26982953	26983153	0.410000	chr11	123261600	123261800	0.615000
chr10	99304664	99304864	0.435000	chr11	123263800	123264000	0.450000
chr4	179207951	179208151	0.420000	chr11	123264400	123264600	0.440000
chr13	83322940	83323140	0.400000	chr11	123268200	123268400	0.425000
chr18	48977398	48977598	0.540000	chr11	123301800	123302000	0.750000
chr17	40154153	40154353	0.375000	chr11	123302800	123303000	0.460000
chr6	11203601	11203801	0.465000	chr11	123303400	123303600	0.500000
chr12	12274489	12274689	0.475000	chr11	12331400	12331600	0.505000
chr8	104468838	104469038	0.565000	chr11	123358400	123358600	0.750000
chr16	30172121	30172321	0.440000	chr1	112337000	112337200	0.530000
chr1	17543181	17543381	0.510000	chr11	123381800	123382000	0.525000
chr17	28205383	28205583	0.395000	chr11	123386800	123387000	0.495000
chr7	19356084	19356284	0.375000	chr11	123407400	123407600	0.530000
chr8	115104242	115104442	0.395000	chr11	123413800	123414000	0.425000
chr2	234703680	234703880	0.375000	chr11	123416600	123416800	0.390000
chr2	204331235	204331435	0.360000	chr11	123421600	123421800	0.375000
chr2	100938177	100938377	0.540000	chr11	123430400	123430600	0.735000
chr17	9592323	9592523	0.515000	chr11	123431000	123431200	0.660000
chr1	34617850	34618050	0.455000	chr1	112344800	112345000	0.460000
chr13	107520418	107520618	0.385000	chr11	123452800	123453000	0.410000
chr3	31890338	31890538	0.490000	chr11	123454400	123454600	0.495000
chr21	39103083	39103483	0.392500	chr11	123457200	123457600	0.415000
chr12	58600062	58600262	0.380000	chr11	123465800	123466000	0.425000
chr14	103266604	103266804	0.375000	chr11	123474400	123474600	0.400000
chr9	44973216	44973416	0.405000	chr11	123478400	123478600	0.480000
chr8	130752597	130752797	0.410000	chr11	123479000	123479200	0.485000
chr3	53112207	53112407	0.425000	chr11	123481800	123482000	0.450000
chr1	37755577	37755777	0.445000	chr11	123483600	123483800	0.500000
chr2	58700680	58700880	0.420000	chr11	123484600	123484800	0.515000
chr3	9028256	9028656	0.515000	chr11	123511200	123511600	0.580000
chr2	99219616	99219816	0.395000	chr11	123532200	123532400	0.575000
chr4	143906956	143907156	0.275000	chr11	123547400	123547600	0.430000
chr7	21398022	21398222	0.395000	chr11	123555000	123555200	0.510000
chr15	7453821	7454021	0.000000	chr11	123559400	123559600	0.390000
chr2	14665136	14665336	0.490000	chr11	123560200	123560400	0.595000
chr2	197855410	197855610	0.405000	chr11	12357000	12357200	0.555000
chr14	79041806	79042206	0.407500	chr11	123577000	123577400	0.587500
chr17	77740777	77740977	0.355000	chr11	123580600	123580800	0.650000
chrX	14655614	14656014	0.427500	chr1	112358800	112359200	0.547500
chr11	60756165	60756565	0.457500	chr11	123588200	123588600	0.550000
chr4	1858994	1859394	0.500000	chr11	123590600	123591000	0.607500
chr17	77940024	77940224	0.465000	chr11	123629400	123629600	0.500000
chr16	48014374	48014574	0.475000	chr11	12363000	12363200	0.520000
chr9	126790852	126791052	0.455000	chr11	123641000	123641200	0.600000
chr15	49323121	49323921	0.418750	chr11	123654000	123654800	0.712500
chr4	14339441	14339641	0.420000	chr11	123660000	123660200	0.440000
chr8	34049308	34049508	0.420000	chr11	12366400	12366600	0.530000
chr9	74550705	74551105	0.295000	chr11	123681000	123681400	0.392500
chr1	112915331	112915531	0.550000	chr1	112369800	112370000	0.630000
chr16	8536598	8536798	0.365000	chr11	123707600	123707800	0.380000
chr4	181260217	181260417	0.405000	chr11	123711400	123711600	0.440000
chr9	116754966	116755966	0.440000	chr11	123741200	123742200	0.588000
chr18	64944339	64944539	0.415000	chr11	123742800	123743000	0.470000
chr7	66744350	66744750	0.497500	chr11	12377800	12378200	0.810000
chr1	109169757	109169957	0.450000	chr11	1239000	1239200	0.615000
chrX	64208566	64208966	0.502500	chr1	112390800	112391200	0.537500
chr2	14408409	14409009	0.418333	chr1	112394200	112394800	0.423333
chr10	70221180	70221380	0.370000	chr1	112396000	112396200	0.660000
chrX	54431883	54432083	0.470000	chr11	124069400	124069600	0.535000
chr11	92858174	92858774	0.371667	chr11	124071000	124071600	0.388333
chr3	195578379	195578579	0.490000	chr11	124076400	124076600	0.635000
chr6	156558089	156559289	0.443333	chr11	124077600	124078800	0.488333
chr9	10511263	10511463	0.420000	chr11	124079200	124079400	0.435000
chr14	42257055	42258055	0.409000	chr11	124079800	124080800	0.452000
chr2	110283486	110283686	0.470000	chr11	124086600	124086800	0.515000
chr18	64346302	64346702	0.410000	chr11	124096400	124096800	0.450000
chr7	97818755	97819155	0.360000	chr11	124098200	124098600	0.375000
chr8	102854158	102854358	0.505000	chr11	12410000	12410200	0.510000
chr6	146363734	146363934	0.340000	chr11	124101800	124102000	0.315000
chr11	121058433	121058633	0.430000	chr11	124108200	124108400	0.470000
chr10	30270133	30270533	0.332500	chr11	124114000	124114400	0.400000
chr5	131807434	131808234	0.445000	chr11	124115400	124116200	0.513750
chr4	149005523	149005723	0.355000	chr11	124122200	124122400	0.430000
chr18	58168394	58168594	0.485000	chr11	12412400	12412600	0.555000
chr6	85980073	85980273	0.395000	chr11	124150800	124151000	0.485000
chr8	123676986	123677586	0.593333	chr11	124170800	124171400	0.631667
chr6	109795018	109795418	0.400000	chr11	124172200	124172600	0.402500
chrX	90474650	90475050	0.295000	chr11	124174000	124174400	0.377500
chr11	124048240	124048440	0.380000	chr11	124177400	124177600	0.405000
chr10	125472863	125473063	0.380000	chr1	11241800	11242000	0.405000
chr9	9958170	9958370	0.460000	chr11	12418400	12418600	0.600000
chr4	90818806	90819206	0.415000	chr11	124190400	124190800	0.450000
chr5	117423797	117424197	0.335000	chr11	124193200	124193600	0.320000
chrX	31236141	31236341	0.400000	chr11	124195200	124195400	0.470000
chr6	62309605	62309805	0.390000	chr11	124203000	124203200	0.460000
chr13	57736684	57736884	0.340000	chr11	124207400	124207600	0.430000
chrX	136065831	136066031	0.410000	chr11	124215000	124215200	0.455000
chr10	35566304	35566704	0.470000	chr11	124224800	124225200	0.472500
chrX	31429990	31430190	0.435000	chr11	124265200	124265400	0.455000
chr9	107162129	107162329	0.380000	chr11	124276200	124276400	0.405000
chr17	16019132	16019532	0.447500	chr11	124277800	124278200	0.472500
chr12	9153950	9154150	0.340000	chr1	112431200	112431400	0.345000
chr9	114988674	114988874	0.400000	chr11	124330200	124330400	0.395000
chr11	26618291	26618491	0.375000	chr11	124339800	124340000	0.460000
chr5	147321353	147321553	0.375000	chr11	124394600	124394800	0.530000
chr19	28540955	28541155	0.415000	chr1	1124400	1124600	0.625000
chr1	64079353	64079553	0.400000	chr11	124402400	124402600	0.425000
chr13	19023423	19023623	0.365000	chr11	124403000	124403200	0.455000
chr20	14289746	14290946	0.420000	chr11	124481400	124482600	0.447500
chr18	7800568	7800768	0.315000	chr11	124511800	124512000	0.320000
chr4	86254327	86254527	0.415000	chr11	124514800	124515000	0.420000
chr2	149122483	149122683	0.480000	chr11	124519000	124519200	0.485000
chrX	6284630	6284830	0.430000	chr11	124536600	124536800	0.535000
chr10	46144676	46144876	0.475000	chr11	124582000	124582200	0.520000
chr1	103685109	103685309	0.410000	chr11	124586400	124586600	0.430000
chr8	43886266	43886466	0.335000	chr11	124605800	124606000	0.460000
chr12	62876928	62877128	0.410000	chr11	124612200	124612400	0.480000
chr11	16136215	16136415	0.380000	chr1	11246200	11246400	0.425000
chr2	216091335	216092335	0.432000	chr11	124622800	124623800	0.521000
chr3	101382947	101383347	0.450000	chr11	124625800	124626200	0.470000
chrX	35924770	35925170	0.405000	chr1	112462800	112463200	0.450000
chr4	14425421	14425621	0.410000	chr11	124633400	124633600	0.460000
chr6	89323084	89323284	0.370000	chr11	124638600	124638800	0.470000
chr10	109469532	109469932	0.385000	chr11	124643600	124644000	0.412500
chrX	60288741	60289341	0.405000	chr11	124644400	124645000	0.461667
chr3	175021041	175021241	0.370000	chr11	124646200	124646400	0.375000
chr9	13632506	13632706	0.515000	chr1	112466400	112466600	0.530000
chr10	30324428	30324828	0.425000	chr11	124667600	124668000	0.477500
chr3	128053371	128053571	0.390000	chr11	124669200	124669400	0.435000
chr2	136264557	136264757	0.425000	chr11	124670800	124671000	0.500000
chr4	153332250	153332450	0.415000	chr11	124673800	124674000	0.545000
chr1	14049957	14050157	0.545000	chr1	112471000	112471200	0.565000
chr1	242035168	242035568	0.442500	chr11	124716600	124717000	0.450000
chr18	54906535	54906735	0.500000	chr11	124718200	124718400	0.640000
chr12	53669714	53670514	0.446250	chr11	124725200	124726000	0.560000
chr13	83378843	83379243	0.362500	chr11	124732200	124732600	0.440000
chr22	35212970	35213570	0.450000	chr11	124736400	124737000	0.483333
chrX	36887910	36888110	0.550000	chr11	124739800	124740000	0.740000
chr3	84786692	84786892	0.440000	chr11	124740600	124740800	0.635000
chr2	14395001	14395201	0.500000	chr11	124742000	124742200	0.595000
chr5	43277310	43278310	0.493000	chr11	124746200	124747200	0.611000
chr1	84702614	84703014	0.457500	chr11	124748600	124749000	0.525000
chr21	5753992	5754192	0.485000	chr11	124758400	124758600	0.700000
chrY	713273	713673	0.490000	chr11	124759600	124760000	0.652500
chr3	143349977	143350177	0.485000	chr11	124760400	124760600	0.675000
chrX	78321285	78321485	0.505000	chr11	124762200	124762400	0.795000
chr8	439275	439875	0.450000	chr11	124762800	124763400	0.631667
chr3	51606546	51606746	0.365000	chr11	124777400	124777600	0.400000
chr4	116977062	116977262	0.325000	chr11	124793800	124794000	0.370000
chr17	44200671	44200871	0.670000	chr11	124799800	124800000	0.745000
chr5	33576765	33577165	0.530000	chr11	124800400	124800800	0.712500
chr5	120584190	120584390	0.320000	chr11	124801200	124801400	0.380000
chr7	5186233	5186433	0.375000	chr11	124805000	124805200	0.445000
chr12	6097113	6097313	0.515000	chr11	124807800	124808000	0.530000
chr7	122062091	122063091	0.418000	chr11	124836800	124837800	0.444000
chr1	211806394	211806594	0.430000	chr11	124866400	124866600	0.715000
chr9	34489478	34489678	0.535000	chr11	124867800	124868000	0.545000
chr1	164912821	164913021	0.375000	chr11	124872800	124873000	0.625000
chr8	122449942	122450142	0.480000	chr11	124876400	124876600	0.700000
chr9	13522507	13522707	0.410000	chr11	124893200	124893400	0.505000
chr4	122583123	122583323	0.550000	chr11	124897800	124898000	0.615000
chr12	23409905	23410105	0.450000	chr11	124913800	124914000	0.470000
chr16	46529172	46529772	0.421667	chr11	124920800	124921400	0.685000
chr13	64863407	64863607	0.330000	chr11	124923000	124923200	0.470000
chr2	53954455	53954655	0.395000	chr11	124943800	124944000	0.430000
chr8	18909170	18909370	0.405000	chr11	12494800	12495000	0.440000
chr2	38342726	38342926	0.355000	chr11	124950800	124951000	0.405000
chr4	134894324	134894524	0.470000	chr11	124954000	124954200	0.655000
chr20	203388	203588	0.355000	chr11	124955200	124955400	0.340000
chr5	167690129	167690329	0.275000	chr1	11249600	11249800	0.440000
chrX	132371868	132372068	0.265000	chr11	124962200	124962400	0.360000
chr15	82694617	82694817	0.420000	chr11	124971000	124971200	0.460000
chr19	7598504	7598904	0.470000	chr1	112502000	112502400	0.730000
chr5	97194330	97194530	0.460000	chr11	12503000	12503200	0.510000
chr11	94802074	94802274	0.495000	chr11	125063000	125063200	0.670000
chr2	30391918	30392118	0.470000	chr11	125066200	125066400	0.500000
chrX	96172582	96172982	0.380000	chr11	125068400	125068800	0.412500
chr10	236865	237065	0.400000	chr11	125069200	125069400	0.455000
chr5	78867534	78867734	0.490000	chr11	125070800	125071000	0.550000
chr3	194228722	194228922	0.460000	chr11	125072600	125072800	0.530000
chr19	31637987	31638387	0.425000	chr11	125074800	125075200	0.562500
chr8	27978127	27978327	0.510000	chr11	125076000	125076200	0.630000
chrX	130097595	130097795	0.500000	chr1	112508600	112508800	0.730000
chr22	5916982	5917182	0.000000	chr11	125091200	125091400	0.395000
chr18	74497029	74497229	0.510000	chr1	112509200	112509400	0.755000
chr13	65804009	65804209	0.450000	chr11	125102600	125102800	0.460000
chr1	216152157	216152357	0.425000	chr11	125110600	125110800	0.445000
chr18	67282766	67283166	0.420000	chr11	125111600	125112000	0.580000
chrX	52526962	52527162	0.505000	chr11	125114600	125114800	0.560000
chr2	53131795	53131995	0.430000	chr11	125124200	125124400	0.485000
chr1	173682899	173683099	0.400000	chr11	125124800	125125000	0.485000
chr17	74087929	74088129	0.470000	chr11	125141800	125142000	0.625000
chr1	222010076	222010276	0.395000	chr11	125164600	125164800	0.625000
chr2	128494482	128494682	0.500000	chr11	125170800	125171000	0.600000
chr14	41115529	41115929	0.375000	chr11	12523600	12524000	0.520000
chr9	126244698	126244898	0.410000	chr11	125273800	125274000	0.450000
chr7	117304614	117305014	0.462500	chr11	125315400	125315800	0.595000
chr3	194534215	194534615	0.355000	chr11	125345800	125346200	0.522500
chr4	105538252	105538452	0.410000	chr11	125348800	125349000	0.555000
chr11	21105600	21105800	0.420000	chr11	125355200	125355400	0.445000
chr10	93891315	93891515	0.465000	chr11	125393400	125393600	0.550000
chr11	72280758	72280958	0.530000	chr11	125405000	125405200	0.620000
chr13	63825124	63825324	0.385000	chr11	125428600	125428800	0.580000
chr3	40170768	40170968	0.535000	chr11	125429200	125429400	0.565000
chrX	151089659	151089859	0.505000	chr11	125433600	125433800	0.555000
chr1	56126327	56126527	0.480000	chr11	125435600	125435800	0.485000
chr17	49319251	49319451	0.455000	chr11	125441800	125442000	0.495000
chr8	22584258	22584458	0.585000	chr11	125451400	125451600	0.590000
chr18	28357905	28358105	0.465000	chr11	125452800	125453000	0.510000
chr3	63686869	63687069	0.490000	chr11	125454200	125454400	0.520000
chr4	155593822	155594022	0.480000	chr11	125458000	125458200	0.575000
chr20	18030506	18031506	0.549000	chr11	125495400	125496400	0.696000
chrX	141733376	141733576	0.375000	chr11	125505600	125505800	0.475000
chr4	75814814	75815014	0.465000	chr11	125509600	125509800	0.490000
chr16	16052442	16052642	0.495000	chr11	125512200	125512400	0.540000
chr12	43275313	43275913	0.346667	chr11	125514200	125514800	0.415000
chrX	120691479	120691679	0.445000	chr11	125525400	125525600	0.495000
chr1	157915365	157915765	0.367500	chr11	125532800	125533200	0.395000
chr1	101645009	101645209	0.415000	chr11	125551800	125552000	0.485000
chr2	118000908	118001108	0.430000	chr11	125553000	125553200	0.515000
chr16	33919281	33919481	0.430000	chr11	125554000	125554200	0.480000
chr2	204912889	204914689	0.388333	chr11	125569200	125571000	0.555556
chr2	120806784	120807784	0.540000	chr11	125592000	125593000	0.569000
chr2	75196664	75196864	0.475000	chr11	125593400	125593600	0.480000
chr5	114814196	114814396	0.380000	chr11	125594800	125595000	0.410000
chr7	73245355	73245555	0.530000	chr11	125624800	125625000	0.550000
chr20	60537432	60537632	0.475000	chr11	125625600	125625800	0.675000
chr8	98403971	98404171	0.435000	chr11	125626400	125626600	0.505000
chr7	146323347	146323547	0.380000	chr11	125627000	125627200	0.420000
chr8	129220890	129221090	0.505000	chr11	1256400	1256600	0.755000
chr15	54795865	54796265	0.350000	chr11	125702600	125703000	0.440000
chr4	19062324	19062724	0.370000	chr1	112575400	112575800	0.390000
chr17	57384717	57385317	0.420000	chr11	12578000	12578600	0.436667
chr6	142671428	142672028	0.413333	chr11	12581800	12582400	0.468333
chr18	54591976	54592176	0.355000	chr1	112583400	112583600	0.420000
chr5	12566280	12566480	0.425000	chr11	12586000	12586200	0.450000
chr12	51582754	51582954	0.390000	chr11	125863600	125863800	0.855000
chr3	151185629	151185829	0.415000	chr11	125874600	125874800	0.495000
chr4	29262143	29262343	0.395000	chr11	125882000	125882200	0.420000
chr17	66245074	66246274	0.460000	chr11	125887000	125888200	0.664167
chr1	104025952	104026152	0.300000	chr11	125890600	125890800	0.365000
chr5	6859463	6860463	0.461000	chr11	125902400	125903400	0.486000
chrX	47350132	47350332	0.460000	chr11	125923200	125923400	0.475000
chr10	37778945	37779145	0.400000	chr11	125933800	125934000	0.455000
chr11	34279933	34280133	0.505000	chr11	125942200	125942400	0.530000
chr6	78789810	78790010	0.410000	chr11	125968400	125968600	0.460000
chr6	160989355	160989555	0.445000	chr11	12599600	12599800	0.575000
chr8	5711319	5711719	0.505000	chr11	1260000	1260400	0.705000
chr2	200090920	200091120	0.450000	chr11	126007400	126007600	0.460000
chr22	23995669	23995869	0.350000	chr11	126011400	126011600	0.395000
chr7	152345660	152345860	0.465000	chr1	112605800	112606000	0.490000
chr5	169424970	169425570	0.423333	chr11	126062800	126063400	0.698333
chr6	118777282	118777482	0.475000	chr1	112607200	112607400	0.490000
chrX	108078249	108078649	0.457500	chr11	126084000	126084400	0.550000
chr11	31088080	31088880	0.288750	chr11	126090600	126091400	0.432500
chr12	42005647	42006047	0.455000	chr11	126102600	126103000	0.522500
chr5	26718801	26719001	0.415000	chr11	126113600	126113800	0.545000
chr1	172278905	172279105	0.410000	chr11	126115200	126115400	0.615000
chr15	80496232	80496432	0.530000	chr11	126116000	126116200	0.540000
chr2	207119034	207119234	0.430000	chr1	112614600	112614800	0.440000
chr12	22481590	22481790	0.440000	chr11	126149800	126150000	0.620000
chr7	71145756	71146156	0.537500	chr11	126159800	126160200	0.572500
chr7	58258681	58258881	0.370000	chr1	112618200	112618400	0.385000
chr16	29308628	29308828	0.650000	chr1	112619000	112619200	0.675000
chr2	66518229	66518429	0.360000	chr11	126194200	126194400	0.370000
chr17	62350011	62351211	0.382500	chr1	112619600	112620800	0.504167
chr9	62490576	62490776	0.415000	chr11	126207600	126207800	0.480000
chr22	43502289	43503289	0.582000	chr11	126211200	126212200	0.610000
chr2	199741801	199742801	0.395000	chr1	112621400	112622400	0.398000
chr16	72549155	72549555	0.455000	chr11	126226200	126226600	0.525000
chr10	113932539	113933139	0.481667	chr1	11262400	11263000	0.600000
chr10	122629654	122629854	0.430000	chr1	112625800	112626000	0.455000
chr15	30713129	30713529	0.395000	chr11	1262600	1263000	0.657500
chr8	43099487	43099687	0.460000	chr11	126266000	126266200	0.480000
chr16	21558370	21558770	0.530000	chr11	126268800	126269200	0.695000
chr11	123017814	123018014	0.465000	chr11	126279400	126279600	0.475000
chr5	85465520	85465720	0.485000	chr11	126281400	126281600	0.530000
chr13	112362049	112362249	0.430000	chr11	126282400	126282600	0.590000
chr19	54290552	54291152	0.468333	chr11	126283000	126283600	0.688333
chr3	66230607	66230807	0.500000	chr11	126284000	126284200	0.505000
chr16	37188757	37188957	0.390000	chr11	126285000	126285200	0.385000
chr11	64483520	64483720	0.520000	chr11	126293800	126294000	0.575000
chr10	119463195	119464195	0.446000	chr11	126304000	126305000	0.527000
chr17	82917434	82917634	0.455000	chr11	126307800	126308000	0.470000
chr5	143058958	143059158	0.415000	chr11	126310600	126310800	0.560000
chr3	95385371	95385971	0.365000	chr11	126311400	126312000	0.463333
chr10	37063388	37063588	0.485000	chr11	126317800	126318000	0.525000
chr9	15320576	15320776	0.505000	chr11	126318600	126318800	0.535000
chr8	68500148	68500348	0.320000	chr11	126319200	126319400	0.525000
chrX	3573075	3573275	0.405000	chr11	126320200	126320400	0.460000
chr7	55688037	55688237	0.475000	chr11	126329600	126329800	0.495000
chr3	125445580	125445780	0.465000	chr11	126332400	126332600	0.525000
chr3	102262080	102262480	0.287500	chr1	112633600	112634000	0.342500
chr7	65461008	65461208	0.505000	chr11	126336200	126336400	0.560000
chr2	169736439	169736839	0.415000	chr11	126341800	126342200	0.522500
chr2	43646406	43646606	0.365000	chr11	126344200	126344400	0.540000
chr11	9404893	9406093	0.446667	chr11	126346000	126347200	0.530000
chr4	38436648	38436848	0.405000	chr11	126348400	126348600	0.600000
chr4	17091119	17091319	0.430000	chr11	126351000	126351200	0.445000
chr10	78671840	78672040	0.420000	chr11	126353400	126353600	0.505000
chr11	64540193	64541393	0.576667	chr11	126354800	126356000	0.688333
chr12	28373668	28374068	0.445000	chr11	126356600	126357000	0.597500
chr11	20924571	20924771	0.410000	chr11	126359400	126359600	0.490000
chrX	71938145	71938545	0.497500	chr11	126367000	126367400	0.635000
chr19	47458789	47459189	0.512500	chr11	126368800	126369200	0.542500
chrX	85090251	85090451	0.410000	chr11	126379000	126379200	0.415000
chr11	95495309	95495709	0.452500	chr11	126386600	126387000	0.565000
chr10	126673004	126673204	0.470000	chr11	126392000	126392200	0.530000
chr10	27620384	27620584	0.455000	chr11	126392800	126393000	0.525000
chr11	34420739	34420939	0.405000	chr11	12640400	12640600	0.430000
chr8	42265575	42265775	0.450000	chr1	112640800	112641000	0.460000
chrX	132584067	132584267	0.495000	chr11	126416600	126416800	0.705000
chr3	110496974	110497174	0.385000	chr11	126420400	126420600	0.410000
chr5	160513669	160513869	0.450000	chr11	126427200	126427400	0.480000
chr2	117212499	117212699	0.420000	chr11	126431000	126431200	0.440000
chr7	52295922	52296322	0.447500	chr11	1264400	1264800	0.470000
chrX	83533347	83533547	0.395000	chr11	126441000	126441200	0.600000
chr9	135012744	135013144	0.527500	chr11	126464800	126465200	0.535000
chr4	72022635	72022835	0.390000	chr11	126465800	126466000	0.510000
chr6	66480882	66481282	0.532500	chr11	126468000	126468400	0.602500
chr22	30413085	30413285	0.495000	chr11	126475800	126476000	0.615000
chr11	119214334	119214534	0.515000	chr11	126480800	126481000	0.525000
chrX	16356272	16356472	0.460000	chr11	126499200	126499400	0.485000
chr8	97609721	97609921	0.525000	chr11	126607400	126607600	0.550000
chr21	16422077	16422277	0.310000	chr1	112668800	112669000	0.335000
chr1	59925906	59926106	0.445000	chr11	1267000	1267200	0.455000
chr5	77082094	77082294	0.460000	chr11	12670800	12671000	0.510000
chr16	25318852	25319052	0.460000	chr11	126712000	126712200	0.500000
chr5	115395147	115395347	0.430000	chr11	126716600	126716800	0.510000
chrX	115267602	115267802	0.345000	chr1	112672800	112673000	0.395000
chr10	32814140	32814540	0.402500	chr1	112673600	112674000	0.427500
chrX	53766742	53767542	0.443750	chr11	12674000	12674800	0.761250
chrX	22950852	22951452	0.465000	chr1	112674800	112675400	0.731667
chr15	100528986	100529186	0.485000	chr11	126748600	126748800	0.555000
chr8	117227402	117227602	0.460000	chr11	12676400	12676600	0.490000
chr4	172363799	172364399	0.361667	chr1	112676600	112677200	0.411667
chr14	88055966	88056166	0.360000	chr11	12679200	12679400	0.415000
chr1	145562938	145563538	0.491667	chr11	12680400	12681000	0.505000
chr21	13291082	13291282	0.370000	chr11	126834200	126834400	0.455000
chr15	67652713	67652913	0.410000	chr11	12684000	12684200	0.450000
chrY	11563926	11564126	0.370000	chr11	12685000	12685200	0.485000
chr1	8672374	8672774	0.402500	chr1	112686800	112687200	0.430000
chr14	74929771	74930571	0.445000	chr11	12687200	12688000	0.462500
chr1	9092332	9092532	0.425000	chr1	112689000	112689200	0.540000
chr18	58487989	58488189	0.420000	chr11	12689400	12689600	0.470000
chr4	153208419	153208819	0.382500	chr11	12691600	12692000	0.347500
chr3	71681251	71681851	0.461667	chr11	12693800	12694400	0.478333
chr12	90527031	90527231	0.405000	chr1	112697000	112697200	0.515000
chr4	74517138	74517338	0.540000	chr1	112697800	112698000	0.560000
chr3	164656994	164657194	0.545000	chr1	112698400	112698600	0.605000
chr3	61586634	61587034	0.505000	chr1	112699000	112699400	0.512500
chr11	42717998	42718198	0.350000	chr11	126990400	126990600	0.670000
chr21	46289687	46289887	0.450000	chr1	112699800	112700000	0.590000
chr4	34892571	34892771	0.490000	chr11	127003400	127003600	0.715000
chr1	25826576	25826776	0.590000	chr1	112700800	112701000	0.625000
chr17	25296007	25296407	0.410000	chr1	112702800	112703200	0.590000
chr20	32791444	32791644	0.460000	chr11	12703200	12703400	0.470000
chrX	103113144	103113744	0.441667	chr1	112704800	112705400	0.596667
chr2	208057543	208058543	0.418000	chr1	112705800	112706800	0.582000
chr20	51943591	51944391	0.408750	chr11	12706800	12707600	0.437500
chr20	34845045	34845645	0.550000	chr1	112707400	112708000	0.566667
chr9	21535202	21535402	0.395000	chr1	112708600	112708800	0.415000
chr7	95773592	95773792	0.410000	chr11	127133000	127133200	0.450000
chr7	39731149	39731549	0.487500	chr1	112713800	112714200	0.522500
chr14	88278908	88279308	0.437500	chr1	112715200	112715600	0.740000
chr3	24101140	24101540	0.535000	chr1	112716200	112716600	0.550000
chr17	21051404	21051604	0.355000	chr1	112717600	112717800	0.490000
chr2	47955118	47955318	0.435000	chr11	12718000	12718200	0.500000
chr3	50286208	50286408	0.480000	chr1	112718800	112719000	0.765000
chr1	13031763	13032163	0.560000	chr1	112723200	112723600	0.567500
chr6	80784892	80785092	0.385000	chr11	12724400	12724600	0.445000
chr10	122324813	122325013	0.460000	chr11	127252400	127252600	0.465000
chrX	64127052	64127252	0.370000	chr11	12726400	12726600	0.465000
chr3	186071568	186071768	0.500000	chr11	127275800	127276000	0.555000
chr2	111241905	111242105	0.495000	chr1	112727800	112728000	0.505000
chr17	39140197	39140997	0.471250	chr1	11272800	11273600	0.707500
chr16	35862434	35862634	0.450000	chr11	12728400	12728600	0.535000
chrX	41764179	41764379	0.365000	chr1	112732200	112732400	0.390000
chr6	164053636	164053836	0.420000	chr1	112735800	112736000	0.425000
chr16	70400061	70400261	0.595000	chr1	112743800	112744000	0.685000
chr3	29701962	29702162	0.480000	chr11	12746600	12746800	0.530000
chr9	46346244	46346444	0.000000	chr11	127492200	127492400	0.360000
chr3	74271032	74271232	0.380000	chr11	127502600	127502800	0.390000
chr10	93529414	93529614	0.285000	chr11	127622800	127623000	0.325000
chr15	61558482	61558682	0.430000	chr11	127641200	127641400	0.435000
chr13	46135712	46136112	0.487500	chr11	127643600	127644000	0.497500
chr15	94915337	94915537	0.380000	chr11	12764400	12764600	0.415000
chr7	92174963	92175163	0.395000	chr11	12769400	12769600	0.445000
chr22	17560026	17560226	0.485000	chr11	127733600	127733800	0.505000
chr20	22693537	22693737	0.440000	chr11	1278000	1278200	0.645000
chr2	1764080	1764280	0.365000	chr11	127804800	127805000	0.385000
chr14	100100838	100101038	0.410000	chr11	127808000	127808200	0.420000
chr14	41624354	41624554	0.290000	chr11	127868200	127868400	0.415000
chr1	96403006	96403206	0.485000	chr1	112791400	112791600	0.500000
chrX	6546242	6546442	0.370000	chr1	112792200	112792400	0.430000
chr4	45329893	45330493	0.348333	chr11	12792200	12792800	0.373333
chr4	163611588	163611788	0.395000	chr11	127941600	127941800	0.605000
chr10	39865998	39866198	0.370000	chr1	11279800	11280000	0.490000
chr3	157214390	157214790	0.437500	chr11	12800200	12800600	0.470000
chrY	27208689	27209089	0.000000	chr11	128026600	128027000	0.402500
chr7	36711181	36711381	0.295000	chr11	128031600	128031800	0.400000
chr16	76481501	76481701	0.370000	chr11	128039200	128039400	0.375000
chr3	197732943	197733143	0.375000	chr11	128039800	128040000	0.505000
chr10	13184942	13185342	0.527500	chr1	112804200	112804600	0.555000
chr15	56719992	56720192	0.430000	chr11	128042200	128042400	0.455000
chr13	110073906	110074106	0.350000	chr11	128053000	128053200	0.425000
chr2	27365539	27365939	0.415000	chr11	128054400	128054800	0.435000
chr15	69509334	69509534	0.465000	chr11	128058800	128059000	0.480000
chr11	20154787	20154987	0.475000	chr11	128061600	128061800	0.480000
chr2	140326724	140327124	0.302500	chr11	128066400	128066800	0.325000
chr11	16885476	16885676	0.375000	chr11	128085400	128085600	0.380000
chr6	151391762	151392162	0.530000	chr1	112809200	112809600	0.547500
chr16	50215840	50216040	0.385000	chr11	128095600	128095800	0.445000
chr11	133665096	133665296	0.410000	chr11	12810000	12810200	0.515000
chr17	9212331	9212531	0.535000	chr11	12810600	12810800	0.550000
chr1	187932831	187933031	0.520000	chr11	12813000	12813200	0.570000
chr1	163957969	163958169	0.445000	chr11	12813600	12813800	0.505000
chr14	31188169	31188369	0.455000	chr11	12815000	12815200	0.470000
chr6	38911603	38911803	0.355000	chr11	128157800	128158000	0.430000
chr10	120042823	120043023	0.410000	chr11	128172400	128172600	0.440000
chr13	45625079	45625279	0.540000	chr11	128190400	128190600	0.545000
chr3	115138407	115138607	0.405000	chr1	112819200	112819400	0.435000
chr12	51879606	51879806	0.450000	chr11	128195200	128195400	0.475000
chr1	230812874	230813274	0.342500	chr11	128229000	128229400	0.390000
chr17	1696053	1696253	0.515000	chr11	128236000	128236200	0.535000
chr6	122775322	122775522	0.345000	chr11	128239000	128239200	0.340000
chr7	144397133	144397333	0.565000	chr11	12824600	12824800	0.585000
chr7	122407122	122407522	0.430000	chr1	112826200	112826600	0.457500
chr10	99706106	99706306	0.275000	chr11	128271600	128271800	0.325000
chr1	102098590	102098790	0.425000	chr11	12828400	12828600	0.440000
chr3	99441613	99441813	0.350000	chr11	128285400	128285600	0.375000
chr11	74658446	74659046	0.501667	chr11	128290200	128290800	0.551667
chr17	9626091	9626291	0.420000	chr11	128292000	128292200	0.460000
chr3	55384708	55385308	0.340000	chr11	128302600	128303200	0.395000
chr17	52471323	52471523	0.355000	chr11	128304800	128305000	0.415000
chr14	25546407	25546807	0.400000	chr11	128308400	128308800	0.417500
chr17	61759406	61759606	0.310000	chr11	128312200	128312400	0.375000
chr8	23467615	23467815	0.405000	chr11	128316000	128316200	0.440000
chr12	46667048	46667248	0.260000	chr11	128316600	128316800	0.315000
chrY	3528129	3528329	0.420000	chr11	128319000	128319200	0.510000
chr11	505439	506039	0.506667	chr11	128324600	128325200	0.536667
chr1	19492552	19492752	0.445000	chr11	128329200	128329400	0.495000
chr21	12447038	12447238	0.405000	chr11	128341400	128341600	0.445000
chr7	63047533	63047733	0.525000	chr11	128343000	128343200	0.595000
chr15	61483493	61483693	0.385000	chr11	128345400	128345600	0.415000
chr6	129469905	129470105	0.375000	chr11	128350000	128350200	0.445000
chr17	56377861	56378061	0.465000	chr11	128361400	128361600	0.485000
chr2	11233772	11233972	0.345000	chr11	128376200	128376400	0.385000
chr5	38793959	38794159	0.320000	chr11	128379800	128380000	0.405000
chr9	27777702	27778302	0.310000	chr11	128398800	128399400	0.341667
chr1	148085753	148085953	0.325000	chr1	112840800	112841000	0.395000
chrX	99437671	99437871	0.365000	chr1	112842000	112842200	0.420000
chr4	57222938	57223138	0.370000	chr11	128422600	128422800	0.585000
chr17	54825123	54825323	0.375000	chr11	12842400	12842600	0.460000
chr9	38603083	38603483	0.405000	chr11	12843000	12843400	0.427500
chr10	88169344	88169544	0.385000	chr11	128454000	128454200	0.420000
chrX	109426542	109427142	0.433333	chr11	12846000	12846600	0.438333
chr14	20915700	20915900	0.390000	chr11	128465600	128465800	0.465000
chr1	168076310	168076510	0.445000	chr11	128469200	128469400	0.510000
chr14	83100260	83100460	0.275000	chr11	128470200	128470400	0.405000
chr2	43858448	43858648	0.375000	chr11	128471400	128471600	0.465000
chr2	180863698	180863898	0.355000	chr11	128472200	128472400	0.440000
chr5	46655968	46656168	0.385000	chr11	128476800	128477000	0.425000
chr6	26181594	26181794	0.430000	chr11	128482800	128483000	0.500000
chr3	2832218	2832618	0.432500	chr11	128483400	128483800	0.465000
chr14	33371397	33371597	0.345000	chr11	128493200	128493400	0.540000
chr11	63168110	63168510	0.400000	chr11	128494400	128494800	0.405000
chr6	26397217	26397817	0.476667	chr1	112849600	112850200	0.685000
chr7	59875580	59875780	0.415000	chr11	128502200	128502400	0.470000
chr13	28352093	28352293	0.435000	chr11	128503800	128504000	0.510000
chr21	36834741	36834941	0.495000	chr11	128505800	128506000	0.530000
chr7	139664618	139664818	0.465000	chr11	128507400	128507600	0.480000
chr5	75266999	75267199	0.405000	chr11	128508000	128508200	0.415000
chr4	54275667	54275867	0.405000	chr11	128508800	128509000	0.425000
chr8	26138882	26139482	0.486667	chr11	128512400	128513000	0.555000
chr15	52123970	52124170	0.360000	chr11	128515200	128515400	0.430000
chr7	149666673	149666873	0.440000	chr11	128520600	128520800	0.505000
chr1	109282356	109282756	0.507500	chr11	128522200	128522600	0.790000
chr9	36650373	36650573	0.335000	chr11	128523000	128523200	0.420000
chr5	147476037	147476237	0.275000	chr11	128525600	128525800	0.330000
chr13	100028663	100028863	0.355000	chr11	12852800	12853000	0.440000
chrX	67698437	67699237	0.403750	chr11	12853600	12854400	0.451250
chr1	30163719	30164519	0.520000	chr1	112854200	112855000	0.645000
chr2	79454399	79454599	0.300000	chr11	128544800	128545000	0.465000
chr17	73707588	73708188	0.500000	chr11	128548400	128549000	0.556667
chr3	23254960	23255360	0.452500	chr11	128551000	128551400	0.470000
chr13	4505255	4505455	0.000000	chr11	128551800	128552000	0.410000
chr8	106878342	106878542	0.395000	chr11	128553000	128553200	0.515000
chr3	97739844	97740444	0.466667	chr11	128564000	128564600	0.513333
chr4	35021715	35022115	0.492500	chr11	128565800	128566200	0.497500
chr8	127330304	127330704	0.452500	chr11	128568200	128568600	0.567500
chr5	108211703	108212103	0.397500	chr11	128576000	128576400	0.422500
chr1	55910354	55910754	0.355000	chr11	12857600	12858000	0.495000
chr11	27870372	27870772	0.360000	chr11	128579800	128580200	0.382500
chr6	101481043	101481443	0.330000	chr11	128580600	128581000	0.335000
chr10	16062707	16062907	0.295000	chr11	128582800	128583000	0.310000
chr14	33617193	33617393	0.405000	chr11	12860000	12860200	0.445000
chr2	168765557	168765757	0.420000	chr11	128607800	128608000	0.495000
chr20	1944336	1944936	0.510000	chr11	128611000	128611600	0.555000
chr11	133696942	133697142	0.435000	chr11	128613600	128613800	0.575000
chr2	163291110	163291310	0.455000	chr11	128616200	128616400	0.565000
chr8	71532009	71532609	0.426667	chr11	128620000	128620600	0.530000
chr1	182968345	182968545	0.440000	chr11	128624400	128624600	0.620000
chr10	59554676	59555276	0.408333	chr11	128625000	128625600	0.488333
chrY	2379628	2379828	0.445000	chr11	128628800	128629000	0.465000
chr8	120454213	120454413	0.310000	chr11	128630400	128630600	0.405000
chr3	86779825	86780025	0.370000	chr11	128632200	128632400	0.490000
chr13	105434746	105434946	0.435000	chr11	128646200	128646400	0.465000
chr2	85288013	85288213	0.410000	chr11	128654000	128654200	0.505000
chr12	62683237	62683437	0.415000	chr11	128658600	128658800	0.420000
chr5	153506018	153506218	0.515000	chr11	128661000	128661200	0.525000
chr8	33035462	33036062	0.435000	chr11	128664000	128664600	0.481667
chr16	68778956	68779156	0.490000	chr11	128669600	128669800	0.505000
chr2	231848524	231848724	0.490000	chr11	12867600	12867800	0.495000
chr2	229612112	229612312	0.415000	chr11	128678000	128678200	0.465000
chr6	5044406	5044606	0.530000	chr11	128686000	128686200	0.570000
chr7	5467104	5467704	0.520000	chr11	128687000	128687600	0.596667
chr4	5922707	5923307	0.490000	chr11	128693600	128694200	0.580000
chr4	51305468	51305668	0.355000	chr1	112869400	112869600	0.420000
chr7	73917192	73917592	0.545000	chr11	128694600	128695000	0.710000
chr10	11232612	11232812	0.445000	chr11	128696000	128696200	0.520000
chr5	73170191	73170391	0.345000	chr11	128703800	128704000	0.420000
chr6	166990732	166991132	0.407500	chr11	128713600	128714000	0.442500
chr6	45977858	45978658	0.415000	chr11	128716400	128717200	0.526250
chr14	41872951	41873351	0.350000	chr11	128718800	128719200	0.477500
chr7	6020856	6021056	0.430000	chr11	128720600	128720800	0.520000
chr4	50366760	50367160	0.375000	chr11	128725600	128726000	0.500000
chr3	24773183	24773383	0.460000	chr11	128726800	128727000	0.470000
chr7	67708442	67709042	0.426667	chr11	128728800	128729400	0.473333
chr9	41558037	41558237	0.395000	chr11	128731000	128731200	0.485000
chrX	152629936	152630136	0.385000	chr11	128733800	128734000	0.500000
chr4	163241470	163241670	0.450000	chr11	128734600	128734800	0.505000
chr11	123648456	123648656	0.420000	chr11	128736200	128736400	0.425000
chr14	53317738	53317938	0.370000	chr11	128737800	128738000	0.415000
chr20	40846944	40847144	0.470000	chr11	128739000	128739200	0.505000
chr6	52235328	52235528	0.500000	chr11	128745800	128746000	0.530000
chr2	78820538	78820738	0.345000	chr11	128747800	128748000	0.370000
chr20	32674451	32674651	0.460000	chr11	128757400	128757600	0.465000
chr3	15483979	15484379	0.385000	chr11	12877000	12877400	0.442500
chr5	99878636	99878836	0.515000	chr11	128773000	128773200	0.595000
chr10	66566293	66567293	0.419000	chr11	128776200	128777200	0.590000
chr1	30140844	30141044	0.560000	chr1	112878400	112878600	0.595000
chr5	164443065	164443265	0.360000	chr11	128785200	128785400	0.375000
chr16	89373991	89374191	0.475000	chr11	128801000	128801200	0.530000
chr17	28824910	28825110	0.500000	chr11	128803200	128803400	0.555000
chr10	32553547	32553747	0.505000	chr1	112881000	112881200	0.615000
chr21	33905807	33906007	0.480000	chr1	112881800	112882000	0.535000
chr7	89474734	89475134	0.372500	chr1	112882400	112882800	0.572500
chr12	129075214	129075614	0.362500	chr11	128830400	128830800	0.405000
chr6	82500978	82501178	0.405000	chr11	128831200	128831400	0.435000
chr2	151480148	151480348	0.330000	chr1	112883400	112883600	0.360000
chr2	70650774	70651374	0.410000	chr11	128835800	128836400	0.508333
chr11	81385943	81386143	0.380000	chr11	128837800	128838000	0.535000
chr8	19734704	19734904	0.305000	chr11	128840200	128840400	0.360000
chr2	139299209	139299409	0.340000	chr11	128841600	128841800	0.395000
chr9	130344221	130344621	0.442500	chr11	128845400	128845800	0.470000
chr10	44534164	44534364	0.500000	chr11	128849000	128849200	0.520000
chr1	190597997	190598197	0.505000	chr1	112885800	112886000	0.620000
chr6	85457126	85457526	0.477500	chr11	128859800	128860200	0.567500
chr7	101457507	101457707	0.410000	chr11	12886000	12886200	0.435000
chr3	62907279	62907479	0.500000	chr11	128869200	128869400	0.515000
chr13	66489186	66489386	0.415000	chr1	112888000	112888200	0.445000
chr5	114451946	114452146	0.375000	chr11	128884800	128885000	0.415000
chr3	164912177	164912577	0.435000	chr11	128886600	128887000	0.455000
chr5	164349668	164349868	0.430000	chr1	112888800	112889000	0.420000
chrX	66794585	66795385	0.500000	chr11	12888800	12889600	0.505000
chr5	17381133	17381333	0.360000	chr11	128894800	128895000	0.485000
chr12	126883210	126883410	0.515000	chr11	128903800	128904000	0.605000
chr2	108113947	108114147	0.480000	chr11	128905200	128905400	0.740000
chr6	40775761	40776361	0.501667	chr11	128905800	128906400	0.516667
chrY	24074616	24074816	0.450000	chr11	128908600	128908800	0.510000
chr3	81776516	81776716	0.410000	chr11	128918000	128918200	0.565000
chr2	139006557	139006757	0.455000	chr11	128919400	128919600	0.495000
chr13	45706811	45707011	0.435000	chr11	128928400	128928600	0.500000
chr10	40349994	40350794	0.388750	chr1	112893600	112894400	0.440000
chr15	20754088	20754288	0.400000	chr11	12894200	12894400	0.430000
chr4	127476223	127476423	0.390000	chr11	128956600	128956800	0.410000
chr3	192715682	192715882	0.385000	chr11	128965600	128965800	0.405000
chr2	173849966	173850166	0.405000	chr1	112897800	112898000	0.460000
chr11	11183232	11183632	0.427500	chr1	112904000	112904400	0.452500
chr5	169120786	169120986	0.450000	chr1	112905000	112905200	0.500000
chr2	136029595	136029795	0.365000	chr11	129061600	129061800	0.395000
chr14	27583888	27584288	0.240000	chr11	129117600	129118000	0.332500
chr3	180442389	180442589	0.280000	chr11	129119000	129119200	0.400000
chr1	37689076	37689276	0.415000	chr11	129143400	129143600	0.510000
chr20	46625004	46625204	0.475000	chr11	12914600	12914800	0.600000
chr6	151394196	151394396	0.330000	chr1	112916000	112916200	0.350000
chr4	143200505	143200705	0.385000	chr11	129192200	129192400	0.440000
chr16	75452384	75452584	0.500000	chr11	129237600	129237800	0.520000
chr12	32754540	32754740	0.430000	chr1	112925200	112925400	0.460000
chr7	77868694	77868894	0.370000	chr11	129270600	129270800	0.400000
chr20	21532146	21533546	0.415714	chr11	129278600	129280000	0.780000
chr3	138731131	138731331	0.400000	chr11	129284800	129285000	0.475000
chr7	64991129	64991329	0.405000	chr11	129314400	129314600	0.410000
chr9	124654398	124654598	0.480000	chr11	129324200	129324400	0.495000
chr17	42602538	42602738	0.435000	chr11	129327800	129328000	0.515000
chr22	36444379	36444579	0.510000	chr11	129332000	129332200	0.540000
chr9	1105469	1105669	0.395000	chr1	112934600	112934800	0.430000
chr1	64362010	64362810	0.382500	chr1	112935800	112936600	0.395000
chr13	48922662	48922862	0.395000	chr11	129364200	129364400	0.580000
chr7	2602537	2602737	0.620000	chr11	129376000	129376200	0.645000
chr4	87842619	87842819	0.355000	chr1	112937600	112937800	0.405000
chr10	72192512	72192712	0.515000	chr11	1293800	1294000	0.615000
chr5	105068173	105068373	0.365000	chr1	112938200	112938400	0.390000
chr1	125003804	125004204	0.387500	chr1	112940000	112940400	0.465000
chr1	175168601	175168801	0.505000	chr11	129412600	129412800	0.510000
chr12	29797018	29797218	0.370000	chr11	129435200	129435400	0.385000
chrX	133399195	133399395	0.415000	chr11	129441800	129442000	0.460000
chr17	28197166	28197366	0.485000	chr11	129443400	129443600	0.520000
chr18	46735595	46735795	0.475000	chr11	12945000	12945200	0.490000
chr10	9958387	9958587	0.460000	chr1	112950600	112950800	0.520000
chr16	36159471	36159671	0.330000	chr1	112952000	112952200	0.375000
chr2	58387660	58388460	0.402500	chr1	112952600	112953400	0.426250
chr10	128240226	128240426	0.365000	chr1	112953800	112954000	0.385000
chr1	226571633	226572433	0.482500	chr1	112955600	112956400	0.690000
chr8	14736508	14736708	0.455000	chr1	112956800	112957000	0.600000
chr1	166570295	166570495	0.405000	chr1	112957600	112957800	0.425000
chr8	65272081	65272281	0.515000	chr11	12964200	12964400	0.540000
chr15	47006949	47007349	0.372500	chr1	112964400	112964800	0.395000
chr1	120296836	120297036	0.500000	chr11	1296800	1297000	0.675000
chr11	66230079	66230279	0.490000	chr11	129694800	129695000	0.560000
chr9	83149725	83150525	0.441250	chr11	129695600	129696400	0.623750
chr1	1463031	1463431	0.577500	chr11	129750800	129751200	0.602500
chr4	95320137	95320337	0.540000	chr11	129767200	129767400	0.565000
chr2	99725580	99725780	0.415000	chr11	129771600	129771800	0.515000
chr18	7393318	7393718	0.545000	chr11	1298000	1298400	0.585000
chr4	113846729	113847129	0.495000	chr11	129804000	129804400	0.502500
chr13	7255755	7256155	0.000000	chr1	112981400	112981800	0.355000
chr6	124691187	124691587	0.427500	chr11	129814400	129814800	0.520000
chr22	41813780	41813980	0.595000	chr11	129815800	129816000	0.740000
chr22	38717936	38718336	0.447500	chr11	129825400	129825800	0.482500
chr11	20947336	20947536	0.460000	chr11	129836600	129836800	0.475000
chr3	81033419	81033619	0.350000	chr1	112983800	112984000	0.395000
chr16	64799667	64799867	0.370000	chr11	129840400	129840600	0.380000
chr5	83049479	83050279	0.387500	chr11	129846400	129847200	0.436250
chr1	3757352	3757552	0.375000	chr11	129847600	129847800	0.440000
chr16	18140344	18140744	0.465000	chr11	129853800	129854200	0.502500
chr12	117621737	117621937	0.330000	chr11	129859200	129859400	0.350000
chr12	6574493	6574693	0.405000	chr11	129861200	129861400	0.410000
chr21	25733648	25733848	0.375000	chr11	129866400	129866600	0.480000
chr8	139875862	139876262	0.562500	chr1	11298800	11299200	0.585000
chr4	87787973	87788373	0.425000	chr11	129881600	129882000	0.480000
chr6	48100323	48100523	0.385000	chr11	129888600	129888800	0.490000
chr19	20716884	20717284	0.407500	chr11	12989400	12989800	0.502500
chr17	48311206	48311606	0.407500	chr11	129894600	129895000	0.432500
chr1	211478007	211478207	0.540000	chr11	129895600	129895800	0.755000
chr3	21501220	21501420	0.405000	chr11	129896200	129896400	0.490000
chr10	33421007	33421207	0.420000	chr11	1299200	1299400	0.540000
chr8	114244843	114245043	0.450000	chr11	129923400	129923600	0.465000
chr6	113467817	113468017	0.365000	chr11	129929800	129930000	0.355000
chr16	11234542	11235142	0.451667	chr11	129930400	129931000	0.466667
chr4	144644304	144644704	0.395000	chr11	129945400	129945800	0.470000
chr6	107353327	107353527	0.320000	chr11	12994600	12994800	0.380000
chr16	53362615	53363415	0.457500	chr11	129950200	129951000	0.460000
chrX	135544305	135544505	0.390000	chr11	12995400	12995600	0.445000
chr6	101593585	101593785	0.325000	chr11	129966400	129966600	0.430000
chr1	224636221	224636421	0.395000	chr11	129968800	129969000	0.410000
chr17	22701287	22701487	0.330000	chr11	12997200	12997400	0.440000
chr5	10544351	10544551	0.295000	chr11	129973200	129973400	0.410000
chr7	20020590	20020990	0.360000	chr1	112998800	112999200	0.455000
chr1	241849400	241849600	0.475000	chr11	129992400	129992600	0.485000
chr9	30184560	30184760	0.460000	chr11	130001800	130002000	0.810000
chr7	158327973	158328973	0.560000	chr11	130002400	130003400	0.623000
chr4	14625145	14625345	0.410000	chr11	130007000	130007200	0.455000
chr4	175456280	175456480	0.480000	chr11	130029800	130030000	0.525000
chr4	188969674	188969874	0.435000	chr11	130037200	130037400	0.445000
chr11	118541378	118541578	0.380000	chr11	130037800	130038000	0.455000
chr11	97335668	97336068	0.405000	chr11	130042000	130042400	0.457500
chr14	67271124	67271524	0.402500	chr11	130043600	130044000	0.452500
chr8	31136228	31136428	0.430000	chr11	130049400	130049600	0.450000
chr11	116565087	116565287	0.450000	chr11	130050400	130050600	0.505000
chr4	23085482	23085882	0.382500	chr11	130051000	130051400	0.397500
chr5	130637727	130637927	0.435000	chr11	130055600	130055800	0.455000
chr11	106908130	106908330	0.285000	chr11	130063600	130063800	0.410000
chr7	126207945	126208345	0.327500	chr11	130064600	130065000	0.440000
chr2	219419554	219421154	0.568750	chr11	130069200	130070800	0.731875
chr8	121222382	121222782	0.347500	chr11	130071400	130071800	0.390000
chr20	56948710	56948910	0.415000	chr11	130072200	130072400	0.440000
chr13	82168524	82168724	0.315000	chr11	130072800	130073000	0.325000
chr2	23650725	23650925	0.500000	chr11	130076800	130077000	0.530000
chr4	177928768	177929368	0.351667	chr11	130077800	130078400	0.368333
chr3	115749767	115749967	0.405000	chr11	130079200	130079400	0.520000
chr13	17705521	17705721	0.385000	chr11	130086000	130086200	0.400000
chr13	48682940	48683140	0.385000	chr11	130087600	130087800	0.395000
chr20	61392719	61392919	0.480000	chr11	130089200	130089400	0.500000
chr3	74386384	74386584	0.445000	chr11	130089800	130090000	0.465000
chr12	96770103	96770303	0.415000	chr11	130090400	130090600	0.495000
chr6	170128556	170128956	0.620000	chr11	130091000	130091400	0.835000
chr20	18122621	18122821	0.525000	chr11	13009200	13009400	0.750000
chr17	50473441	50473641	0.435000	chr11	130092800	130093000	0.490000
chr2	239841811	239842211	0.405000	chr11	130094600	130095000	0.422500
chr14	83963446	83963646	0.420000	chr11	130095400	130095600	0.435000
chr17	41250089	41250289	0.530000	chr11	130096200	130096400	0.560000
chr20	15406364	15406564	0.325000	chr11	130101600	130101800	0.350000
chr3	131098465	131098665	0.415000	chr11	130103400	130103600	0.430000
chr3	193384647	193384847	0.425000	chr11	130106600	130106800	0.480000
chrY	28433698	28433898	0.000000	chr11	130118200	130118400	0.315000
chr17	11810828	11811028	0.395000	chr11	130119200	130119400	0.515000
chr7	145823098	145823298	0.395000	chr11	130122400	130122600	0.445000
chr6	122394783	122394983	0.365000	chr11	130124200	130124400	0.460000
chr2	237329192	237329392	0.455000	chr11	130132400	130132600	0.470000
chr7	32029576	32029776	0.395000	chr11	130147000	130147200	0.485000
chr3	72955981	72956181	0.525000	chr11	130150800	130151000	0.610000
chr8	37634923	37635123	0.455000	chr11	130154600	130154800	0.465000
chr5	163619887	163620087	0.435000	chr11	130156800	130157000	0.530000
chr5	581404	581804	0.515000	chr11	130159600	130160000	0.777500
chr5	96424172	96424372	0.480000	chr11	130162800	130163000	0.510000
chr14	58723649	58723849	0.430000	chr11	130164000	130164200	0.525000
chr3	93984483	93984683	0.420000	chr11	130166000	130166200	0.425000
chr9	119250216	119250416	0.370000	chr11	13016600	13016800	0.350000
chr6	346050	346250	0.475000	chr11	130166600	130166800	0.530000
chr7	102006206	102006406	0.465000	chr11	130174600	130174800	0.470000
chr5	104746974	104747174	0.435000	chr11	130180600	130180800	0.455000
chr1	213937030	213937230	0.420000	chr11	130181400	130181600	0.470000
chr17	61726659	61727059	0.262500	chr11	130182000	130182400	0.427500
chr2	85599121	85599321	0.570000	chr11	130199000	130199200	0.595000
chr2	202755489	202755689	0.400000	chr11	130202200	130202400	0.450000
chr4	79106307	79106507	0.525000	chr11	130203400	130203600	0.590000
chr1	37158987	37159187	0.485000	chr11	130213200	130213400	0.655000
chrX	23428759	23428959	0.510000	chr11	130223600	130223800	0.575000
chr8	67011180	67011580	0.442500	chr11	130245600	130246000	0.447500
chr12	127842214	127842414	0.260000	chr11	130246400	130246600	0.430000
chr14	98071352	98071552	0.335000	chr11	130269600	130269800	0.320000
chr10	45048861	45049061	0.305000	chr11	130277400	130277600	0.345000
chr13	55037820	55038020	0.370000	chr11	130308200	130308400	0.380000
chr12	94153766	94154166	0.407500	chr11	130309000	130309400	0.472500
chr22	31828567	31830367	0.453889	chr11	130314200	130316000	0.658889
chr15	93227880	93228080	0.485000	chr11	130336800	130337000	0.490000
chr12	64046270	64046470	0.455000	chr11	130337600	130337800	0.730000
chrX	76244497	76244697	0.585000	chr11	1303400	1303600	0.600000
chr8	25770226	25770426	0.355000	chr11	130340800	130341000	0.440000
chr7	90588849	90589449	0.415000	chr11	130389000	130389600	0.473333
chr12	13914179	13914379	0.470000	chr11	130401000	130401200	0.565000
chr16	55705174	55705574	0.440000	chr1	113040200	113040600	0.445000
chr21	27457150	27457550	0.332500	chr1	113041600	113042000	0.472500
chr8	75296541	75296741	0.400000	chr11	130421000	130421200	0.515000
chr19	47278448	47278848	0.487500	chr1	113042600	113043000	0.492500
chr5	125220510	125220710	0.430000	chr11	130427600	130427800	0.670000
chr1	33709958	33710158	0.405000	chr11	130428400	130428600	0.855000
chr7	148466055	148466255	0.430000	chr11	130431400	130431600	0.510000
chr10	36607447	36608047	0.461667	chr11	130434600	130435200	0.485000
chr9	7287274	7287674	0.465000	chr11	130437800	130438200	0.515000
chr10	73359601	73359801	0.455000	chr11	130439200	130439400	0.540000
chr5	139539288	139539688	0.405000	chr11	130448400	130448800	0.657500
chr19	56024652	56024852	0.530000	chr11	130450200	130450400	0.610000
chr2	215350287	215350487	0.510000	chr1	113046000	113046200	0.525000
chr18	77695894	77696094	0.400000	chr11	1304600	1304800	0.420000
chr12	35259823	35260223	0.392500	chr1	113046600	113047000	0.412500
chr2	78112325	78112525	0.405000	chr11	130513200	130513400	0.560000
chr2	206165263	206165463	0.470000	chr1	11305200	11305400	0.515000
chr4	94540948	94541148	0.440000	chr11	130522400	130522600	0.620000
chr11	88329587	88329787	0.360000	chr11	13055200	13055400	0.425000
chr1	53261430	53261630	0.500000	chr11	130561400	130561600	0.515000
chr12	108985407	108985807	0.442500	chr1	113059000	113059400	0.530000
chr4	75882595	75882795	0.465000	chr11	130609200	130609400	0.490000
chr14	50126793	50126993	0.335000	chr11	130616600	130616800	0.385000
chr7	66599397	66599797	0.422500	chr1	113063000	113063400	0.452500
chr9	93996333	93996533	0.420000	chr1	113070800	113071000	0.495000
chr17	8054275	8054675	0.467500	chr11	1307200	1307600	0.585000
chr4	185599748	185600948	0.491667	chr1	113072200	113073400	0.521667
chr21	9832795	9833195	0.572500	chr11	130827800	130828200	0.607500
chr3	90280897	90281097	0.360000	chr11	130854600	130854800	0.405000
chr1	93639428	93639628	0.525000	chr11	130862000	130862200	0.650000
chr1	95882484	95882884	0.322500	chr1	113089000	113089400	0.375000
chr15	50900764	50900964	0.440000	chr11	130894400	130894600	0.455000
chr14	81732007	81732407	0.430000	chr11	13090400	13090800	0.462500
chr3	17190843	17191243	0.420000	chr11	13091400	13091800	0.432500
chr8	26570454	26570654	0.540000	chr11	130916400	130916600	0.770000
chr9	49550338	49550538	0.000000	chr1	113092200	113092400	0.350000
chr4	125033698	125033898	0.450000	chr11	130923400	130923600	0.455000
chr9	61321920	61322120	0.440000	chr11	1309600	1309800	0.795000
chr2	66103647	66103847	0.400000	chr11	13103200	13103400	0.415000
chr18	12286622	12286822	0.550000	chr11	131033200	131033400	0.560000
chr1	143234718	143234918	0.380000	chr11	131038800	131039000	0.430000
chr1	27452192	27452392	0.475000	chr11	13105400	13105600	0.480000
chrX	56489524	56489724	0.455000	chr11	131064400	131064600	0.515000
chr7	81680241	81680441	0.395000	chr11	131083800	131084000	0.475000
chr20	13288217	13288417	0.475000	chr11	1311200	1311400	0.510000
chrX	9941130	9941330	0.545000	chr11	13115000	13115200	0.580000
chrX	619757	619957	0.565000	chr11	131186800	131187000	0.570000
chr5	33285867	33286067	0.490000	chr11	131246800	131247000	0.540000
chr16	48833831	48834031	0.410000	chr1	113125600	113125800	0.420000
chr11	21401257	21401857	0.383333	chr1	113133000	113133600	0.376667
chr1	124888206	124888606	0.402500	chr1	113137600	113138000	0.442500
chr10	129695202	129696002	0.436250	chr1	113140600	113141400	0.528750
chr1	151729374	151729574	0.435000	chr11	131408200	131408400	0.455000
chr6	94459637	94459837	0.390000	chr1	113141800	113142000	0.395000
chr7	44827254	44827454	0.465000	chr11	131463800	131464000	0.560000
chr9	67678960	67679360	0.492500	chr1	113146800	113147200	0.522500
chr1	152051323	152051523	0.430000	chr11	131475000	131475200	0.455000
chr12	116535687	116535887	0.435000	chr1	113153200	113153400	0.580000
chr7	74346747	74346947	0.505000	chr11	131580000	131580200	0.540000
chr13	24652708	24652908	0.455000	chr11	131585200	131585400	0.535000
chr8	117636148	117636348	0.460000	chr11	131609400	131609600	0.500000
chr14	49618716	49618916	0.415000	chr11	131616600	131616800	0.510000
chr17	9978486	9978686	0.445000	chr11	131626800	131627000	0.465000
chr12	33851485	33851685	0.430000	chr11	131637600	131637800	0.445000
chr12	17024090	17024290	0.450000	chr11	131644400	131644600	0.460000
chr11	123498533	123498733	0.420000	chr11	131659000	131659200	0.490000
chr5	8025049	8025649	0.435000	chr11	131668600	131669200	0.455000
chrX	74885556	74885756	0.410000	chr11	131674000	131674200	0.505000
chrX	15916401	15916601	0.525000	chr11	131688000	131688200	0.655000
chr1	29323101	29323301	0.600000	chr11	131691600	131691800	0.710000
chr22	23783363	23783563	0.605000	chr11	131695000	131695200	0.610000
chr5	84995664	84995864	0.330000	chr11	131748200	131748400	0.520000
chr4	12452237	12452437	0.340000	chr11	131763600	131763800	0.430000
chr12	100139879	100140079	0.405000	chr1	113178600	113178800	0.455000
chr1	243870055	243870255	0.260000	chr11	131822600	131822800	0.375000
chr2	92100416	92100816	0.382500	chr11	131824800	131825200	0.452500
chr5	103287634	103287834	0.340000	chr11	131827600	131827800	0.375000
chr21	11212741	11213141	0.372500	chr11	131833400	131833800	0.457500
chr1	70122293	70122493	0.230000	chr11	131841200	131841400	0.350000
chr20	57313690	57313890	0.465000	chr11	131860000	131860200	0.485000
chr2	111466255	111466455	0.515000	chr11	131867800	131868000	0.525000
chr8	38667050	38667450	0.472500	chr1	11319000	11319400	0.517500
chr2	200871073	200871273	0.315000	chr11	131913400	131913600	0.490000
chr4	70322096	70322296	0.430000	chr11	131918000	131918200	0.465000
chr2	39706058	39706258	0.455000	chr1	113191800	113192000	0.470000
chr2	229825290	229825690	0.415000	chr11	131929000	131929400	0.537500
chr6	60331853	60332253	0.375000	chr11	131940200	131940600	0.382500
chr1	94468210	94468410	0.355000	chr1	113195000	113195200	0.465000
chr2	14536191	14536391	0.455000	chr1	11320200	11320400	0.610000
chr2	59949894	59950094	0.480000	chr11	132028800	132029000	0.490000
chr5	130373817	130374017	0.400000	chr11	132045200	132045400	0.430000
chrX	59389605	59390005	0.400000	chr11	132058400	132058800	0.455000
chr6	137657489	137657689	0.365000	chr11	13206200	13206400	0.460000
chr13	30236072	30236472	0.490000	chr1	113207000	113207400	0.520000
chr3	101122774	101123374	0.388333	chr11	13207800	13208400	0.470000
chr7	23383012	23383212	0.380000	chr11	13209000	13209200	0.485000
chr12	115893121	115893321	0.455000	chr11	132099800	132100000	0.490000
chr6	168402513	168402713	0.485000	chr1	113210400	113210600	0.490000
chrX	103447563	103447763	0.365000	chr11	132114400	132114600	0.470000
chr17	50577016	50577216	0.550000	chr11	13216600	13216800	0.570000
chr5	75054841	75055041	0.420000	chr1	113218000	113218200	0.470000
chr6	60702745	60702945	0.475000	chr1	113219400	113219600	0.580000
chr6	108826894	108827494	0.455000	chr11	13220200	13220800	0.486667
chr19	21493798	21493998	0.485000	chr1	113223600	113223800	0.570000
chr8	84025380	84025580	0.390000	chr11	132264800	132265000	0.475000
chr7	59259479	59259679	0.405000	chr11	13228800	13229000	0.425000
chr17	64785565	64785765	0.390000	chr11	132300400	132300600	0.480000
chr17	40171503	40171703	0.435000	chr11	1323800	1324000	0.475000
chr3	183488956	183489156	0.430000	chr11	13239000	13239200	0.450000
chr1	64474162	64474362	0.470000	chr11	132402200	132402400	0.550000
chr2	157145754	157145954	0.450000	chr1	113242600	113242800	0.470000
chr19	6175490	6175890	0.425000	chr11	132632600	132633000	0.437500
chr15	22780378	22780578	0.360000	chr11	132638400	132638600	0.365000
chr3	94186801	94187001	0.310000	chr11	132674200	132674400	0.485000
chr16	53698823	53699223	0.502500	chr11	132719200	132719600	0.522500
chr11	23940749	23940949	0.470000	chr11	13276800	13277000	0.495000
chr5	79875234	79875634	0.520000	chr11	13277400	13277800	0.707500
chr7	101448866	101449266	0.525000	chr11	13278200	13278600	0.700000
chr1	81899667	81899867	0.350000	chr11	13280200	13280400	0.375000
chr2	100581069	100581269	0.440000	chr11	13287200	13287400	0.450000
chr4	34489791	34489991	0.495000	chr11	13298000	13298200	0.510000
chr9	105531411	105531611	0.320000	chr11	133011800	133012000	0.350000
chr3	193321444	193321644	0.495000	chr11	13303800	13304000	0.510000
chr14	21720281	21720481	0.405000	chr11	1330600	1330800	0.455000
chr6	12494556	12494756	0.595000	chr11	133064200	133064400	0.695000
chr16	58866125	58866325	0.475000	chr11	133078600	133078800	0.585000
chr2	127473707	127473907	0.560000	chr11	133082800	133083000	0.815000
chr7	60880059	60880259	0.380000	chr11	133107200	133107400	0.390000
chr7	53157852	53158052	0.450000	chr11	133119000	133119200	0.470000
chr6	89697143	89697343	0.285000	chr11	133124000	133124200	0.400000
chr17	21624483	21624683	0.460000	chr11	133127800	133128000	0.490000
chr14	37809613	37810013	0.462500	chr11	133134600	133135000	0.515000
chr4	115242190	115242390	0.390000	chr11	133157400	133157600	0.460000
chr7	50180958	50181158	0.445000	chr11	13315800	13316000	0.575000
chr7	113923156	113923356	0.425000	chr11	133163600	133163800	0.445000
chr2	122485407	122485607	0.380000	chr11	133175200	133175400	0.490000
chr6	144666470	144666670	0.330000	chr11	13319000	13319200	0.375000
chr7	75201204	75201404	0.455000	chr11	133294200	133294400	0.555000
chr9	132319501	132319701	0.455000	chr11	13331600	13331800	0.505000
chr21	29807071	29807271	0.405000	chr11	13333800	13334000	0.470000
chr2	97328615	97328815	0.335000	chr11	13335400	13335600	0.510000
chrX	44108080	44108280	0.495000	chr11	13338600	13338800	0.515000
chrY	22326491	22326691	0.495000	chr11	13339200	13339400	0.500000
chr18	5074692	5074892	0.485000	chr11	133404000	133404200	0.575000
chr8	101424421	101424621	0.440000	chr11	13344200	13344400	0.485000
chr14	26233247	26233647	0.442500	chr1	11335400	11335800	0.567500
chrX	138225662	138227062	0.432143	chr11	1335800	1337200	0.682143
chr14	38952551	38952751	0.430000	chr1	113359000	113359200	0.435000
chr3	88597187	88597387	0.395000	chr11	13362200	13362400	0.405000
chr2	222278640	222278840	0.505000	chr1	11337600	11337800	0.560000
chr2	61392399	61392599	0.540000	chr11	133821800	133822000	0.550000
chr21	25942458	25942658	0.405000	chr11	133835200	133835400	0.505000
chr4	117973081	117973281	0.455000	chr11	133884800	133885000	0.530000
chr8	92079457	92079657	0.435000	chr1	113388600	113388800	0.495000
chr11	54353703	54353903	0.405000	chr1	113389600	113389800	0.450000
chr1	110606897	110607097	0.625000	chr1	113390200	113390400	0.645000
chr16	29674323	29675523	0.504167	chr1	113391000	113392200	0.555833
chr7	37829412	37829612	0.430000	chr11	133911200	133911400	0.520000
chr3	80523771	80523971	0.490000	chr11	133918400	133918600	0.720000
chrY	1369088	1369288	0.585000	chr11	133927800	133928000	0.610000
chr20	20217570	20217970	0.482500	chr11	133928600	133929000	0.552500
chr5	97211347	97211547	0.480000	chr11	133930800	133931000	0.725000
chr5	97045825	97046025	0.450000	chr11	133934800	133935000	0.545000
chr16	4821345	4821945	0.466667	chr11	133945000	133945600	0.588333
chr5	128212820	128213020	0.460000	chr11	133947400	133947600	0.660000
chr3	65313106	65313306	0.420000	chr11	133948200	133948400	0.540000
chr12	120528595	120528795	0.565000	chr11	133955600	133955800	0.665000
chr3	176157980	176158180	0.500000	chr11	133956200	133956400	0.755000
chr16	27856407	27856607	0.560000	chr11	133957000	133957200	0.695000
chr15	39824840	39825040	0.440000	chr11	133967400	133967600	0.685000
chrX	94196109	94196309	0.410000	chr11	134024800	134025000	0.485000
chr19	35605739	35605939	0.490000	chr11	134027800	134028000	0.545000
chr14	40740917	40741117	0.485000	chr11	134031000	134031200	0.655000
chr2	91480884	91481084	0.545000	chr11	134034000	134034200	0.585000
chr11	114529396	114529796	0.455000	chr11	134037000	134037400	0.690000
chr15	34277258	34277458	0.510000	chr11	134045800	134046000	0.555000
chr1	88736646	88736846	0.490000	chr11	134050600	134050800	0.710000
chr3	26056946	26057346	0.412500	chr11	134052600	134053000	0.527500
chr4	12779180	12779380	0.400000	chr1	113405600	113405800	0.460000
chr3	187730924	187731124	0.445000	chr11	134060400	134060600	0.465000
chr5	71604166	71604366	0.410000	chr1	113406200	113406400	0.480000
chr1	46449691	46450091	0.542500	chr11	134068800	134069200	0.620000
chr15	66814204	66814804	0.328333	chr11	134073000	134073600	0.370000
chrX	115725338	115725738	0.562500	chr11	134125000	134125400	0.625000
chr7	33647193	33647393	0.405000	chr11	134139800	134140000	0.440000
chr18	56242460	56242660	0.370000	chr11	13415400	13415600	0.470000
chr6	149720162	149720562	0.442500	chr11	134154400	134154800	0.650000
chr13	62269217	62269417	0.345000	chr1	113415600	113415800	0.375000
chr9	10549395	10549595	0.405000	chr11	134196800	134197000	0.435000
chr16	55279402	55279602	0.470000	chr11	134207600	134207800	0.510000
chr18	26297939	26298139	0.415000	chr11	13421600	13421800	0.420000
chr11	45844125	45844325	0.340000	chr11	134223400	134223600	0.425000
chr12	81686981	81687181	0.435000	chr11	134224000	134224200	0.585000
chr17	74330496	74331896	0.565714	chr11	134224600	134226000	0.663571
chr6	71074470	71074870	0.377500	chr11	134228600	134229000	0.455000
chr2	183267449	183267649	0.475000	chr11	134230400	134230600	0.505000
chrX	145969725	145969925	0.530000	chr11	134231400	134231600	0.570000
chr12	117441376	117441576	0.410000	chr11	134232200	134232400	0.455000
chr5	149542335	149542535	0.405000	chr11	134233000	134233200	0.435000
chr3	160730721	160730921	0.465000	chr11	134234000	134234200	0.520000
chr18	12288541	12288941	0.447500	chr11	134237200	134237600	0.460000
chr4	160130894	160131294	0.472500	chr11	134244600	134245000	0.532500
chr10	70683369	70683769	0.552500	chr11	134253200	134253600	0.607500
chr1	110234834	110235034	0.510000	chr11	134254000	134254200	0.585000
chrX	92894207	92894407	0.365000	chr11	134260600	134260800	0.400000
chr6	167661893	167662293	0.485000	chr11	134262000	134262400	0.500000
chr12	104908475	104908675	0.325000	chr11	134270400	134270600	0.480000
chr18	51202319	51202519	0.425000	chr11	134275600	134275800	0.505000
chr7	105165681	105165881	0.480000	chr11	134276200	134276400	0.700000
chr7	149345167	149345367	0.515000	chr11	134289800	134290000	0.635000
chrX	78345428	78345628	0.380000	chr1	113429600	113429800	0.460000
chr3	53724308	53725308	0.451000	chr11	134331600	134332600	0.748000
chr12	20505996	20506596	0.296667	chr11	134349200	134349800	0.391667
chr1	211452847	211453047	0.530000	chr11	134360400	134360600	0.680000
chr1	216667887	216668087	0.515000	chr11	134361400	134361600	0.520000
chr3	74602968	74603168	0.430000	chr11	13437000	13437200	0.440000
chr15	38534834	38535034	0.490000	chr11	134393600	134393800	0.555000
chr3	107446982	107447182	0.330000	chr11	134406600	134406800	0.355000
chr20	49068391	49068591	0.540000	chr11	134412800	134413000	0.775000
chrX	23219510	23219710	0.385000	chr11	134444600	134444800	0.540000
chr6	139663504	139663704	0.405000	chr11	13449000	13449200	0.455000
chr11	18023463	18023663	0.315000	chr1	113457200	113457400	0.325000
chr18	9732799	9733199	0.437500	chr11	134582400	134582800	0.455000
chr9	76095966	76096166	0.470000	chr11	134583400	134583600	0.490000
chr1	81058737	81058937	0.425000	chr11	134592400	134592600	0.465000
chr1	67545662	67546062	0.455000	chr11	13462400	13462800	0.510000
chr6	47851702	47851902	0.470000	chr11	13463200	13463400	0.705000
chr6	110853791	110853991	0.435000	chr11	13463800	13464000	0.505000
chr15	67187518	67187918	0.560000	chr11	134639800	134640200	0.650000
chr12	93659353	93659753	0.430000	chr11	134656600	134657000	0.692500
chr3	29151174	29151374	0.325000	chr11	134712400	134712600	0.645000
chr1	217294139	217294339	0.400000	chr11	134726000	134726200	0.630000
chr14	23856984	23857184	0.465000	chr11	134727400	134727600	0.525000
chr6	160415243	160415443	0.435000	chr11	134742400	134742600	0.500000
chr17	38052683	38053083	0.487500	chr11	134762400	134762800	0.697500
chr19	3348370	3348570	0.500000	chr11	134792200	134792400	0.515000
chr8	12351138	12351338	0.315000	chr11	13480400	13480600	0.515000
chr2	157504530	157504730	0.465000	chr11	134851800	134852000	0.525000
chr2	119578005	119578205	0.505000	chr11	134868600	134868800	0.540000
chr11	61241812	61242012	0.605000	chr11	13487200	13487400	0.675000
chr15	35066088	35066288	0.455000	chr11	13487800	13488000	0.460000
chr1	113545775	113545975	0.340000	chr11	135027600	135027800	0.410000
chr7	54739921	54740921	0.437000	chr11	1351600	1352600	0.652000
chr10	69002162	69002562	0.482500	chr1	1135400	1135800	0.495000
chr9	39636232	39636632	0.382500	chr11	13550800	13551200	0.402500
chr15	67221834	67222234	0.407500	chr11	13552800	13553200	0.427500
chr2	216338397	216338997	0.488333	chr11	1356000	1356600	0.536667
chr9	69978024	69978224	0.515000	chr11	13560400	13560600	0.590000
chr5	154106484	154106684	0.430000	chr11	13562000	13562200	0.480000
chr17	78833157	78833957	0.427500	chr11	1358000	1358800	0.597500
chr11	63877874	63878074	0.520000	chr1	11364200	11364400	0.580000
chr13	40326722	40326922	0.515000	chr1	113659200	113659400	0.520000
chr7	111433036	111433436	0.465000	chr1	1136600	1137000	0.705000
chr3	28898965	28899365	0.317500	chr1	113663200	113663600	0.345000
chr2	228146829	228147029	0.330000	chr1	113665200	113665400	0.350000
chr2	139865362	139865562	0.405000	chr11	13667200	13667400	0.485000
chr2	113805969	113807969	0.445500	chr11	13668200	13670200	0.605000
chr6	74363363	74364363	0.329000	chr11	13674400	13675400	0.343000
chr5	129157922	129158122	0.420000	chr1	113676600	113676800	0.485000
chr5	61016440	61016640	0.345000	chr1	113677400	113677600	0.460000
chr3	3562330	3562530	0.345000	chr1	113678000	113678200	0.350000
chr8	13988057	13988257	0.435000	chr11	13680600	13680800	0.505000
chr14	43161195	43161395	0.400000	chr1	113682000	113682200	0.430000
chr7	79478798	79478998	0.405000	chr1	113684200	113684400	0.460000
chrX	69626584	69626784	0.380000	chr11	13685800	13686000	0.395000
chr4	117643761	117643961	0.335000	chr1	113691200	113691400	0.355000
chr7	113873228	113873428	0.265000	chr11	13691400	13691600	0.390000
chr8	125710093	125710293	0.375000	chr1	113692400	113692600	0.420000
chr11	14190987	14191187	0.340000	chr1	113693200	113693400	0.440000
chr4	142322654	142322854	0.350000	chr11	13698200	13698400	0.370000
chrX	124111331	124111531	0.360000	chr11	13698800	13699000	0.370000
chr8	107856628	107856828	0.335000	chr11	13700000	13700200	0.395000
chr5	158713912	158714112	0.380000	chr1	113701600	113701800	0.460000
chr8	105838324	105838724	0.405000	chr11	13717400	13717800	0.427500
chrY	55513910	55514310	0.000000	chr11	13718400	13718800	0.397500
chr19	24621996	24622196	0.355000	chr11	13728200	13728400	0.370000
chr22	20783673	20783873	0.465000	chr1	1137400	1137600	0.650000
chr17	65499843	65500243	0.530000	chr1	113744800	113745200	0.532500
chr2	120070250	120070450	0.410000	chr11	13745400	13745600	0.440000
chr6	30167768	30167968	0.460000	chr1	113750000	113750200	0.520000
chr11	54747966	54748166	0.420000	chr11	13753400	13753600	0.435000
chr17	28793048	28793648	0.425000	chr1	113758000	113758600	0.436667
chr10	75029013	75029213	0.490000	chr1	11375800	11376000	0.520000
chr21	27913751	27913951	0.490000	chr1	113759000	113759200	0.770000
chr4	184079235	184079435	0.500000	chr1	113759600	113759800	0.560000
chr4	61179928	61180128	0.330000	chr1	113760800	113761000	0.340000
chr12	93145311	93145511	0.415000	chr11	13767600	13767800	0.455000
chr20	45556554	45556954	0.407500	chr11	13771200	13771600	0.437500
chr1	65619251	65619451	0.370000	chr11	13772600	13772800	0.390000
chr3	25863713	25863913	0.395000	chr11	13776200	13776400	0.440000
chr10	19511473	19511873	0.305000	chr1	113777600	113778000	0.362500
chr10	47302086	47302486	0.445000	chr1	113779600	113780000	0.475000
chrX	123521732	123522132	0.405000	chr1	113780800	113781200	0.412500
chr10	86469102	86469502	0.437500	chr11	13782400	13782800	0.472500
chr12	52504252	52504452	0.375000	chr1	113783600	113783800	0.440000
chr10	117430712	117431312	0.425000	chr1	113784200	113784800	0.438333
chr11	32373922	32374122	0.440000	chr1	113786200	113786400	0.440000
chr7	70396056	70396256	0.400000	chr1	113792600	113792800	0.485000
chr15	45527149	45527349	0.425000	chr1	113804000	113804200	0.435000
chr2	240657964	240658164	0.360000	chr1	113804800	113805000	0.375000
chr21	36863847	36864047	0.345000	chr1	113808800	113809000	0.370000
chr22	12723695	12724495	0.322500	chr1	113809400	113810200	0.368750
chr3	55442494	55443694	0.470833	chr1	113811400	113812600	0.631667
chr10	109441300	109441500	0.330000	chr1	113813400	113813600	0.525000
chr4	121840978	121841178	0.465000	chr11	13827000	13827200	0.500000
chr17	48972476	48973076	0.531667	chr11	1383000	1383600	0.708333
chr1	190383866	190384066	0.305000	chr1	113835800	113836000	0.310000
chr11	51722894	51723094	0.445000	chr1	11383600	11383800	0.465000
chr16	78661590	78661790	0.485000	chr1	113858600	113858800	0.500000
chr13	92196204	92196404	0.225000	chr1	113859600	113859800	0.380000
chr4	47847474	47847874	0.292500	chr11	13860000	13860400	0.402500
chr3	179565756	179566356	0.390000	chr11	13869000	13869600	0.405000
chr2	75889010	75889210	0.470000	chr1	113871600	113871800	0.480000
chr4	25175539	25176139	0.410000	chr1	113872200	113872800	0.415000
chr20	5674636	5674836	0.430000	chr11	13873400	13873600	0.490000
chr2	143640162	143640962	0.371250	chr1	113874000	113874800	0.373750
chr7	40826720	40826920	0.415000	chr11	13874000	13874200	0.445000
chr3	157754053	157754253	0.415000	chr1	113875800	113876000	0.440000
chr2	201879666	201879866	0.405000	chr11	13876600	13876800	0.465000
chr13	90297548	90297748	0.265000	chr1	113879200	113879400	0.375000
chr20	56717253	56717653	0.542500	chr11	1389600	1390000	0.750000
chr5	140505939	140506539	0.460000	chr11	13897600	13898200	0.521667
chr19	53107849	53108049	0.310000	chr1	113898400	113898600	0.395000
chr20	11507027	11507227	0.320000	chr1	113903600	113903800	0.390000
chr8	113697934	113699334	0.467143	chr1	113904400	113905800	0.606429
chr6	87693134	87693334	0.440000	chr1	113906800	113907000	0.510000
chr10	94677807	94678207	0.482500	chr1	113913000	113913400	0.485000
chr17	25199335	25199535	0.425000	chr1	113914400	113914600	0.445000
chr7	18013377	18013577	0.360000	chr1	113918400	113918600	0.460000
chr17	52141376	52141776	0.382500	chr1	113923000	113923400	0.385000
chr4	18971133	18971333	0.350000	chr11	13924200	13924400	0.405000
chr12	8500097	8500297	0.400000	chr11	13924800	13925000	0.485000
chr5	139039356	139039956	0.383333	chr1	113928200	113928800	0.408333
chr1	53832831	53833031	0.500000	chr1	113929200	113929400	0.570000
chr15	58285274	58287074	0.410556	chr1	113929800	113931600	0.509444
chr11	40091591	40091791	0.310000	chr1	113936000	113936200	0.360000
chr3	65542264	65542464	0.340000	chr1	113937200	113937400	0.350000
chr8	35869560	35870160	0.485000	chr1	113940400	113941000	0.510000
chr20	10834192	10834392	0.385000	chr11	13940600	13940800	0.455000
chr21	17364827	17365227	0.290000	chr1	113943000	113943400	0.322500
chr13	99014498	99015298	0.425000	chr1	11394600	11395400	0.460000
chr1	113175893	113176093	0.430000	chr1	113946200	113946400	0.450000
chr7	78425415	78425615	0.405000	chr1	113946800	113947000	0.430000
chr19	53561413	53561613	0.345000	chr1	113947400	113947600	0.340000
chr3	128038108	128038308	0.335000	chr1	113949200	113949400	0.370000
chr12	69140756	69140956	0.450000	chr11	13956000	13956200	0.485000
chr19	53537155	53537355	0.460000	chr11	13962600	13962800	0.700000
chr22	17731986	17732186	0.505000	chr11	13963400	13963600	0.625000
chr12	19058538	19058738	0.435000	chr11	13964600	13964800	0.725000
chr12	103969397	103969597	0.405000	chr1	113975600	113975800	0.410000
chr6	163755552	163755752	0.380000	chr1	113977000	113977200	0.420000
chr17	35542805	35543005	0.380000	chr1	113978800	113979000	0.415000
chrX	52528317	52528517	0.590000	chr1	113979400	113979600	0.610000
chr10	53224654	53225054	0.457500	chr11	1398200	1398600	0.650000
chr11	82498078	82498278	0.420000	chr1	113982800	113983000	0.580000
chr11	27782471	27782671	0.470000	chr1	11398600	11398800	0.510000
chrX	65646720	65646920	0.525000	chr11	1401600	1401800	0.650000
chrX	43444940	43445140	0.390000	chr1	114023400	114023600	0.495000
chr3	117256730	117256930	0.335000	chr1	114040400	114040600	0.390000
chr5	108610380	108610580	0.355000	chr1	114048000	114048200	0.475000
chrX	22200098	22200298	0.385000	chr1	114071800	114072000	0.435000
chr3	79049423	79049623	0.445000	chr1	11407400	11407600	0.475000
chr6	115318927	115319327	0.360000	chr11	14075000	14075400	0.397500
chr7	58494886	58495686	0.397500	chr1	114078200	114079000	0.513750
chr1	199698586	199698786	0.285000	chr11	14079000	14079200	0.355000
chr8	7953950	7954350	0.432500	chr1	114080600	114081000	0.500000
chr3	57598881	57599081	0.415000	chr1	114081600	114081800	0.535000
chr7	62675809	62676009	0.395000	chr1	114083200	114083400	0.500000
chr20	51024478	51024678	0.530000	chr1	114088600	114088800	0.590000
chr12	93453694	93453894	0.455000	chr1	114093600	114093800	0.500000
chrX	54961546	54961746	0.445000	chr1	114094400	114094600	0.485000
chr2	28570846	28571046	0.425000	chr1	114108200	114108400	0.480000
chr6	37157389	37157589	0.420000	chr1	114108800	114109000	0.455000
chr15	59528001	59528201	0.515000	chr1	114113800	114114000	0.525000
chr19	21636079	21636279	0.450000	chr1	114114600	114114800	0.485000
chr15	51159783	51159983	0.560000	chr11	1412400	1412600	0.640000
chr6	46714655	46714855	0.430000	chr1	114126800	114127000	0.585000
chr8	3959758	3959958	0.390000	chr1	114131200	114131400	0.430000
chr3	74525415	74525615	0.345000	chr11	14148800	14149000	0.395000
chr12	49339903	49340303	0.477500	chr1	114152600	114153000	0.737500
chr12	93849049	93849249	0.550000	chr1	114153800	114154000	0.735000
chr9	99727928	99728128	0.400000	chr1	114189600	114189800	0.450000
chr2	191243811	191244011	0.430000	chr11	14190000	14190200	0.455000
chr5	102048254	102048454	0.520000	chr11	14232800	14233000	0.575000
chr10	104917609	104917809	0.375000	chr1	114234800	114235000	0.435000
chr5	70818329	70818529	0.405000	chr1	114236200	114236400	0.430000
chr7	120259874	120260474	0.416667	chr11	14237400	14238000	0.505000
chr8	35370134	35370334	0.360000	chr11	14240400	14240600	0.405000
chr22	26175668	26175868	0.375000	chr11	14249400	14249600	0.475000
chr6	63390721	63391321	0.361667	chr11	14270800	14271400	0.423333
chr13	8685517	8685717	0.000000	chr1	114283000	114283200	0.355000
chr20	26753482	26753682	0.390000	chr11	14300800	14301000	0.485000
chr13	27904081	27904281	0.335000	chr11	14308800	14309000	0.360000
chr14	46554057	46554257	0.340000	chr11	14314200	14314400	0.350000
chr8	120002439	120002639	0.340000	chr11	14320200	14320400	0.375000
chr15	68804864	68805064	0.415000	chr11	14325200	14325400	0.435000
chr5	163126408	163126608	0.355000	chr11	14327200	14327400	0.335000
chrY	7869921	7870121	0.430000	chr1	114330600	114330800	0.520000
chr3	67507622	67507822	0.380000	chr11	14331600	14331800	0.390000
chr1	217361305	217361505	0.390000	chr1	114334400	114334600	0.405000
chr1	50127976	50128176	0.410000	chr11	14337200	14337400	0.435000
chr10	68500763	68500963	0.465000	chr1	114339400	114339600	0.510000
chr1	47063708	47063908	0.345000	chr1	114341400	114341600	0.410000
chr12	87175211	87175411	0.375000	chr1	114342400	114342600	0.545000
chr14	34543477	34543677	0.530000	chr1	114346600	114346800	0.700000
chr2	69671419	69671619	0.460000	chr11	14350400	14350600	0.465000
chr8	9211244	9211644	0.482500	chr1	114353200	114353600	0.495000
chr19	12815738	12816338	0.515000	chr11	14357800	14358400	0.538333
chr19	675454	675654	0.560000	chr11	14359000	14359200	0.780000
chr3	83344679	83345079	0.410000	chr11	1436000	1436400	0.685000
chr3	197567615	197567815	0.435000	chr1	114369400	114369600	0.440000
chr11	59380342	59380542	0.330000	chr1	114370000	114370200	0.345000
chr17	24344446	24344646	0.410000	chr1	114371000	114371200	0.470000
chr4	129119077	129119277	0.335000	chr1	114372800	114373000	0.355000
chr8	124631658	124632058	0.527500	chr11	1437600	1438000	0.697500
chr8	33095893	33096093	0.395000	chr1	114378600	114378800	0.400000
chr6	127559994	127560794	0.371250	chr1	114380000	114380800	0.413750
chrX	79858022	79858622	0.385000	chr11	14381000	14381600	0.683333
chr4	15268017	15268817	0.418750	chr1	114386200	114387000	0.450000
chr11	108412268	108412668	0.377500	chr1	114388400	114388800	0.352500
chr5	152859452	152859652	0.375000	chr1	114389800	114390000	0.405000
chr18	74737440	74737640	0.350000	chr1	114397800	114398000	0.375000
chr19	20238292	20239092	0.487500	chr11	14414600	14415400	0.516250
chr8	12660187	12660787	0.586667	chr1	1144200	1144800	0.671667
chr13	101606599	101606799	0.420000	chr11	14422400	14422600	0.540000
chr4	144502152	144502352	0.335000	chr11	14423800	14424000	0.365000
chr7	81041815	81042015	0.405000	chr1	114435200	114435400	0.410000
chr4	97151806	97152006	0.370000	chr11	14435800	14436000	0.455000
chr15	95110486	95110886	0.345000	chr11	14451800	14452200	0.377500
chr6	33636895	33637095	0.460000	chr1	114453600	114453800	0.470000
chr21	1272581	1272781	0.000000	chr1	114458200	114458400	0.355000
chr3	31665344	31665544	0.585000	chr11	1446200	1446400	0.635000
chr1	28266488	28266688	0.490000	chr1	114466400	114466600	0.505000
chr1	117586352	117586552	0.475000	chr1	114468200	114468400	0.525000
chr18	39733291	39733491	0.485000	chr1	114482600	114482800	0.490000
chr2	165657835	165658035	0.535000	chr1	11448400	11448600	0.560000
chr5	29186414	29186614	0.165000	chr1	114490400	114490600	0.350000
chr1	6883906	6884106	0.370000	chr11	14499200	14499400	0.515000
chr3	19320099	19320299	0.415000	chr11	14499800	14500000	0.580000
chr15	77151178	77151378	0.360000	chr11	14500400	14500600	0.410000
chr19	22873562	22873762	0.365000	chr11	14501000	14501200	0.380000
chr18	42472958	42473158	0.390000	chr1	114502200	114502400	0.405000
chrX	72331254	72331454	0.385000	chr1	114505400	114505600	0.420000
chr8	126954237	126954437	0.395000	chr1	114509600	114509800	0.455000
chr7	36808359	36808959	0.455000	chr1	114510200	114510800	0.675000
chr12	68407528	68407728	0.505000	chr1	114511200	114511400	0.710000
chr20	46007965	46008565	0.505000	chr1	114511800	114512400	0.508333
chr17	34367127	34367327	0.345000	chr1	114513000	114513200	0.480000
chr2	130323648	130323848	0.400000	chr1	114517400	114517600	0.465000
chrY	4722371	4722571	0.430000	chr11	14519600	14519800	0.450000
chrX	17631760	17631960	0.430000	chr1	1145200	1145400	0.675000
chr13	89783207	89783407	0.565000	chr11	14520400	14520600	0.630000
chr5	172399205	172399405	0.405000	chr11	14521000	14521200	0.425000
chr2	123110942	123111142	0.365000	chr1	114521600	114521800	0.370000
chr19	40348867	40349067	0.410000	chr1	114522200	114522400	0.500000
chr2	91700258	91700458	0.395000	chr1	114525000	114525200	0.440000
chrX	147425040	147425440	0.432500	chr11	1453600	1454000	0.682500
chr7	138521261	138521461	0.325000	chr11	14537200	14537400	0.390000
chrX	46427927	46428327	0.400000	chr11	14541200	14541600	0.475000
chr2	213137156	213137556	0.300000	chr11	14544600	14545000	0.325000
chr17	72800685	72800885	0.425000	chr1	114548400	114548600	0.480000
chrX	122170751	122170951	0.385000	chr11	14555000	14555200	0.420000
chr7	93433781	93433981	0.440000	chr1	114559400	114559600	0.450000
chr8	16275469	16275669	0.335000	chr1	114561400	114561600	0.340000
chr1	64454651	64454851	0.340000	chr11	14567400	14567600	0.360000
chr2	39501428	39501628	0.470000	chr11	14569600	14569800	0.575000
chr1	70547419	70547619	0.230000	chr11	14577800	14578000	0.335000
chr16	51680547	51680747	0.445000	chr11	14578600	14578800	0.460000
chr13	109346679	109347079	0.367500	chr1	114581600	114582000	0.507500
chr12	37532738	37532938	0.570000	chr11	1458400	1458600	0.675000
chr5	162761647	162761847	0.405000	chr11	14587400	14587600	0.420000
chrX	137855837	137856037	0.525000	chr1	11458800	11459000	0.595000
chr16	75407924	75408124	0.490000	chr11	1459000	1459200	0.655000
chr9	30020917	30021117	0.375000	chr11	14612000	14612200	0.420000
chr2	972400	972600	0.350000	chr11	14612800	14613000	0.450000
chr21	14803167	14803567	0.345000	chr11	14625800	14626200	0.340000
chr8	81064254	81064454	0.515000	chr11	14633600	14633800	0.600000
chr11	122863507	122863707	0.270000	chr11	14635600	14635800	0.315000
chr4	119132041	119132241	0.395000	chr11	14636200	14636400	0.415000
chr1	79954102	79954302	0.395000	chr11	14638600	14638800	0.450000
chr5	117043487	117044687	0.393333	chr11	14642600	14643800	0.574167
chr2	79916030	79916630	0.413333	chr11	14644200	14644800	0.720000
chr1	102778613	102778813	0.340000	chr11	14645200	14645400	0.365000
chr19	40001796	40001996	0.275000	chr11	14646200	14646400	0.385000
chrY	4144695	4144895	0.340000	chr11	14647200	14647400	0.370000
chr18	52490903	52491703	0.362500	chr11	14648600	14649400	0.338750
chr2	144687810	144688010	0.345000	chr11	14649800	14650000	0.370000
chr1	120002423	120002623	0.450000	chr11	14651000	14651200	0.465000
chr17	4467505	4467705	0.410000	chr11	14655600	14655800	0.415000
chr5	89885595	89885795	0.380000	chr11	14657200	14657400	0.390000
chr11	29742393	29742593	0.275000	chr11	14669000	14669200	0.405000
chr4	19919836	19920436	0.471667	chr1	114669600	114670200	0.691667
chr3	193186997	193187197	0.400000	chr1	114670600	114670800	0.625000
chr1	186230455	186230855	0.427500	chr11	14684400	14684800	0.432500
chr18	36677381	36677981	0.370000	chr11	14713600	14714200	0.413333
chr9	107110914	107111514	0.420000	chr1	114716400	114717000	0.553333
chr7	138260400	138260600	0.455000	chr1	114752400	114752600	0.460000
chr18	64108957	64109157	0.370000	chr1	114754400	114754600	0.380000
chr15	54500614	54501214	0.380000	chr1	114755600	114756200	0.371667
chr1	235105585	235106785	0.414167	chr1	114757000	114758200	0.585000
chr2	140171799	140171999	0.245000	chr11	14765200	14765400	0.335000
chr2	154268044	154268244	0.330000	chr11	14768800	14769000	0.360000
chr8	101782735	101782935	0.485000	chr1	114780600	114780800	0.595000
chr1	43996534	43997134	0.605000	chr1	11478800	11479400	0.756667
chr12	42316738	42317138	0.432500	chr1	114790000	114790400	0.467500
chr1	71530193	71530393	0.270000	chr11	14790000	14790200	0.285000
chr15	40451520	40451920	0.495000	chr11	14801600	14802000	0.552500
chr3	39551361	39551561	0.545000	chr1	11480200	11480400	0.635000
chr4	136880315	136880515	0.320000	chr1	114804000	114804200	0.445000
chr8	54401838	54402038	0.425000	chr11	14821200	14821400	0.420000
chr1	145503141	145503341	0.425000	chr11	14852600	14852800	0.475000
chr17	82402581	82402781	0.455000	chr11	14856000	14856200	0.495000
chr18	69355836	69356036	0.440000	chr11	14886400	14886600	0.455000
chr17	24490225	24490825	0.411667	chr11	14891200	14891800	0.596667
chr3	100242990	100243190	0.470000	chr11	14892200	14892400	0.630000
chr2	82286676	82286876	0.355000	chr11	14895200	14895400	0.405000
chr9	127997381	127998381	0.435000	chr11	14904800	14905800	0.618000
chrX	88067372	88067972	0.430000	chr11	14907400	14908000	0.588333
chr5	95867223	95867423	0.415000	chr11	14908600	14908800	0.425000
chr7	154254820	154255220	0.422500	chr11	14969800	14970200	0.635000
chr3	8972591	8972791	0.450000	chr11	14973600	14973800	0.585000
chr11	42306866	42307066	0.370000	chr11	14974800	14975000	0.515000
chr9	20252867	20253267	0.425000	chr1	114976800	114977200	0.365000
chr6	14906072	14906272	0.310000	chr1	114979400	114979600	0.410000
chr12	10115815	10116015	0.425000	chr11	15006200	15006400	0.430000
chr19	29403003	29403203	0.585000	chr11	1503000	1503200	0.610000
chr8	119161923	119162323	0.375000	chr1	115037200	115037600	0.420000
chr8	135215253	135215453	0.440000	chr1	115052600	115052800	0.460000
chr4	44840300	44840500	0.465000	chr11	1505600	1505800	0.560000
chr1	164617547	164618347	0.435000	chr1	115062800	115063600	0.440000
chr22	14882764	14882964	0.390000	chr1	115066000	115066200	0.400000
chr9	128678938	128679538	0.440000	chr11	15074600	15075200	0.615000
chr6	61399962	61400162	0.375000	chr1	115085000	115085200	0.400000
chr7	29971261	29971461	0.465000	chr1	115086400	115086600	0.475000
chr8	120712819	120713019	0.505000	chr1	115089400	115089600	0.840000
chr5	129050555	129050755	0.455000	chr1	115090000	115090200	0.605000
chr2	218555827	218556227	0.380000	chr1	115091600	115092000	0.427500
chr14	25216952	25217152	0.420000	chr11	15093600	15093800	0.425000
chr2	221544208	221544808	0.436667	chr1	115099000	115099600	0.450000
chr2	234274893	234275093	0.495000	chr11	15101200	15101400	0.515000
chr1	163435526	163435726	0.395000	chr1	115106000	115106200	0.465000
chr1	89912100	89912300	0.380000	chr1	115108000	115108200	0.405000
chr19	35048179	35048379	0.535000	chr11	15113400	15113600	0.545000
chrX	80291234	80291634	0.495000	chr11	1512600	1513000	0.640000
chr22	26576154	26576354	0.485000	chr1	115139000	115139200	0.575000
chr12	132706550	132706750	0.505000	chr11	15141400	15141600	0.555000
chr4	22466459	22466659	0.550000	chr1	115148200	115148400	0.600000
chr19	28860365	28860565	0.390000	chr11	1515600	1515800	0.705000
chr1	33969655	33969855	0.475000	chr11	15159200	15159400	0.500000
chr3	167317912	167318112	0.385000	chr1	115176400	115176600	0.425000
chr7	132368211	132368411	0.475000	chr1	115179400	115179600	0.590000
chr4	90790478	90790678	0.380000	chr1	115183200	115183400	0.555000
chr1	98736096	98736296	0.435000	chr11	1520600	1520800	0.550000
chr16	83883919	83884119	0.475000	chr11	15208800	15209000	0.605000
chr11	59182674	59182874	0.500000	chr11	1521800	1522000	0.510000
chr13	27792820	27793220	0.715000	chr1	11522600	11523000	0.742500
chr5	121190515	121190715	0.350000	chr11	15234800	15235000	0.490000
chr5	99441180	99441380	0.305000	chr1	115252600	115252800	0.390000
chr18	10487072	10487272	0.395000	chr11	15327800	15328000	0.575000
chr4	40950042	40950242	0.400000	chr1	115333400	115333600	0.410000
chr5	98266206	98266406	0.360000	chr1	115373400	115373600	0.455000
chr3	179736799	179736999	0.455000	chr11	1537800	1538000	0.480000
chr1	51062518	51062718	0.355000	chr1	115462600	115462800	0.425000
chrX	42413326	42413526	0.535000	chr11	1546800	1547000	0.755000
chr16	88171826	88172426	0.478333	chr1	115469800	115470400	0.520000
chr22	39262102	39262302	0.430000	chr1	115476800	115477000	0.605000
chr12	89392925	89393125	0.530000	chr11	1548400	1548600	0.610000
chrX	142960966	142961166	0.590000	chr11	1549600	1549800	0.595000
chr1	19757681	19757881	0.365000	chr1	115501600	115501800	0.465000
chr9	109863118	109863318	0.430000	chr1	11550800	11551000	0.510000
chr6	46054982	46055182	0.410000	chr1	115547800	115548000	0.455000
chr4	103258444	103258644	0.320000	chr11	15558000	15558200	0.350000
chr5	123146117	123146517	0.365000	chr11	15577600	15578000	0.400000
chr11	106873070	106873270	0.360000	chr11	15580200	15580400	0.415000
chr18	70422242	70422442	0.500000	chr1	115596000	115596200	0.555000
chr6	111039413	111039613	0.465000	chr11	15605200	15605400	0.505000
chr1	86204980	86205380	0.377500	chr11	15618800	15619200	0.425000
chr12	21266518	21266718	0.415000	chr11	15629800	15630000	0.460000
chr4	40013420	40013620	0.540000	chr1	11563600	11563800	0.555000
chr5	137835237	137835437	0.460000	chr11	15636800	15637000	0.465000
chr21	29435613	29435813	0.405000	chr1	115641200	115641400	0.510000
chr10	46052234	46053434	0.486667	chr1	115641800	115643000	0.722500
chr13	16413409	16413609	0.390000	chr1	115643800	115644000	0.435000
chr1	143380832	143381032	0.535000	chr11	1564600	1564800	0.620000
chr6	13134402	13135802	0.451429	chr1	115647200	115648600	0.455714
chr17	40302662	40302862	0.365000	chr1	115649000	115649200	0.470000
chr1	164861192	164861592	0.392500	chr1	115650000	115650400	0.480000
chr12	125807980	125808580	0.483333	chr11	15650200	15650800	0.623333
chr1	173973679	173974279	0.405000	chr1	115651000	115651600	0.466667
chr15	64408413	64408613	0.445000	chr1	115654200	115654400	0.455000
chr1	4447885	4448485	0.498333	chr1	115655000	115655600	0.523333
chr9	14006609	14007009	0.475000	chr11	15655600	15656000	0.482500
chr12	99776884	99777084	0.450000	chr1	1156600	1156800	0.600000
chr16	32154746	32155146	0.520000	chr1	115665200	115665600	0.522500
chr7	91292035	91292235	0.515000	chr11	1566800	1567000	0.640000
chr5	165720723	165721323	0.395000	chr1	115668800	115669400	0.423333
chr8	38523478	38523678	0.450000	chr1	115671000	115671200	0.615000
chr2	134766453	134767053	0.455000	chr1	115677200	115677800	0.466667
chrX	130728900	130729100	0.420000	chr1	115679200	115679400	0.600000
chr11	7486035	7486235	0.430000	chr11	1568400	1568600	0.575000
chr2	123143702	123144102	0.370000	chr11	15685800	15686200	0.427500
chr14	47467922	47468122	0.400000	chr11	15700000	15700200	0.415000
chr3	11244057	11244457	0.447500	chr1	115706800	115707200	0.450000
chr22	32493499	32493699	0.395000	chr1	115717600	115717800	0.470000
chr1	146499763	146499963	0.500000	chr1	11572200	11572400	0.520000
chr6	10426504	10426704	0.600000	chr11	1572200	1572400	0.785000
chr7	77667249	77667449	0.495000	chr1	115728000	115728200	0.515000
chr5	155989882	155990082	0.380000	chr1	115729800	115730000	0.435000
chrX	134397279	134397479	0.490000	chr1	115732400	115732600	0.500000
chr7	85806521	85807321	0.431250	chr1	1157400	1158200	0.715000
chr4	880113	880713	0.596667	chr11	1574400	1575000	0.703333
chr7	45245369	45245569	0.380000	chr1	115772000	115772200	0.505000
chr2	218416971	218417171	0.485000	chr1	115793200	115793400	0.515000
chr18	20762864	20763064	0.400000	chr11	15800200	15800400	0.520000
chr8	129059848	129060048	0.345000	chr1	115807800	115808000	0.465000
chr9	43973892	43974092	0.395000	chr1	115813800	115814000	0.420000
chr2	226551950	226552150	0.335000	chr11	15816200	15816400	0.340000
chrX	18911111	18911311	0.530000	chr11	15819800	15820000	0.585000
chr1	221240886	221241086	0.460000	chr11	15827000	15827200	0.575000
chr1	210449660	210450060	0.450000	chr1	115828400	115828800	0.692500
chr6	110539342	110539542	0.420000	chr1	115829200	115829400	0.510000
chr3	8181528	8181728	0.440000	chr1	115832800	115833000	0.450000
chr13	67334053	67334253	0.315000	chr1	115865800	115866000	0.380000
chr10	38722998	38723398	0.437500	chr11	15884800	15885200	0.552500
chr14	34245440	34246040	0.450000	chr11	15893000	15893600	0.476667
chr5	33910192	33910392	0.360000	chr11	1589400	1589600	0.480000
chr15	61286855	61287055	0.375000	chr1	115901000	115901200	0.290000
chr2	150696964	150697164	0.480000	chr1	115911400	115911600	0.495000
chr1	165603733	165603933	0.510000	chr11	15911800	15912000	0.535000
chr7	42708920	42709120	0.355000	chr1	115918200	115918400	0.390000
chr1	24866709	24866909	0.575000	chr11	15941200	15941400	0.690000
chrY	56711752	56711952	0.460000	chr11	1595600	1595800	0.515000
chr6	58887149	58887349	0.385000	chr11	15960800	15961000	0.475000
chr3	214017	214217	0.415000	chr11	15967200	15967400	0.440000
chr2	225456566	225456766	0.455000	chr11	15968600	15968800	0.525000
chr10	28802831	28803031	0.440000	chr11	15969400	15969600	0.455000
chr15	77509732	77510132	0.515000	chr1	115976000	115976400	0.590000
chr5	155481068	155481268	0.430000	chr1	115977600	115977800	0.480000
chr12	52013714	52013914	0.510000	chr1	115981400	115981600	0.525000
chr15	42720896	42721096	0.385000	chr1	115982600	115982800	0.395000
chr5	94088511	94088911	0.375000	chr11	16001800	16002200	0.387500
chr12	123377939	123378139	0.340000	chr1	116006800	116007000	0.470000
chr15	67452549	67452749	0.455000	chr11	16012400	16012600	0.485000
chr12	23425320	23425520	0.370000	chr1	116020800	116021000	0.475000
chr3	94633047	94633447	0.390000	chr1	116024600	116025000	0.470000
chr11	59065904	59066104	0.365000	chr11	16047000	16047200	0.460000
chr17	37903687	37903887	0.450000	chr11	1606000	1606200	0.495000
chr14	30842885	30843085	0.480000	chr11	16094200	16094400	0.485000
chrX	28133287	28133487	0.315000	chr1	116097800	116098000	0.405000
chr2	231716924	231717324	0.550000	chr1	11611800	11612200	0.575000
chr8	37368469	37368669	0.390000	chr1	116126400	116126600	0.405000
chr1	168317640	168318040	0.442500	chr1	116128600	116129000	0.487500
chr3	139993365	139993765	0.482500	chr1	116132000	116132400	0.485000
chr16	49310993	49311393	0.435000	chr1	116139000	116139400	0.492500
chr5	70187478	70187678	0.450000	chr1	11615200	11615400	0.545000
chr2	238913552	238913752	0.620000	chr1	116152200	116152400	0.720000
chr19	46428658	46429058	0.642500	chr1	116167600	116168000	0.675000
chr7	73653336	73653536	0.550000	chr1	116168400	116168600	0.730000
chr15	79134098	79134298	0.565000	chr1	11617400	11617600	0.590000
chr7	79994859	79995059	0.345000	chr11	16177800	16178000	0.510000
chr14	46898695	46898895	0.315000	chr11	16191600	16191800	0.415000
chr3	103442562	103442962	0.367500	chr11	16194000	16194400	0.370000
chr2	118175551	118175751	0.505000	chr11	1619600	1619800	0.555000
chr1	203707838	203708038	0.480000	chr11	16226400	16226600	0.495000
chr5	63400176	63400376	0.480000	chr1	116228600	116228800	0.490000
chr5	87613154	87613354	0.295000	chr1	116233000	116233200	0.450000
chr12	94400465	94400665	0.365000	chr1	116243400	116243600	0.505000
chr1	350523	350723	0.485000	chr1	116268200	116268400	0.545000
chr19	43312669	43312869	0.345000	chr1	116278200	116278400	0.440000
chr16	43508738	43508938	0.000000	chr11	16280400	16280600	0.415000
chr11	132633329	132633529	0.435000	chr11	1629000	1629200	0.550000
chr11	17715555	17715755	0.365000	chr11	16292600	16292800	0.450000
chr16	28567000	28567200	0.230000	chr11	16293200	16293400	0.380000
chr9	34046128	34046328	0.365000	chr11	16293800	16294000	0.410000
chrX	11352681	11352881	0.345000	chr11	16296400	16296600	0.395000
chr7	32376176	32376376	0.360000	chr11	16297400	16297600	0.425000
chr3	123185414	123186014	0.368333	chr11	16300000	16300600	0.390000
chr2	196461565	196461765	0.475000	chr11	16318400	16318600	0.490000
chr9	31078431	31078631	0.380000	chr1	116319000	116319200	0.445000
chr5	104027798	104027998	0.415000	chr1	116321800	116322000	0.510000
chr7	28100423	28100623	0.350000	chr1	116326000	116326200	0.470000
chr12	33432794	33432994	0.365000	chr11	16326800	16327000	0.440000
chr14	19150957	19151357	0.282500	chr11	16337800	16338200	0.315000
chr12	68891876	68892076	0.520000	chr1	116346000	116346200	0.540000
chr8	32807124	32807324	0.260000	chr11	16347000	16347200	0.425000
chrY	12908951	12909151	0.370000	chr1	116347200	116347400	0.380000
chr2	138094572	138094772	0.285000	chr11	16353200	16353400	0.370000
chr12	92274998	92275198	0.330000	chr11	16354400	16354600	0.410000
chr8	111454334	111454534	0.395000	chr11	16356400	16356600	0.465000
chr2	101360734	101360934	0.265000	chr11	16358800	16359000	0.380000
chr17	33069812	33070212	0.305000	chr11	16359400	16359800	0.365000
chr10	85540242	85540442	0.420000	chr1	116360000	116360200	0.440000
chr2	125634792	125634992	0.530000	chr1	11636000	11636200	0.580000
chr3	85718403	85718603	0.330000	chr11	16362800	16363000	0.405000
chr2	51325706	51325906	0.360000	chr11	16363800	16364000	0.420000
chr2	204969971	204970171	0.375000	chr11	16364400	16364600	0.390000
chr6	137384759	137384959	0.410000	chr11	16372400	16372600	0.415000
chr16	3132990	3134590	0.464375	chr1	116372600	116374200	0.727500
chr3	33077335	33077535	0.445000	chr1	116374800	116375000	0.550000
chr2	60517029	60517229	0.470000	chr1	116376400	116376600	0.515000
chr15	90544302	90544702	0.335000	chr1	116377800	116378200	0.405000
chr15	27382528	27382728	0.435000	chr1	116379400	116379600	0.450000
chr10	62852964	62853564	0.398333	chr1	116380600	116381200	0.438333
chr2	169729104	169729904	0.320000	chr11	16381200	16382000	0.328750
chr6	61098555	61099155	0.353333	chr1	116382400	116383000	0.376667
chr1	190355578	190355778	0.260000	chr11	16382400	16382600	0.360000
chr22	32411067	32411267	0.425000	chr1	116388200	116388400	0.440000
chr2	230808542	230808742	0.420000	chr1	116390200	116390400	0.455000
chr6	112389004	112389804	0.351250	chr11	16392800	16393600	0.376250
chrX	103745884	103746084	0.510000	chr11	1640200	1640400	0.650000
chr6	40916581	40917181	0.498333	chr1	116405200	116405800	0.505000
chr1	182051584	182051784	0.390000	chr1	116408400	116408600	0.495000
chr16	79029746	79029946	0.365000	chr11	16408800	16409000	0.405000
chr16	49849276	49849476	0.415000	chr1	116409400	116409600	0.445000
chr7	60966244	60966444	0.400000	chr1	116410000	116410200	0.480000
chr13	58680850	58681850	0.338000	chr1	116415200	116416200	0.462000
chrX	79750914	79751314	0.387500	chr1	116417600	116418000	0.502500
chr2	240628650	240629050	0.630000	chr1	116418400	116418800	0.695000
chrX	55763712	55764112	0.425000	chr1	116420400	116420800	0.452500
chr2	102039824	102040024	0.385000	chr11	16422000	16422200	0.390000
chr4	81531399	81531599	0.380000	chr1	116425000	116425200	0.480000
chr17	55558845	55559045	0.435000	chr1	11642600	11642800	0.505000
chr21	34685311	34685711	0.447500	chr1	116429800	116430200	0.467500
chr1	46982619	46982819	0.470000	chr1	116432400	116432600	0.540000
chrX	59138941	59139541	0.405000	chr1	116433200	116433800	0.563333
chr3	3240385	3240585	0.520000	chr1	116440800	116441000	0.565000
chr2	112381744	112382144	0.427500	chr11	16451400	16451800	0.457500
chr9	18465638	18465838	0.455000	chr1	11645800	11646000	0.540000
chr5	22281019	22281219	0.375000	chr1	116463800	116464000	0.450000
chr13	30879357	30879757	0.422500	chr1	116466200	116466600	0.505000
chr9	98809017	98809217	0.540000	chr1	116471400	116471600	0.545000
chr3	140911797	140912197	0.422500	chr1	116476400	116476800	0.440000
chr22	31798679	31799079	0.397500	chr1	116483600	116484000	0.547500
chr4	182290075	182290475	0.490000	chr1	116485200	116485600	0.580000
chr3	128401804	128402204	0.575000	chr1	11648800	11649200	0.670000
chr7	117931680	117931880	0.450000	chr1	116492400	116492600	0.470000
chr7	82222139	82222339	0.440000	chr1	116497800	116498000	0.485000
chr22	17710153	17710353	0.430000	chr1	11649800	11650000	0.595000
chr1	37088076	37088476	0.460000	chr1	116499000	116499400	0.502500
chrY	25186501	25186701	0.415000	chr1	116501600	116501800	0.495000
chr19	28679273	28680273	0.357000	chr1	116503000	116504000	0.456000
chr2	227432546	227432746	0.505000	chr1	11650400	11650600	0.685000
chr21	20561626	20562026	0.405000	chr1	116504400	116504800	0.522500
chr10	13867247	13867447	0.450000	chr1	116506200	116506400	0.475000
chr8	9810150	9810350	0.445000	chr1	116508200	116508400	0.490000
chr9	81644135	81644335	0.390000	chr1	116509000	116509200	0.420000
chr12	89005975	89006175	0.370000	chr1	116510400	116510600	0.425000
chr1	32227822	32228022	0.480000	chr1	116515200	116515400	0.520000
chr5	138418906	138419106	0.495000	chr1	116515800	116516000	0.510000
chr19	1321717	1321917	0.625000	chr11	1652800	1653000	0.685000
chr1	189338947	189339147	0.365000	chr1	116529200	116529400	0.410000
chr2	50384599	50384999	0.387500	chr1	116533000	116533400	0.432500
chr4	162630948	162631748	0.323750	chr1	116537400	116538200	0.397500
chr11	105103402	105103602	0.440000	chr1	116538800	116539000	0.455000
chr2	155804632	155805032	0.302500	chr1	116540000	116540400	0.375000
chr2	88648616	88649216	0.453333	chr1	116544600	116545200	0.491667
chr5	90421066	90421266	0.500000	chr1	11654800	11655000	0.835000
chr2	112907277	112907477	0.460000	chr11	1654800	1655000	0.625000
chr4	135905436	135905636	0.440000	chr1	116553400	116553600	0.495000
chr3	59725296	59725496	0.435000	chr1	116555800	116556000	0.445000
chr2	97131215	97131615	0.442500	chr1	116556600	116557000	0.475000
chr2	178069737	178069937	0.390000	chr1	116558200	116558400	0.440000
chr12	32777742	32777942	0.350000	chr1	116560800	116561000	0.390000
chr1	52388894	52389094	0.435000	chr1	116562600	116562800	0.480000
chr4	37425613	37425813	0.390000	chr1	116565400	116565600	0.435000
chr4	72219188	72220388	0.331667	chr1	116570000	116571200	0.665833
chr2	56118863	56119263	0.435000	chr1	116572200	116572600	0.437500
chrX	144327265	144327665	0.347500	chr1	116573400	116573800	0.362500
chr1	90258278	90258678	0.405000	chr1	116574600	116575000	0.407500
chr16	9836389	9836589	0.395000	chr1	116586800	116587000	0.465000
chr2	119369757	119370157	0.455000	chr1	116587800	116588200	0.487500
chr9	89810523	89810723	0.495000	chr1	116589400	116589600	0.540000
chr3	19824455	19825255	0.325000	chr1	116596200	116597000	0.428750
chr13	62548196	62548396	0.305000	chr11	16596400	16596600	0.410000
chr17	59235461	59235661	0.445000	chr11	16603400	16603600	0.540000
chrY	18874282	18875682	0.422857	chr11	16604400	16605800	0.633571
chr6	157301840	157302440	0.428333	chr1	116605800	116606400	0.435000
chr3	60971487	60971687	0.375000	chr11	16606400	16606600	0.465000
chr6	143112054	143112254	0.480000	chr11	16607000	16607200	0.735000
chr18	59887075	59887275	0.515000	chr11	16607600	16607800	0.580000
chr14	68059117	68059317	0.400000	chr1	116609000	116609200	0.400000
chr11	78545657	78545857	0.505000	chr11	16612000	16612200	0.560000
chr6	21726982	21727182	0.475000	chr11	16613800	16614000	0.665000
chr2	175799174	175799374	0.450000	chr1	116615600	116615800	0.510000
chr2	158683698	158683898	0.360000	chr1	116618000	116618200	0.475000
chr10	113671507	113671707	0.410000	chr1	116621800	116622000	0.440000
chr2	200367314	200367514	0.440000	chr1	116628600	116628800	0.455000
chrY	17439868	17440068	0.460000	chr11	16632400	16632600	0.530000
chr4	164548573	164548773	0.395000	chr1	11663400	11663600	0.550000
chr9	35075708	35076508	0.536250	chr1	11664000	11664800	0.741250
chrX	149264377	149264777	0.447500	chr1	116667600	116668000	0.782500
chr6	61568621	61568821	0.480000	chr1	116672600	116672800	0.515000
chr15	33807167	33807567	0.462500	chr1	116679200	116679600	0.505000
chr20	55338643	55338843	0.450000	chr1	116680000	116680200	0.475000
chrX	24668	24868	0.560000	chr1	116680800	116681000	0.565000
chr5	80007813	80008013	0.350000	chr1	116682600	116682800	0.400000
chr6	163896459	163896659	0.440000	chr1	116686200	116686400	0.515000
chr1	22283062	22283262	0.490000	chr1	116687400	116687600	0.495000
chr1	121177677	121177877	0.505000	chr1	116692200	116692400	0.510000
chr10	91008960	91009160	0.480000	chr11	1670600	1670800	0.560000
chr3	137092845	137093045	0.385000	chr1	11670800	11671000	0.480000
chr18	30890912	30891312	0.427500	chr1	11671400	11671800	0.552500
chr9	60881163	60881363	0.380000	chr1	116724800	116725000	0.390000
chr2	52697608	52697808	0.345000	chr1	116727200	116727400	0.375000
chr4	163814222	163814422	0.485000	chr11	16728000	16728200	0.560000
chr17	66213140	66213340	0.420000	chr1	116737400	116737600	0.510000
chr4	180026303	180026503	0.245000	chr1	116738000	116738200	0.365000
chr9	113589036	113589436	0.587500	chr11	16738400	16738800	0.602500
chr2	146411541	146411741	0.325000	chr1	116738800	116739000	0.440000
chr3	172349787	172350187	0.435000	chr1	116740800	116741200	0.552500
chr17	25418593	25418793	0.410000	chr11	16741600	16741800	0.495000
chr1	7039749	7039949	0.435000	chr11	16744200	16744400	0.480000
chr18	64232503	64232703	0.395000	chr1	116754400	116754600	0.440000
chr8	117705076	117705276	0.430000	chr1	116755800	116756000	0.495000
chr12	96106496	96106696	0.440000	chr1	116758200	116758400	0.495000
chrY	21576098	21576298	0.365000	chr11	16760000	16760200	0.405000
chr10	7311955	7312755	0.465000	chr1	116763000	116763800	0.475000
chr9	83620837	83621637	0.491250	chr1	116764200	116765000	0.495000
chr3	124589195	124589595	0.452500	chr1	116767000	116767400	0.490000
chr5	27900834	27901034	0.445000	chr1	116769800	116770000	0.470000
chr7	23513256	23513456	0.460000	chr1	116770800	116771000	0.465000
chr2	142513642	142514042	0.422500	chr11	16779400	16779800	0.545000
chr15	34796889	34797089	0.485000	chr11	16785600	16785800	0.515000
chr1	22113603	22113803	0.545000	chr11	16788600	16788800	0.580000
chr4	54641471	54642071	0.451667	chr11	16790600	16791200	0.633333
chr2	232996293	232996693	0.457500	chr11	16791600	16792000	0.507500
chr2	215618830	215619030	0.320000	chr11	16792600	16792800	0.360000
chrX	60849992	60850392	0.407500	chr1	116794800	116795200	0.432500
chr1	234170930	234171130	0.430000	chr11	16795200	16795400	0.450000
chr11	39889402	39889602	0.410000	chr11	16796400	16796600	0.415000
chr5	26669848	26670048	0.480000	chr1	116804800	116805000	0.520000
chr6	46998264	46998464	0.470000	chr1	116806400	116806600	0.505000
chr2	115167502	115167702	0.425000	chr11	16807400	16807600	0.480000
chr5	125664224	125664424	0.465000	chr1	116809000	116809200	0.525000
chr7	99544579	99545179	0.485000	chr11	16810000	16810600	0.536667
chr20	24332813	24333213	0.407500	chr1	11681000	11681400	0.742500
chr2	50532128	50532328	0.400000	chr1	116810400	116810600	0.470000
chr8	8334743	8334943	0.450000	chr11	16813200	16813400	0.515000
chr2	24161928	24162128	0.460000	chr11	16814600	16814800	0.515000
chr2	89288471	89288671	0.535000	chr11	16815200	16815400	0.560000
chr12	64383314	64383514	0.455000	chr1	116816600	116816800	0.460000
chr3	130030624	130030824	0.470000	chr11	16817400	16817600	0.485000
chr4	13214787	13215187	0.465000	chr1	116817600	116818000	0.487500
chr5	62689992	62690192	0.420000	chr11	16820400	16820600	0.530000
chr14	106398003	106398803	0.447500	chr1	116825400	116826200	0.542500
chr17	43918387	43918587	0.410000	chr1	116827200	116827400	0.510000
chrX	87739606	87739806	0.375000	chr1	116833800	116834000	0.400000
chr13	62973212	62973412	0.410000	chr1	116842800	116843000	0.475000
chr8	36429462	36429662	0.410000	chr1	116846200	116846400	0.415000
chr10	115073436	115073636	0.380000	chr1	116848000	116848200	0.430000
chr8	137032782	137032982	0.415000	chr1	116853800	116854000	0.490000
chr1	92571250	92571450	0.425000	chr11	16854000	16854200	0.470000
chr11	117979850	117980050	0.485000	chr11	16857400	16857600	0.525000
chr4	3961508	3962708	0.452500	chr1	116878000	116879200	0.484167
chr12	117557872	117558072	0.535000	chr11	16881400	16881600	0.545000
chr2	54175635	54175835	0.410000	chr1	116882200	116882400	0.440000
chr7	64743706	64744106	0.387500	chr11	16883200	16883600	0.482500
chr1	177849382	177849582	0.410000	chr11	16897800	16898000	0.460000
chr1	146359546	146359746	0.345000	chr11	16902200	16902400	0.355000
chr8	61434583	61434783	0.420000	chr1	11690400	11690600	0.465000
chr11	77450715	77450915	0.460000	chr11	16908000	16908200	0.490000
chr14	105601288	105601688	0.620000	chr1	116909800	116910200	0.725000
chr17	25104954	25105154	0.445000	chr1	116910600	116910800	0.640000
chr6	104714395	104714595	0.395000	chr1	116911400	116911600	0.545000
chr8	7156437	7156637	0.360000	chr1	116912000	116912200	0.465000
chr17	78719394	78719594	0.385000	chr11	16918600	16918800	0.440000
chr14	57174029	57174429	0.382500	chr1	116919000	116919400	0.460000
chr17	42988708	42988908	0.495000	chr1	116920000	116920200	0.585000
chr2	60600600	60600800	0.505000	chr1	11693200	11693400	0.520000
chr8	108288427	108288627	0.330000	chr1	116933600	116933800	0.350000
chr9	123459149	123459349	0.535000	chr11	1693400	1693600	0.560000
chr5	101081161	101081361	0.375000	chr1	116935000	116935200	0.395000
chr4	183576837	183577037	0.385000	chr11	16936000	16936200	0.505000
chr7	102427294	102427694	0.505000	chr1	11693800	11694200	0.587500
chr2	141712277	141712477	0.360000	chr11	1694000	1694200	0.730000
chr20	15801194	15801394	0.475000	chr1	116942400	116942600	0.485000
chr1	91684331	91684531	0.480000	chr11	16946000	16946200	0.580000
chr17	50718358	50718558	0.440000	chr1	116962400	116962600	0.450000
chr17	70839244	70839444	0.465000	chr1	116963000	116963200	0.485000
chr2	59763975	59764175	0.380000	chr1	11697200	11697400	0.570000
chr5	93801212	93801412	0.350000	chr11	16973400	16973600	0.480000
chr5	20576499	20576699	0.395000	chr11	16976600	16976800	0.445000
chr17	81520276	81521276	0.472000	chr1	116986400	116987400	0.499000
chr2	177222655	177222855	0.480000	chr11	16986400	16986600	0.515000
chr4	22425353	22425953	0.435000	chr1	116990600	116991200	0.508333
chr2	141658768	141658968	0.385000	chr1	116991600	116991800	0.405000
chr18	34708613	34708813	0.350000	chr1	116993400	116993600	0.385000
chr14	27825843	27826243	0.340000	chr1	117001600	117002000	0.390000
chr17	66524987	66525387	0.412500	chr1	117003400	117003800	0.425000
chr12	9989179	9989379	0.430000	chr1	117007200	117007400	0.440000
chr7	29732090	29732290	0.385000	chr1	117009200	117009400	0.425000
chr8	141738664	141739064	0.592500	chr11	17013800	17014200	0.735000
chr1	1685162	1685962	0.501250	chr11	17014600	17015400	0.586250
chr19	58577270	58577470	0.400000	chr1	117036200	117036400	0.570000
chr7	85857630	85857830	0.410000	chr11	17036800	17037000	0.520000
chr2	37005017	37005217	0.405000	chr1	117049200	117049400	0.490000
chr2	228830057	228830257	0.405000	chr11	17049800	17050000	0.450000
chr11	98089355	98089555	0.465000	chr1	117050000	117050200	0.480000
chr12	99659308	99659508	0.320000	chr1	117051600	117051800	0.435000
chr3	115118009	115118209	0.270000	chr1	117055400	117055600	0.360000
chr22	36425060	36427060	0.510000	chr1	117059000	117061000	0.532000
chr11	88192441	88192641	0.430000	chr1	117062000	117062200	0.435000
chr12	9074665	9074865	0.450000	chr11	17063600	17063800	0.605000
chr6	77887792	77887992	0.355000	chr1	117067800	117068000	0.425000
chr1	33976773	33976973	0.420000	chr1	11706800	11707000	0.610000
chr17	6213966	6214166	0.580000	chr11	1706800	1707000	0.605000
chr19	16005589	16006189	0.498333	chr1	11707400	11708000	0.591667
chr2	70806873	70807873	0.443000	chr11	17076800	17077800	0.553000
chr7	112498590	112498790	0.450000	chr11	17078800	17079000	0.515000
chr3	76397414	76397614	0.375000	chr1	117079800	117080000	0.465000
chr16	50765892	50766092	0.365000	chr11	17082600	17082800	0.435000
chr21	20208721	20208921	0.315000	chr11	17085800	17086000	0.455000
chr17	63136586	63136986	0.430000	chr1	117093200	117093600	0.437500
chr2	112289998	112290198	0.395000	chr1	117094000	117094200	0.425000
chr10	26395824	26396224	0.380000	chr11	17098000	17098400	0.407500
chrY	8619857	8620057	0.475000	chr11	17098800	17099000	0.490000
chr3	104907305	104907505	0.510000	chr1	11711200	11711400	0.560000
chr17	77767306	77767506	0.365000	chr1	117115000	117115200	0.365000
chr7	132390513	132391313	0.496250	chr1	117121600	117122400	0.658750
chr15	25951811	25952011	0.320000	chr1	117128000	117128200	0.445000
chr10	67197135	67197335	0.360000	chr1	117128800	117129000	0.380000
chr11	62765613	62765813	0.440000	chr11	17136000	17136200	0.460000
chr8	129318942	129319142	0.370000	chr11	17153800	17154000	0.385000
chr1	93745760	93745960	0.430000	chr11	17154600	17154800	0.435000
chr6	123658911	123659111	0.345000	chr11	17161600	17161800	0.320000
chr6	77625195	77625795	0.336667	chr11	17163400	17164000	0.396667
chr7	36699397	36699597	0.370000	chr11	17164400	17164600	0.400000
chr4	180205630	180205830	0.430000	chr1	1171800	1172000	0.730000
chr18	11649476	11649676	0.405000	chr11	17187000	17187200	0.425000
chr21	45421852	45422452	0.570000	chr1	11719400	11720000	0.635000
chr11	22013543	22013943	0.417500	chr11	17203600	17204000	0.507500
chr6	34511582	34512182	0.556667	chr11	17208000	17208600	0.618333
chr2	185492991	185493191	0.380000	chr11	17209200	17209400	0.475000
chr9	107189711	107189911	0.365000	chr11	17222000	17222200	0.425000
chr4	100534287	100534487	0.380000	chr11	17230200	17230400	0.390000
chr10	26913977	26914177	0.405000	chr11	17231000	17231200	0.420000
chr16	85881177	85881377	0.525000	chr1	11725600	11725800	0.545000
chr5	25248871	25249071	0.265000	chr11	17258800	17259000	0.360000
chr9	34278718	34278918	0.440000	chr11	17260000	17260200	0.460000
chr8	5642576	5642776	0.410000	chr11	17273000	17273200	0.505000
chr10	71922881	71923081	0.410000	chr11	17274000	17274200	0.520000
chr12	54891278	54891478	0.385000	chr11	17275400	17275600	0.415000
chr12	121669403	121670003	0.518333	chr11	17276200	17276800	0.683333
chr4	90119053	90119253	0.380000	chr11	17277200	17277400	0.470000
chr6	45261889	45262089	0.345000	chr11	17280600	17280800	0.440000
chr3	109580043	109580243	0.310000	chr11	17285800	17286000	0.385000
chr12	98200865	98201065	0.345000	chr11	17287200	17287400	0.470000
chr4	5829102	5829502	0.450000	chr1	117300200	117300600	0.465000
chr6	148990936	148991136	0.455000	chr1	11730400	11730600	0.490000
chr16	65866036	65866236	0.315000	chr1	117312600	117312800	0.350000
chr1	28891652	28891852	0.510000	chr1	11731800	11732000	0.605000
chr6	20191309	20191509	0.410000	chr11	17329200	17329400	0.540000
chr10	103860811	103861211	0.445000	chr11	17333800	17334200	0.447500
chr17	13312821	13313021	0.410000	chr1	117340000	117340200	0.465000
chr4	172673565	172673765	0.350000	chr11	17344000	17344200	0.475000
chr22	38745800	38746000	0.625000	chr11	17351600	17351800	0.725000
chr17	1960622	1961022	0.525000	chr11	17352200	17352600	0.600000
chr15	64542351	64543151	0.411250	chr11	17353000	17353800	0.605000
chr7	31230640	31231240	0.341667	chr11	17354200	17354800	0.365000
chr10	132878048	132878248	0.590000	chr1	117358200	117358400	0.595000
chr13	101984899	101985499	0.303333	chr1	117359600	117360200	0.383333
chr10	117798557	117799557	0.433000	chr1	11736000	11737000	0.631000
chr21	35005197	35005797	0.428333	chr1	117363600	117364200	0.475000
chr6	42486942	42487142	0.410000	chr1	117365800	117366000	0.415000
chr9	124891653	124892253	0.528333	chr1	117367000	117367600	0.761667
chrY	4738360	4739560	0.405000	chr1	117368200	117369400	0.396667
chr8	112102422	112104022	0.349375	chr1	117370200	117371800	0.351250
chr14	76799134	76799334	0.350000	chr1	117373000	117373200	0.385000
chr10	66777759	66777959	0.430000	chr1	11737400	11737600	0.445000
chr13	64993363	64993563	0.420000	chr1	11738000	11738200	0.465000
chr8	38811757	38811957	0.430000	chr1	1173800	1174000	0.685000
chr12	17931822	17932422	0.398333	chr11	17383600	17384200	0.535000
chr2	28479870	28480070	0.495000	chr11	17386800	17387000	0.670000
chr8	51813637	51813837	0.340000	chr1	117387400	117387600	0.360000
chr13	114319455	114319655	0.425000	chr1	11738800	11739000	0.555000
chr21	41884827	41885027	0.645000	chr11	17388600	17388800	0.675000
chr7	142482220	142482420	0.570000	chr11	17389200	17389400	0.795000
chr16	10263918	10264118	0.545000	chr1	11739800	11740000	0.555000
chr11	74511598	74511798	0.535000	chr11	17400200	17400400	0.560000
chr13	31598105	31598305	0.520000	chr11	17405800	17406000	0.580000
chr11	83382724	83382924	0.560000	chr1	11741000	11741200	0.570000
chr7	133113679	133114079	0.410000	chr1	117416800	117417200	0.437500
chr6	6996163	6996363	0.405000	chr1	11742200	11742400	0.445000
chr4	26517130	26517330	0.395000	chr1	117429000	117429200	0.450000
chr16	16861797	16862197	0.495000	chr11	17431200	17431600	0.577500
chr7	63598378	63598978	0.421667	chr11	17457800	17458400	0.446667
chr8	43457959	43458559	0.411667	chr11	1746400	1747000	0.626667
chr9	126104453	126104653	0.400000	chr1	117473200	117473400	0.405000
chr13	97959375	97959575	0.520000	chr11	17473400	17473600	0.585000
chr15	66571163	66571363	0.495000	chr11	17479600	17479800	0.555000
chr7	154341937	154342137	0.395000	chr11	17488200	17488400	0.420000
chr22	36848677	36849077	0.565000	chr11	1749000	1749400	0.767500
chr15	28114797	28114997	0.520000	chr1	11749200	11749400	0.595000
chr9	107109813	107110413	0.501667	chr11	17498200	17498800	0.538333
chrX	136882439	136882639	0.455000	chr11	17504600	17504800	0.535000
chr2	106478775	106479575	0.506250	chr11	1750600	1751400	0.641250
chr5	116361815	116362015	0.625000	chr11	1752200	1752400	0.630000
chr19	51544043	51544443	0.510000	chr1	11752600	11753000	0.560000
chr9	122042270	122042470	0.455000	chr11	17528200	17528400	0.585000
chr19	18535046	18535246	0.475000	chr11	1753200	1753400	0.595000
chr3	20734724	20734924	0.360000	chr1	117535000	117535200	0.385000
chr2	22762211	22762611	0.445000	chr1	11753600	11754000	0.565000
chr5	24882121	24882321	0.400000	chr1	117537400	117537600	0.440000
chr10	22547273	22547473	0.470000	chr11	17544400	17544600	0.690000
chr2	236005667	236005867	0.430000	chr11	17547000	17547200	0.540000
chrX	151792420	151792620	0.450000	chr11	17554600	17554800	0.470000
chr1	173627800	173628200	0.535000	chr11	1755600	1756000	0.597500
chr16	17850337	17850537	0.490000	chr11	17563400	17563600	0.560000
chr8	9379650	9379850	0.480000	chr1	117571000	117571200	0.540000
chr10	86347992	86348192	0.560000	chr11	17572400	17572600	0.600000
chr1	86783213	86783413	0.470000	chr1	117572600	117572800	0.570000
chr15	84843190	84843390	0.500000	chr11	1758000	1758200	0.640000
chr6	167797743	167797943	0.465000	chr1	117587800	117588000	0.505000
chr1	201945882	201946082	0.470000	chr1	117590400	117590600	0.560000
chr18	50409861	50410261	0.470000	chr1	117596000	117596400	0.482500
chr3	102630243	102630443	0.460000	chr1	117598600	117598800	0.575000
chr14	80807343	80807543	0.430000	chr11	17599000	17599200	0.615000
chr17	50964834	50965034	0.525000	chr1	117600000	117600200	0.585000
chr16	771486	771686	0.475000	chr1	117600800	117601000	0.490000
chr20	51599725	51600125	0.495000	chr11	1760400	1760800	0.640000
chr22	35316188	35316788	0.491667	chr11	17604200	17604800	0.553333
chr5	14430737	14431937	0.499167	chr1	117605400	117606600	0.657500
chr3	189118663	189118863	0.520000	chr11	17606800	17607000	0.530000
chr20	61051729	61052729	0.467000	chr1	117607000	117608000	0.483000
chr8	23562843	23563043	0.455000	chr1	117608400	117608600	0.460000
chr7	97380496	97381096	0.383333	chr1	117609800	117610400	0.526667
chr7	147227458	147227658	0.415000	chr1	117611200	117611400	0.520000
chr7	109065434	109065634	0.295000	chr1	117612200	117612400	0.370000
chr15	52484586	52484786	0.465000	chr1	117612800	117613000	0.485000
chr3	187759595	187759795	0.450000	chr1	117613400	117613600	0.485000
chr11	13525830	13526430	0.418333	chr1	117614000	117614600	0.483333
chr17	76796277	76796477	0.430000	chr1	117615600	117615800	0.505000
chr2	39434443	39434843	0.397500	chr1	117617000	117617400	0.425000
chr1	245154946	245155146	0.545000	chr1	11762000	11762200	0.670000
chr17	21444110	21445710	0.465000	chr11	1762800	1764400	0.703750
chr9	129929959	129930159	0.450000	chr1	117636800	117637000	0.495000
chr1	229768931	229769331	0.452500	chr1	117638200	117638600	0.517500
chr12	107733977	107734177	0.345000	chr1	117642000	117642200	0.475000
chr4	162651577	162651777	0.435000	chr1	11764200	11764400	0.605000
chr1	53557849	53558049	0.420000	chr1	117643000	117643200	0.430000
chr15	74893446	74893646	0.520000	chr1	117644800	117645000	0.530000
chrX	39888548	39888748	0.430000	chr1	117645600	117645800	0.475000
chr19	16781129	16781329	0.470000	chr1	117646400	117646600	0.575000
chr15	24571532	24572132	0.403333	chr1	117654200	117654800	0.510000
chr9	21929449	21929649	0.475000	chr1	117655200	117655400	0.540000
chr8	100814049	100814249	0.490000	chr1	117656200	117656400	0.525000
chr14	36118294	36118494	0.440000	chr1	117657000	117657200	0.480000
chr20	32270452	32270652	0.500000	chr1	117658800	117659000	0.565000
chr14	25926391	25926991	0.416667	chr1	117659600	117660200	0.533333
chr5	112629521	112630321	0.412500	chr1	117660600	117661400	0.465000
chr7	154659101	154659301	0.400000	chr1	117664400	117664600	0.430000
chr14	21746239	21746439	0.395000	chr1	117665600	117665800	0.420000
chr12	30664723	30665123	0.480000	chr1	117672000	117672400	0.557500
chr1	87348264	87348664	0.452500	chr1	117674600	117675000	0.525000
chr2	140426380	140426580	0.455000	chr1	117678600	117678800	0.515000
chr7	139381890	139382090	0.500000	chr1	117681200	117681400	0.530000
chr17	21783440	21783640	0.390000	chr1	117682000	117682200	0.460000
chr1	145277950	145278150	0.420000	chr1	117683800	117684000	0.515000
chr12	118989925	118990125	0.455000	chr11	1769400	1769600	0.535000
chr3	187813673	187813873	0.420000	chr1	117696200	117696400	0.445000
chr4	123984633	123984833	0.380000	chr1	117697400	117697600	0.455000
chr15	28276600	28276800	0.450000	chr1	117698600	117698800	0.470000
chr1	15083116	15083316	0.515000	chr11	17699600	17699800	0.550000
chr1	150544840	150545040	0.440000	chr11	17704000	17704200	0.475000
chr16	50670311	50670511	0.535000	chr11	1770600	1770800	0.550000
chr4	158834151	158834351	0.410000	chr1	117708400	117708600	0.530000
chr9	70291186	70291386	0.360000	chr1	117710800	117711000	0.565000
chr5	107796095	107797095	0.445000	chr11	1771800	1772800	0.507000
chr5	156768723	156768923	0.320000	chr11	17720200	17720400	0.735000
chr3	160795226	160796026	0.420000	chr11	17730600	17731400	0.538750
chr6	40240476	40240876	0.357500	chr1	117732400	117732800	0.427500
chr17	39111977	39112177	0.490000	chr1	117734400	117734600	0.560000
chr1	155827746	155828346	0.485000	chr11	17734600	17735200	0.785000
chr3	56588875	56589075	0.315000	chr1	117735200	117735400	0.340000
chr2	132484054	132484254	0.455000	chr1	117754200	117754400	0.470000
chr8	36874641	36875041	0.402500	chr1	117758800	117759200	0.567500
chr21	18279391	18279591	0.535000	chr11	17760400	17760600	0.580000
chr5	129330642	129330842	0.475000	chr1	117760600	117760800	0.540000
chr11	131043856	131044056	0.470000	chr11	17762400	17762600	0.525000
chr1	12792907	12793107	0.475000	chr11	17765800	17766000	0.615000
chr2	128820813	128821013	0.540000	chr11	17767600	17767800	0.590000
chr20	5730551	5730751	0.480000	chr11	17770200	17770400	0.595000
chr12	47763693	47764293	0.555000	chr11	1777800	1778400	0.608333
chr5	312482	312682	0.495000	chr1	117778600	117778800	0.530000
chr11	74489068	74489268	0.560000	chr1	11778000	11778200	0.650000
chr5	68392424	68392624	0.440000	chr11	1780200	1780400	0.640000
chr15	37907251	37907451	0.470000	chr11	1781200	1781400	0.600000
chr2	175865815	175866015	0.460000	chr1	117816200	117816400	0.560000
chr1	74392292	74392492	0.440000	chr11	1782000	1782200	0.545000
chr1	21788064	21788264	0.410000	chr1	117821800	117822000	0.455000
chr16	55364615	55365015	0.460000	chr11	1783000	1783400	0.512500
chr15	70804991	70805391	0.460000	chr11	17832000	17832400	0.472500
chr20	50347790	50347990	0.530000	chr11	17840400	17840600	0.565000
chr15	86684214	86684614	0.407500	chr1	117842800	117843200	0.562500
chr11	27987657	27987857	0.380000	chr11	17848800	17849000	0.445000
chr9	126563433	126563833	0.562500	chr1	11785200	11785600	0.645000
chr4	117917989	117918189	0.290000	chr11	17855800	17856000	0.440000
chr5	60447854	60448054	0.320000	chr1	117857600	117857800	0.440000
chr14	84097539	84097939	0.457500	chr11	1786000	1786400	0.460000
chr11	5486597	5486997	0.425000	chr1	11786200	11786600	0.490000
chr1	234040185	234040985	0.486250	chr1	11787200	11788000	0.606250
chr22	14886270	14886470	0.395000	chr11	17892400	17892600	0.450000
chr3	157061510	157061710	0.275000	chr1	117895600	117895800	0.395000
chr16	23898386	23898786	0.412500	chr1	11789800	11790200	0.595000
chr5	35248765	35249165	0.455000	chr11	17898800	17899200	0.465000
chr4	138092270	138092470	0.480000	chr1	11791000	11791200	0.605000
chr2	142361240	142361440	0.390000	chr11	17913400	17913600	0.430000
chr5	8224081	8224281	0.425000	chr11	17922000	17922200	0.445000
chr3	125927331	125927931	0.473333	chr1	11792200	11792800	0.546667
chr3	195122922	195123122	0.475000	chr11	1792600	1792800	0.500000
chr16	7565486	7566486	0.455000	chr1	117928800	117929800	0.606000
chr13	51731839	51732039	0.415000	chr11	17948400	17948600	0.420000
chr1	106096244	106096444	0.325000	chr1	117964200	117964400	0.320000
chr14	86378750	86378950	0.400000	chr1	11796600	11796800	0.530000
chr11	60780347	60780547	0.450000	chr1	117968000	117968200	0.460000
chr1	195302037	195303037	0.356000	chr1	11797800	11798800	0.434000
chr20	58903877	58904077	0.370000	chr11	17978800	17979000	0.545000
chr7	123423640	123423840	0.340000	chr1	117987000	117987200	0.410000
chr16	53132322	53132722	0.352500	chr11	17991800	17992200	0.380000
chr1	90794858	90795258	0.392500	chr1	11799200	11799600	0.570000
chr1	177946221	177946421	0.490000	chr11	17993000	17993200	0.495000
chr7	23699791	23700191	0.417500	chr1	11800000	11800400	0.572500
chr10	303578	305778	0.447273	chr1	11800800	11803000	0.498182
chr4	45164153	45164353	0.360000	chr11	18010200	18010400	0.445000
chr15	60675123	60675723	0.371667	chr11	18011400	18012000	0.468333
chr11	120636349	120637149	0.525000	chr11	18012400	18013200	0.727500
chr8	133119339	133119939	0.455000	chr11	18013600	18014200	0.516667
chr1	34505101	34505301	0.340000	chr11	18016800	18017000	0.440000
chrX	56610126	56610326	0.290000	chr1	118021800	118022000	0.370000
chr11	52671216	52671416	0.370000	chr1	118028400	118028600	0.425000
chr18	64321939	64322539	0.433333	chr1	11803400	11804000	0.578333
chr1	169551486	169551886	0.377500	chr1	118039200	118039600	0.400000
chr18	24965536	24965936	0.412500	chr11	18046200	18046600	0.595000
chr4	129017665	129017865	0.295000	chr1	118050000	118050200	0.485000
chrY	6991116	6992916	0.464444	chr1	11805000	11806800	0.618889
chr8	109025151	109025351	0.305000	chr11	18051000	18051200	0.390000
chr2	27009508	27009908	0.425000	chr1	11807200	11807600	0.440000
chr4	143293559	143293759	0.330000	chr1	118075200	118075400	0.395000
chr1	117988728	117988928	0.280000	chr11	18089000	18089200	0.290000
chr10	86559234	86559434	0.460000	chr11	18101400	18101600	0.475000
chr7	158915120	158915320	0.445000	chr11	18105200	18105400	0.530000
chr3	191737703	191737903	0.460000	chr11	18106000	18106200	0.715000
chr9	95075412	95075812	0.412500	chr11	1810800	1811200	0.437500
chrX	56694911	56695111	0.470000	chr11	18115600	18115800	0.545000
chr5	127463292	127463692	0.405000	chr11	18121600	18122000	0.465000
chr15	85163337	85163537	0.430000	chr1	118136600	118136800	0.465000
chr6	83284738	83285138	0.342500	chr1	11815000	11815400	0.345000
chr1	233659672	233659872	0.420000	chr1	118154400	118154600	0.400000
chr2	74765187	74765587	0.445000	chr1	11817200	11817600	0.487500
chr19	21084373	21084973	0.445000	chr1	118185200	118185800	0.543333
chr19	45930761	45930961	0.510000	chr11	18203800	18204000	0.550000
chr7	34105446	34105646	0.395000	chr1	118217200	118217400	0.445000
chr8	41492884	41493084	0.405000	chr1	118223400	118223600	0.465000
chr4	166158429	166158629	0.415000	chr11	18229600	18229800	0.435000
chr8	80024248	80024448	0.360000	chr11	18243800	18244000	0.465000
chr3	78661857	78662057	0.385000	chr11	18246400	18246600	0.460000
chr19	50208766	50208966	0.435000	chr1	118247800	118248000	0.450000
chr12	125387894	125388094	0.465000	chr11	1825000	1825200	0.715000
chr12	46466443	46466643	0.480000	chr11	18253400	18253600	0.485000
chr10	14961962	14962162	0.445000	chr11	18268400	18268600	0.485000
chr11	47998183	47998783	0.386667	chr11	18277600	18278200	0.393333
chr6	57266822	57267022	0.290000	chr11	18280800	18281000	0.345000
chr4	45209378	45209778	0.380000	chr11	18282600	18283000	0.407500
chr10	108352068	108352468	0.347500	chr11	18310800	18311200	0.360000
chr8	44777864	44778064	0.400000	chr11	18314000	18314200	0.470000
chr12	46060023	46060823	0.340000	chr11	18320400	18321200	0.353750
chr22	20784453	20785453	0.465000	chr11	18321600	18322600	0.550000
chr16	33623175	33623575	0.335000	chr11	18323600	18324000	0.425000
chr4	151551808	151552608	0.373750	chr11	18324400	18325200	0.415000
chr9	126914198	126914398	0.600000	chr11	1832600	1832800	0.740000
chr1	112053052	112053652	0.388333	chr11	18329200	18329800	0.426667
chr11	110294791	110294991	0.340000	chr11	18333000	18333200	0.400000
chr13	67733088	67733288	0.340000	chr11	18366400	18366600	0.350000
chr8	76591467	76591667	0.395000	chr11	18371400	18371600	0.410000
chr6	79574835	79575035	0.470000	chr11	1837800	1838000	0.665000
chr4	144058989	144060189	0.416667	chr11	18383400	18384600	0.529167
chr14	70393245	70393445	0.430000	chr1	11838800	11839000	0.585000
chr8	129581756	129582356	0.485000	chr11	18394400	18395000	0.676667
chr15	78525183	78525383	0.545000	chr11	18396000	18396200	0.605000
chr3	64863168	64863368	0.385000	chr11	1840000	1840200	0.635000
chr5	177817387	177817587	0.405000	chr11	18410400	18410600	0.425000
chr8	12660621	12661021	0.547500	chr1	11841200	11841600	0.550000
chr17	75009235	75009435	0.500000	chr11	18412200	18412400	0.655000
chr10	56696966	56697566	0.473333	chr1	11842400	11843000	0.523333
chr3	119267350	119267550	0.590000	chr11	1842600	1842800	0.635000
chr11	70364652	70364852	0.470000	chr1	11843800	11844000	0.510000
chr1	21991470	21991870	0.500000	chr11	1844400	1844800	0.652500
chr9	127499547	127499747	0.515000	chr11	1845600	1845800	0.535000
chrY	17742933	17743133	0.455000	chr11	18457600	18457800	0.460000
chr17	24177723	24177923	0.390000	chr1	11845800	11846000	0.530000
chr9	117479962	117480362	0.420000	chr11	18459000	18459400	0.457500
chr1	178786152	178786352	0.380000	chr11	18491200	18491400	0.490000
chr20	8333768	8333968	0.465000	chr11	1850200	1850400	0.555000
chr18	9075327	9075527	0.430000	chr11	1850800	1851000	0.620000
chr1	241124171	241124571	0.450000	chr1	11851200	11851600	0.527500
chr11	100651013	100651213	0.370000	chr11	18522600	18522800	0.480000
chr16	68285670	68286670	0.466000	chr11	18526800	18527800	0.495000
chr7	91720839	91721039	0.540000	chr11	1853000	1853200	0.645000
chr2	133778204	133778404	0.330000	chr11	18540400	18540600	0.390000
chr1	239188676	239188876	0.385000	chr11	1855200	1855400	0.645000
chr8	100900189	100900389	0.570000	chr1	1185600	1185800	0.610000
chr4	133775531	133775731	0.335000	chr11	18579200	18579400	0.405000
chr1	76805198	76805398	0.415000	chr11	18587800	18588000	0.430000
chr17	78898868	78899268	0.585000	chr11	18588600	18589000	0.630000
chr9	6784117	6784317	0.425000	chr1	11859400	11859600	0.640000
chrX	139642542	139642742	0.435000	chr11	18604800	18605000	0.495000
chr2	63495758	63495958	0.315000	chr11	18616000	18616200	0.385000
chr4	124804952	124805152	0.325000	chr11	18618000	18618200	0.390000
chr9	63323331	63323931	0.445000	chr11	18634400	18635000	0.598333
chr13	96034156	96034356	0.550000	chr11	1863600	1863800	0.685000
chr8	15002373	15002573	0.380000	chr11	18650000	18650200	0.430000
chr5	53491808	53492008	0.515000	chr11	18651200	18651400	0.570000
chr19	44620784	44620984	0.460000	chr1	11865600	11865800	0.500000
chr6	144907629	144907829	0.425000	chr11	18667200	18667400	0.435000
chr6	91213414	91213614	0.535000	chr11	18668600	18668800	0.545000
chr6	80111651	80111851	0.300000	chr11	18672200	18672400	0.375000
chr4	115579732	115580132	0.245000	chr11	18693400	18693800	0.485000
chr3	121356759	121357159	0.432500	chr11	18697600	18698000	0.450000
chr2	239801310	239801910	0.595000	chr11	18698600	18699200	0.750000
chr8	21766891	21767091	0.465000	chr11	18700000	18700200	0.585000
chr12	108081716	108081916	0.555000	chr11	1870000	1870200	0.600000
chr5	17747327	17748127	0.483750	chr11	18705800	18706600	0.652500
chr4	39585957	39586157	0.450000	chr11	18707000	18707200	0.575000
chr7	156569060	156569660	0.410000	chr11	1870800	1871400	0.680000
chr3	194046853	194048053	0.490000	chr11	18721200	18722400	0.602500
chr4	131768134	131768334	0.465000	chr11	18727800	18728000	0.505000
chr3	132486184	132486384	0.440000	chr11	18732000	18732200	0.505000
chr3	77642647	77642847	0.470000	chr11	18739800	18740000	0.575000
chr7	108631169	108631369	0.450000	chr11	18749200	18749400	0.480000
chr1	205531902	205532102	0.595000	chr11	1876400	1876600	0.700000
chr17	2158096	2158296	0.430000	chr11	18764400	18764600	0.455000
chr13	108033601	108033801	0.435000	chr11	18775800	18776000	0.545000
chr1	33327980	33328180	0.470000	chr11	18776400	18776600	0.490000
chr11	11216939	11217139	0.490000	chr1	118785400	118785600	0.505000
chr16	50981983	50982183	0.535000	chr1	11879600	11879800	0.645000
chr21	34595875	34596275	0.575000	chr1	11881200	11881600	0.602500
chr9	33858753	33859153	0.472500	chr1	11882000	11882400	0.537500
chr1	60607693	60608093	0.440000	chr11	1882400	1882800	0.682500
chr13	82293217	82293417	0.480000	chr1	11883000	11883200	0.650000
chr14	74814714	74814914	0.330000	chr11	18844800	18845000	0.465000
chr18	57667657	57667857	0.390000	chr11	18853400	18853600	0.445000
chrX	23920600	23920800	0.550000	chr11	1889200	1889400	0.715000
chr4	101566132	101566332	0.390000	chr1	1189200	1189400	0.405000
chr10	106303319	106303719	0.372500	chr11	18921400	18921800	0.570000
chr15	40904569	40904769	0.495000	chr1	11893400	11893600	0.525000
chr8	7697550	7697750	0.435000	chr1	118937800	118938000	0.450000
chr10	25768800	25769000	0.530000	chr1	11894000	11894200	0.625000
chr5	154600334	154600534	0.560000	chr11	18943600	18943800	0.565000
chr5	176976430	176976630	0.360000	chr1	118960000	118960200	0.485000
chr7	26207922	26208122	0.485000	chr1	118960800	118961000	0.545000
chr4	21672475	21672875	0.400000	chr1	118963600	118964000	0.452500
chr4	119131547	119131747	0.430000	chr11	1897000	1897200	0.535000
chr12	96595875	96596075	0.350000	chr1	118984400	118984600	0.615000
chr6	135076451	135076651	0.480000	chr1	118987600	118987800	0.600000
chr7	135511409	135511609	0.550000	chr1	11899000	11899200	0.655000
chr2	70038925	70039125	0.460000	chr1	118990200	118990400	0.630000
chr6	166823129	166823329	0.450000	chr11	1899200	1899400	0.500000
chr13	45376151	45376551	0.482500	chr1	119002000	119002400	0.515000
chr3	109693412	109693612	0.350000	chr1	119008800	119009000	0.395000
chr4	1526447	1526647	0.370000	chr11	19021000	19021200	0.455000
chr1	37988141	37988341	0.405000	chr1	119046800	119047000	0.410000
chr17	63629067	63629467	0.460000	chr11	19060600	19061000	0.480000
chr3	95310676	95310876	0.355000	chr1	119068600	119068800	0.485000
chr1	26061589	26061789	0.475000	chr11	19071400	19071600	0.520000
chr1	114952389	114952589	0.420000	chr11	19077000	19077200	0.500000
chr4	75459442	75459642	0.400000	chr1	11907800	11908000	0.455000
chr7	61516062	61517662	0.381875	chr1	11908400	11910000	0.528125
chr12	58288053	58288453	0.457500	chr1	11910600	11911000	0.535000
chr4	184437112	184437712	0.478333	chr11	19117000	19117600	0.701667
chr1	98736899	98737099	0.395000	chr11	19121800	19122000	0.420000
chr8	109535097	109535297	0.350000	chr11	1912400	1912600	0.355000
chr8	17201412	17201612	0.450000	chr1	11913800	11914000	0.525000
chr14	10212812	10213012	0.000000	chr1	119139600	119139800	0.405000
chr9	89818194	89819194	0.474000	chr1	119140200	119141200	0.555000
chr3	97239213	97239413	0.335000	chr1	119163600	119163800	0.395000
chr17	30038392	30038592	0.395000	chr11	19174000	19174200	0.430000
chr11	6249631	6249831	0.405000	chr11	19176800	19177000	0.425000
chr5	92857882	92858082	0.410000	chr11	19181800	19182000	0.425000
chr4	20185486	20185886	0.327500	chr11	19183600	19184000	0.462500
chr12	27825844	27826044	0.395000	chr11	19199800	19200000	0.415000
chr7	5157595	5157795	0.420000	chr11	19200600	19200800	0.475000
chr1	167988606	167989006	0.407500	chr1	119205000	119205400	0.470000
chr8	1907277	1907477	0.480000	chr11	19218800	19219000	0.600000
chr10	51893668	51893868	0.380000	chr11	19238600	19238800	0.435000
chr8	32738713	32738913	0.405000	chr11	19239200	19239400	0.460000
chr15	47967084	47967884	0.466250	chr11	19240400	19241200	0.558750
chr15	29101810	29102810	0.469000	chr11	19241600	19242600	0.644000
chr11	56231835	56232435	0.405000	chr11	19243800	19244400	0.346667
chr12	74960024	74960224	0.395000	chr11	19253800	19254000	0.455000
chr18	32284439	32285639	0.505000	chr1	11925400	11926600	0.735000
chr5	134296816	134297016	0.420000	chr11	19259800	19260000	0.470000
chr1	71129685	71129885	0.585000	chr11	1926600	1926800	0.645000
chr9	23108772	23108972	0.380000	chr1	119275400	119275600	0.435000
chr15	43439129	43439329	0.400000	chr11	19279600	19279800	0.510000
chr5	156586184	156586384	0.390000	chr11	19281000	19281200	0.425000
chr13	28711476	28711676	0.320000	chr1	119286800	119287000	0.390000
chr6	115180473	115180673	0.430000	chr11	19294600	19294800	0.465000
chr15	23649311	23649511	0.420000	chr1	11930000	11930200	0.525000
chr2	192595059	192595259	0.370000	chr11	1930600	1930800	0.475000
chr8	118943984	118944384	0.390000	chr11	19311400	19311800	0.472500
chr16	75758391	75758591	0.495000	chr11	1931400	1931600	0.545000
chr4	102739329	102739529	0.365000	chr1	119317000	119317200	0.585000
chr8	117036331	117036731	0.452500	chr11	1932000	1932400	0.602500
chr14	75587615	75588015	0.425000	chr1	119323600	119324000	0.480000
chr5	72400096	72400896	0.456250	chr1	119327400	119328200	0.571250
chr9	98291223	98291823	0.451667	chr1	11934600	11935200	0.640000
chr6	109261239	109261439	0.535000	chr11	19346400	19346600	0.730000
chrX	135056322	135056522	0.540000	chr1	11939200	11939400	0.660000
chr6	45568670	45568870	0.495000	chr11	1939800	1940000	0.525000
chr14	68992809	68993009	0.505000	chr1	119432000	119432200	0.520000
chr13	36529545	36529745	0.410000	chr11	19441400	19441600	0.460000
chr12	102455920	102456120	0.430000	chr11	19442400	19442600	0.500000
chr2	74533607	74533807	0.550000	chr1	119450000	119450200	0.560000
chr1	2459588	2461988	0.638750	chr11	1947000	1949400	0.672083
chr15	101958862	101959062	0.510000	chr1	119476000	119476200	0.515000
chr17	18569871	18570071	0.385000	chr1	11949200	11949400	0.555000
chr19	39442413	39442813	0.497500	chr11	1949800	1950200	0.617500
chr15	26806305	26806505	0.475000	chr1	11952800	11953000	0.545000
chr22	39551299	39551499	0.575000	chr11	1953600	1953800	0.645000
chr3	133352332	133352532	0.465000	chr1	119544200	119544400	0.500000
chr9	89958354	89958554	0.495000	chr1	119549800	119550000	0.545000
chr10	12925848	12926048	0.500000	chr1	11955200	11955400	0.590000
chrX	117184136	117184336	0.395000	chr1	119553800	119554000	0.520000
chr4	138425400	138425600	0.490000	chr11	19553800	19554000	0.580000
chr22	31628431	31628631	0.505000	chr1	119554400	119554600	0.510000
chr14	58165051	58165251	0.470000	chr11	19557800	19558000	0.530000
chr6	21792510	21792910	0.445000	chr11	19564000	19564400	0.560000
chr17	24779253	24779453	0.405000	chr1	119564600	119564800	0.425000
chr4	33138425	33138625	0.445000	chr1	119565200	119565400	0.530000
chr16	19350358	19350958	0.425000	chr1	119570000	119570600	0.455000
chr11	22167495	22167695	0.470000	chr1	119574000	119574200	0.545000
chr16	24624761	24625561	0.446250	chr11	19577400	19578200	0.518750
chr11	67668425	67668825	0.485000	chr1	119582800	119583200	0.500000
chr1	51775606	51775806	0.475000	chr1	119585800	119586000	0.495000
chr5	64989325	64989525	0.300000	chr1	119590600	119590800	0.370000
chr15	100069801	100070001	0.365000	chr1	119594000	119594200	0.395000
chr16	59023293	59023893	0.418333	chr1	119607200	119607800	0.450000
chr15	85931606	85931806	0.525000	chr1	11960800	11961000	0.585000
chr6	59159072	59159272	0.380000	chr1	119611600	119611800	0.580000
chr4	3204866	3205066	0.450000	chr1	119613800	119614000	0.535000
chr10	42289823	42290023	0.465000	chr1	119616800	119617000	0.515000
chr8	40764570	40764970	0.415000	chr1	119617800	119618200	0.487500
chr1	79967711	79967911	0.305000	chr11	19625600	19625800	0.380000
chr10	79095651	79095851	0.555000	chr1	119631600	119631800	0.750000
chr8	46851266	46851466	0.440000	chr1	119646000	119646200	0.465000
chr7	88545930	88546330	0.462500	chr1	119646800	119647200	0.505000
chr21	28578290	28578490	0.440000	chr1	119647600	119647800	0.620000
chr3	195233891	195234091	0.500000	chr1	119648200	119648400	0.660000
chr9	3559458	3559658	0.380000	chr1	119663200	119663400	0.430000
chr8	77602283	77602483	0.445000	chr11	19663400	19663600	0.480000
chr2	11443142	11443342	0.430000	chr11	19665000	19665200	0.495000
chr6	24730960	24731160	0.430000	chr1	11967200	11967400	0.525000
chrY	22154272	22154472	0.410000	chr1	119674800	119675000	0.415000
chr11	88335256	88335456	0.445000	chr11	19675000	19675200	0.510000
chr7	155078814	155079214	0.402500	chr1	119675600	119676000	0.415000
chr3	47465073	47465673	0.443333	chr11	1968800	1969400	0.681667
chr8	31509580	31509780	0.420000	chr1	119702400	119702600	0.465000
chr18	52214085	52214285	0.345000	chr11	19706000	19706200	0.375000
chr8	10134272	10134472	0.505000	chr1	119711800	119712000	0.575000
chr19	47852299	47853099	0.508750	chr11	19712200	19713000	0.661250
chr13	24745300	24745700	0.610000	chr1	119712600	119713000	0.625000
chr17	46874132	46874332	0.545000	chr1	119714200	119714400	0.560000
chr1	9137692	9137892	0.485000	chr11	19715200	19715400	0.540000
chr15	44931110	44931510	0.495000	chr1	119715600	119716000	0.502500
chr16	69380734	69380934	0.445000	chr11	19723800	19724000	0.480000
chr15	43676669	43677069	0.467500	chr1	11973200	11973600	0.482500
chr20	46287289	46287689	0.517500	chr1	119737200	119737600	0.582500
chr18	18755292	18755492	0.395000	chr1	119739400	119739600	0.445000
chr16	70602462	70602662	0.495000	chr11	19742800	19743000	0.505000
chrX	92591865	92592265	0.385000	chr1	119743200	119743600	0.575000
chr1	207061801	207062001	0.465000	chr1	119744200	119744400	0.545000
chr3	173135143	173135343	0.365000	chr1	119783400	119783600	0.465000
chr1	187552371	187552571	0.460000	chr1	119784600	119784800	0.525000
chr5	84606212	84606412	0.490000	chr11	1979000	1979200	0.580000
chr14	22502102	22502502	0.467500	chr1	119797600	119798000	0.475000
chr2	195787639	195788239	0.535000	chr1	11980200	11980800	0.703333
chr20	8994938	8995138	0.425000	chr1	119809000	119809200	0.505000
chr4	44836426	44836826	0.412500	chr1	11982000	11982400	0.472500
chr2	59890768	59890968	0.480000	chr1	11983600	11983800	0.505000
chr16	4991007	4991407	0.367500	chr1	119838200	119838600	0.460000
chr6	15337147	15337347	0.420000	chr1	119840800	119841000	0.445000
chr2	235648291	235648491	0.495000	chr1	11984200	11984400	0.540000
chrX	154607548	154607748	0.440000	chr11	19854000	19854200	0.455000
chr12	68372290	68372490	0.465000	chr1	119858800	119859000	0.550000
chr10	15017318	15017518	0.460000	chr11	19859200	19859400	0.500000
chr2	90775898	90776298	0.000000	chr1	119859600	119860000	0.435000
chr12	4226061	4226261	0.470000	chr1	11986000	11986200	0.490000
chr14	96470236	96470436	0.415000	chr1	119871000	119871200	0.535000
chr6	24432329	24432529	0.500000	chr1	119872600	119872800	0.535000
chr16	22972366	22973166	0.436250	chr1	119873800	119874600	0.440000
chr14	93638044	93638244	0.310000	chr1	119880200	119880400	0.425000
chr9	94457761	94457961	0.380000	chr1	119882800	119883000	0.395000
chr9	105099178	105099378	0.355000	chr1	119884000	119884200	0.420000
chr5	171784462	171784662	0.405000	chr1	119884800	119885000	0.425000
chr2	154352929	154353129	0.415000	chr1	119886200	119886400	0.500000
chr9	134670783	134670983	0.600000	chr11	1988800	1989000	0.675000
chr1	216437148	216437348	0.215000	chr1	119891600	119891800	0.350000
chr6	17258767	17258967	0.385000	chr11	19903600	19903800	0.435000
chr4	188356182	188356382	0.515000	chr1	119910800	119911000	0.540000
chr2	94841329	94841529	0.505000	chr1	119920400	119920600	0.515000
chr14	44632415	44632615	0.520000	chr11	19934800	19935000	0.525000
chr4	140065764	140066164	0.420000	chr11	19938200	19938600	0.425000
chr2	168997989	168998189	0.345000	chr1	119940800	119941000	0.375000
chr2	200451742	200451942	0.365000	chr1	119948800	119949000	0.485000
chr11	25811511	25811711	0.320000	chr11	19951600	19951800	0.395000
chr5	135409914	135410114	0.420000	chr11	19952200	19952400	0.435000
chr10	62259165	62259365	0.395000	chr11	19954000	19954200	0.445000
chr19	36431812	36432012	0.485000	chr11	19955800	19956000	0.495000
chr10	34974265	34974665	0.437500	chr1	119968000	119968400	0.475000
chr1	61667348	61667748	0.430000	chr11	19971000	19971400	0.457500
chr9	79394713	79395313	0.376667	chr11	19974800	19975400	0.395000
chr21	36470055	36470255	0.430000	chr1	119975200	119975400	0.480000
chr2	208295658	208296658	0.405000	chr11	19975800	19976800	0.474000
chr14	97620057	97620257	0.450000	chr1	11997600	11997800	0.495000
chr7	6200670	6200870	0.455000	chr11	1997800	1998000	0.705000
chr18	16260846	16261246	0.410000	chr11	19978800	19979200	0.427500
chr16	66824320	66824720	0.467500	chr11	19981000	19981400	0.492500
chr5	32225777	32226177	0.405000	chr1	119981400	119981800	0.457500
chr8	6649815	6650015	0.380000	chr1	119982600	119982800	0.385000
chr4	144321180	144321380	0.485000	chr11	1998400	1998600	0.670000
chrX	78259161	78259361	0.440000	chr11	19984400	19984600	0.490000
chr3	63868696	63868896	0.365000	chr1	119987200	119987400	0.410000
chr9	102378993	102379593	0.396667	chr11	19987400	19988000	0.453333
chr4	44600581	44600781	0.330000	chr1	119987800	119988000	0.380000
chr20	34759466	34759666	0.310000	chr1	119988800	119989000	0.365000
chr4	180084641	180084841	0.405000	chr11	1999400	1999600	0.500000
chr11	120284697	120285097	0.422500	chr11	19995200	19995600	0.492500
chr20	29038568	29038768	0.560000	chr11	2000000	2000200	0.570000
chr20	38968752	38968952	0.490000	chr11	20000400	20000600	0.520000
chr4	115039687	115039887	0.295000	chr11	20008600	20008800	0.385000
chr18	13697549	13697749	0.445000	chr11	20013800	20014000	0.495000
chrX	36923138	36923738	0.516667	chr1	12001600	12002200	0.551667
chr1	194814118	194814318	0.500000	chr11	2002200	2002400	0.595000
chr22	49234591	49234991	0.582500	chr11	2002800	2003200	0.597500
chr8	139258157	139258357	0.395000	chr11	20042400	20042600	0.465000
chr10	25894334	25894534	0.435000	chr11	20046400	20046600	0.450000
chr8	6848123	6848323	0.365000	chr1	120051000	120051200	0.375000
chr19	31726878	31727078	0.505000	chr1	12005600	12005800	0.550000
chr4	147508234	147508434	0.535000	chr1	12006600	12006800	0.625000
chr9	70609945	70610945	0.437000	chr1	120068800	120069800	0.716000
chr21	20610378	20610578	0.320000	chr11	20075800	20076000	0.480000
chr8	102590124	102590324	0.390000	chr11	20078000	20078200	0.470000
chr7	111583801	111584001	0.495000	chr11	20079600	20079800	0.530000
chr15	26404462	26404662	0.430000	chr11	20080200	20080400	0.470000
chr5	49940012	49940212	0.400000	chr1	120088000	120088200	0.425000
chr1	92623969	92624169	0.350000	chr11	20089000	20089200	0.365000
chrX	112102865	112103065	0.405000	chr11	20089800	20090000	0.475000
chr17	40259804	40260004	0.390000	chr11	20091000	20091200	0.550000
chr5	146101409	146101809	0.420000	chr1	120093600	120094000	0.462500
chrX	74533705	74533905	0.390000	chr11	20099600	20099800	0.440000
chr8	73654536	73654736	0.395000	chr1	1201000	1201200	0.725000
chr14	59284142	59284342	0.410000	chr1	120101600	120101800	0.415000
chr3	167422731	167423331	0.488333	chr11	20102400	20103000	0.508333
chr3	56745414	56745614	0.465000	chr1	120105400	120105600	0.495000
chr1	35579675	35579875	0.415000	chr1	120109200	120109400	0.480000
chrX	48682566	48682766	0.470000	chr11	20111000	20111200	0.570000
chr10	22867663	22867863	0.440000	chr1	120111200	120111400	0.450000
chr19	14445488	14445888	0.497500	chr11	20112400	20112800	0.570000
chr8	140989201	140989801	0.426667	chr1	120117400	120118000	0.441667
chr9	124707440	124707640	0.325000	chr1	120122400	120122600	0.330000
chr6	149413437	149413837	0.467500	chr1	120123800	120124200	0.470000
chr11	28135286	28135486	0.445000	chr11	20128400	20128600	0.525000
chr14	17266543	17266743	0.400000	chr1	120132000	120132200	0.545000
chr8	103202999	103203199	0.530000	chr11	20132400	20132600	0.585000
chr20	13338209	13338409	0.435000	chr1	120142000	120142200	0.475000
chr6	19903572	19903772	0.470000	chr1	120143000	120143200	0.480000
chr6	116510438	116510638	0.415000	chr1	120144400	120144600	0.455000
chr4	68511282	68511482	0.400000	chr1	12015000	12015200	0.425000
chr13	45213171	45213771	0.418333	chr11	20156600	20157200	0.668333
chr4	62755388	62755588	0.370000	chr1	120158200	120158400	0.405000
chr5	75910300	75910500	0.475000	chr11	20158800	20159000	0.550000
chr20	44463847	44464047	0.500000	chr1	1201600	1201800	0.785000
chr3	80275159	80275359	0.380000	chr11	201600	201800	0.485000
chr12	130649543	130649743	0.550000	chr1	120176400	120176600	0.585000
chr1	10314185	10314385	0.340000	chr1	120179000	120179200	0.405000
chrY	35859673	35859873	0.000000	chr1	120179600	120179800	0.345000
chr1	67062675	67063075	0.355000	chr1	120182200	120182600	0.417500
chrX	24788681	24789081	0.497500	chr1	12019200	12019600	0.675000
chr17	80072784	80072984	0.480000	chr1	120197200	120197400	0.715000
chr16	9324500	9324700	0.435000	chr1	12020200	12020400	0.465000
chr1	197153322	197153522	0.340000	chr11	20204000	20204200	0.360000
chr2	213916950	213917150	0.390000	chr1	120213800	120214000	0.450000
chr14	65211878	65212278	0.475000	chr1	1202200	1202600	0.717500
chr4	11805950	11806150	0.410000	chr11	202200	202400	0.435000
chr21	44539965	44540365	0.635000	chr1	120232800	120233200	0.665000
chr7	129563293	129563493	0.500000	chr11	20238800	20239000	0.515000
chr3	33648648	33649048	0.360000	chr1	120248200	120248600	0.410000
chr4	129153385	129153585	0.335000	chr1	120257200	120257400	0.395000
chr5	15067281	15067481	0.385000	chr1	120263000	120263200	0.445000
chr7	14763304	14763504	0.300000	chr1	120268200	120268400	0.445000
chr17	74891400	74892000	0.495000	chr1	120277200	120277800	0.510000
chr10	131292549	131292749	0.435000	chr1	120280600	120280800	0.475000
chr1	244336250	244336650	0.410000	chr1	120289400	120289800	0.515000
chr4	82452823	82453023	0.545000	chr1	1203000	1203200	0.695000
chr8	49199141	49199341	0.425000	chr1	120304400	120304600	0.505000
chr12	74469220	74469420	0.520000	chr1	12031400	12031600	0.670000
chr7	92968377	92968577	0.320000	chr1	120327000	120327200	0.390000
chr19	48903381	48903981	0.580000	chr1	120341000	120341600	0.690000
chr3	155645543	155645943	0.480000	chr1	120342000	120342400	0.745000
chr5	31872213	31872413	0.500000	chr11	20342800	20343000	0.660000
chr18	52869145	52869345	0.495000	chr1	12034600	12034800	0.525000
chr1	208689443	208689643	0.405000	chr11	20354000	20354200	0.415000
chr13	45798769	45799369	0.421667	chr1	120354600	120355200	0.566667
chr8	101519653	101519853	0.335000	chr11	20355400	20355600	0.410000
chr8	20693097	20693297	0.490000	chr1	120356200	120356400	0.540000
chr2	195677946	195678146	0.430000	chr1	120357200	120357400	0.445000
chr7	54295487	54296487	0.420000	chr1	1203600	1204600	0.679000
chr11	76043914	76044114	0.420000	chr11	20360800	20361000	0.455000
chr17	43344178	43345178	0.460000	chr11	20363600	20364600	0.631000
chr3	142955805	142956005	0.280000	chr11	20367600	20367800	0.385000
chrX	116443458	116443658	0.265000	chr11	20368600	20368800	0.395000
chr9	116907196	116907396	0.505000	chr11	2037000	2037200	0.640000
chr3	65807038	65807638	0.423333	chr1	12038400	12039000	0.541667
chr2	9329641	9330641	0.435000	chr11	20387200	20388200	0.700000
chr10	50145240	50145440	0.475000	chr1	120388800	120389000	0.525000
chr9	101086309	101086509	0.465000	chr11	20388800	20389000	0.490000
chr8	68948639	68948839	0.295000	chr1	120391400	120391600	0.315000
chr1	108129994	108130394	0.427500	chr1	120393600	120394000	0.455000
chr7	97863	98063	0.505000	chr1	120394400	120394600	0.510000
chr20	39425525	39425725	0.400000	chr11	20397400	20397600	0.410000
chr19	26498698	26499098	0.405000	chr1	12040400	12040800	0.427500
chr19	11382113	11383113	0.598000	chr1	120414800	120415800	0.651000
chr1	177543244	177543444	0.425000	chr11	20417800	20418000	0.440000
chr16	1716616	1716816	0.515000	chr1	120425000	120425200	0.525000
chr15	24127486	24127686	0.445000	chr1	120442800	120443000	0.490000
chr15	100842963	100843163	0.460000	chr1	12044400	12044600	0.480000
chr4	51173350	51173550	0.400000	chr1	120449200	120449400	0.490000
chr7	20097841	20098041	0.350000	chr11	20459200	20459400	0.380000
chr2	210082569	210082769	0.380000	chr11	20459800	20460000	0.415000
chr4	35135877	35136077	0.395000	chr11	20472000	20472200	0.350000
chr6	31223799	31223999	0.465000	chr1	12047400	12047600	0.505000
chrX	75384548	75385548	0.394000	chr11	20474400	20475400	0.436000
chr4	155640932	155641532	0.438333	chr11	20477400	20478000	0.443333
chr10	23401535	23402135	0.365000	chr11	20479200	20479800	0.361667
chr11	117009619	117009819	0.270000	chr11	20488600	20488800	0.320000
chr5	171258345	171258745	0.367500	chr11	20493400	20493800	0.412500
chr17	82804639	82804839	0.610000	chr1	1205000	1205200	0.660000
chr12	103272812	103273012	0.410000	chr1	120508400	120508600	0.440000
chr9	15117180	15117380	0.495000	chr1	120509400	120509600	0.575000
chr22	40609406	40609806	0.485000	chr1	120519200	120519600	0.515000
chr16	3249239	3249639	0.572500	chr1	12052000	12052400	0.615000
chr2	62468957	62469357	0.457500	chr1	120524400	120524800	0.507500
chr6	68848292	68848492	0.300000	chr11	20524800	20525000	0.325000
chr11	114438703	114438903	0.425000	chr1	12053000	12053200	0.565000
chr14	44822577	44822777	0.365000	chr1	120531600	120531800	0.455000
chr13	62023886	62024086	0.285000	chr1	120534800	120535000	0.310000
chr3	23915270	23915470	0.385000	chr1	120544600	120544800	0.395000
chr22	27305021	27305221	0.475000	chr11	20549400	20549600	0.515000
chr11	125172297	125172497	0.475000	chr1	120557800	120558000	0.495000
chr5	92176822	92177222	0.425000	chr1	120558600	120559000	0.682500
chr2	76067578	76067978	0.347500	chr1	120561800	120562200	0.382500
chr5	149114556	149114956	0.465000	chr11	20566200	20566600	0.487500
chr7	59185711	59185911	0.370000	chr1	120575200	120575400	0.385000
chr19	48568946	48569146	0.480000	chr11	20584200	20584400	0.515000
chr15	60835725	60835925	0.340000	chr11	20594800	20595000	0.440000
chr4	35086539	35086739	0.370000	chr11	20596800	20597000	0.580000
chr22	17650933	17651133	0.515000	chr11	20599800	20600000	0.550000
chr12	122245657	122245857	0.470000	chr1	120608800	120609000	0.515000
chrX	97847866	97848066	0.535000	chr11	20610200	20610400	0.675000
chr13	35853520	35853720	0.400000	chr11	20612000	20612200	0.425000
chr3	185573892	185574092	0.465000	chr11	20617000	20617200	0.530000
chr15	50333839	50334039	0.460000	chr1	120617600	120617800	0.480000
chr6	149961111	149961711	0.480000	chr1	120620600	120621200	0.506667
chr20	60585365	60585565	0.435000	chr11	20623200	20623400	0.490000
chr2	125075312	125075512	0.395000	chr1	120630000	120630200	0.440000
chrX	128559903	128560103	0.445000	chr1	12063200	12063400	0.540000
chr3	139387841	139388041	0.370000	chr1	120635400	120635600	0.410000
chr19	48340840	48341240	0.565000	chr1	12063800	12064200	0.635000
chr7	90015200	90015400	0.395000	chr1	120641000	120641200	0.430000
chr12	30683647	30684047	0.355000	chr1	120649800	120650200	0.440000
chr11	61060161	61060361	0.445000	chr11	206600	206800	0.620000
chr6	166713888	166714288	0.532500	chr1	120665200	120665600	0.662500
chr17	17315570	17315970	0.505000	chr1	12068000	12068400	0.530000
chr1	198203850	198204050	0.435000	chr1	120684600	120684800	0.485000
chr10	44690331	44691331	0.468000	chr11	207200	208200	0.660000
chr17	43593844	43595044	0.488333	chr1	120723800	120725000	0.684167
chr5	50258905	50259305	0.367500	chr1	120742400	120742800	0.362500
chr18	15767710	15768110	0.387500	chr1	12075600	12076000	0.485000
chrX	17234593	17234793	0.430000	chr1	12076600	12076800	0.565000
chr2	76481453	76481653	0.440000	chr1	120768400	120768600	0.445000
chr20	54301920	54302520	0.461667	chr1	12079400	12080000	0.535000
chr20	52293884	52294284	0.402500	chr1	1208000	1208400	0.625000
chr1	208879545	208879745	0.375000	chr1	120811800	120812000	0.500000
chr10	51686197	51686397	0.465000	chr1	12081200	12081400	0.640000
chr14	34864054	34864254	0.435000	chr1	12081800	12082000	0.555000
chr12	117439711	117440711	0.541000	chr1	120844000	120845000	0.556000
chr2	72185165	72185365	0.500000	chr1	120849600	120849800	0.515000
chr1	14691836	14692036	0.355000	chr1	120850200	120850400	0.495000
chr1	228322100	228322700	0.510000	chr1	120850800	120851400	0.595000
chr1	181174873	181175073	0.490000	chr1	12085800	12086000	0.545000
chr3	116478344	116478544	0.395000	chr1	120858200	120858400	0.405000
chr22	19981168	19981368	0.675000	chr11	208600	208800	0.725000
chr3	111330431	111330631	0.405000	chr11	20873200	20873400	0.440000
chr14	64334792	64334992	0.500000	chr1	12088000	12088200	0.535000
chr7	98738019	98738219	0.535000	chr11	2089000	2089200	0.600000
chr6	89807949	89808149	0.365000	chr1	120891800	120892000	0.380000
chr2	134490381	134490581	0.485000	chr11	2089600	2089800	0.550000
chr5	17671400	17671600	0.505000	chr1	1209000	1209200	0.635000
chr1	150779224	150779424	0.450000	chr1	120912000	120912200	0.490000
chr4	41612893	41613093	0.460000	chr1	120913000	120913200	0.655000
chrX	3801162	3801562	0.372500	chr1	120914000	120914400	0.645000
chr6	31527175	31527375	0.390000	chr1	120928000	120928200	0.395000
chr21	38747594	38747794	0.465000	chr11	2093200	2093400	0.690000
chr4	18042198	18042398	0.380000	chr1	120939800	120940000	0.435000
chr1	176972493	176972693	0.400000	chr1	120941400	120941600	0.470000
chr19	50588483	50589283	0.466250	chr1	120942200	120943000	0.511250
chr14	61552771	61552971	0.420000	chr1	12096000	12096200	0.460000
chr4	129797599	129797799	0.435000	chr11	209600	209800	0.595000
chr1	90635722	90635922	0.400000	chr1	120973000	120973200	0.495000
chr21	15283880	15284080	0.395000	chr11	2097600	2097800	0.655000
chr3	157178707	157180307	0.556875	chr11	2099200	2100800	0.650625
chr11	9140713	9140913	0.440000	chr1	120995200	120995400	0.475000
chr8	109100726	109100926	0.445000	chr1	121001000	121001200	0.495000
chr1	44611248	44611448	0.540000	chr1	121009400	121009600	0.605000
chr1	229570175	229570375	0.375000	chr1	121013400	121013600	0.460000
chr6	148209413	148209813	0.445000	chr1	121016600	121017000	0.472500
chr21	6308794	6308994	0.440000	chr1	121020000	121020200	0.515000
chr5	71051063	71051263	0.465000	chr1	121020800	121021000	0.470000
chr5	19041899	19042299	0.312500	chr1	121080200	121080600	0.407500
chrX	6775056	6775256	0.365000	chr1	121082000	121082200	0.380000
chr2	156803675	156803875	0.400000	chr1	121087400	121087600	0.450000
chr11	97558884	97559084	0.425000	chr1	121090000	121090200	0.455000
chr1	114521091	114521291	0.380000	chr1	121092600	121092800	0.425000
chr13	102110629	102111229	0.475000	chr1	121097200	121097800	0.695000
chr12	53676581	53676781	0.550000	chr1	121098600	121098800	0.575000
chr7	10183849	10184049	0.365000	chr1	121100000	121100200	0.420000
chr17	66761217	66762017	0.460000	chr1	121116800	121117600	0.508750
chr16	74155855	74156255	0.420000	chr1	121118400	121118800	0.547500
chr7	34058354	34058554	0.365000	chr1	121148600	121148800	0.415000
chr3	17075640	17075840	0.385000	chr1	121150600	121150800	0.405000
chr2	215953230	215953430	0.430000	chr1	121152200	121152400	0.475000
chr3	14800198	14800398	0.455000	chr1	121157800	121158000	0.460000
chr6	122431791	122432191	0.422500	chr1	121159600	121160000	0.427500
chr5	79898477	79898677	0.345000	chr1	121164400	121164600	0.405000
chr6	22266537	22266737	0.435000	chr1	121183200	121183400	0.465000
chr16	30751496	30752296	0.547500	chr1	121184200	121185000	0.587500
chr2	149665761	149665961	0.540000	chr1	121186000	121186200	0.660000
chr20	30399854	30400254	0.460000	chr1	12118600	12119000	0.512500
chr1	207917599	207918199	0.428333	chr1	121186600	121187200	0.658333
chr18	61790274	61790474	0.400000	chr1	121203200	121203400	0.415000
chr5	92541767	92541967	0.400000	chr1	121213600	121213800	0.530000
chr10	2400654	2400854	0.400000	chr1	121214800	121215000	0.535000
chr7	93410255	93410455	0.410000	chr1	121226400	121226600	0.425000
chr18	53060047	53060247	0.490000	chr1	121234400	121234600	0.515000
chr11	108264821	108265021	0.390000	chr1	121238400	121238600	0.425000
chr13	91893832	91894032	0.340000	chr1	121240600	121240800	0.475000
chr13	70146183	70146383	0.415000	chr1	12125000	12125200	0.440000
chr13	111145320	111145520	0.505000	chr1	12125800	12126000	0.565000
chr18	72372476	72372676	0.430000	chr1	121264000	121264200	0.455000
chr8	40906839	40907239	0.450000	chr1	121270000	121270400	0.400000
chr12	10691043	10691443	0.447500	chr1	121271200	121271600	0.450000
chr8	18828655	18829055	0.492500	chr1	1212800	1213200	0.695000
chrX	9787919	9788119	0.380000	chr1	121299600	121299800	0.480000
chr20	40114967	40115167	0.445000	chr1	121318000	121318200	0.515000
chr4	138622360	138622560	0.455000	chr1	12132200	12132400	0.475000
chr6	14808341	14808541	0.425000	chr1	12133000	12133200	0.490000
chr3	55636636	55636836	0.445000	chr1	121338000	121338200	0.460000
chr10	19568156	19568556	0.360000	chr11	21343200	21343600	0.425000
chr5	25470396	25470596	0.420000	chr1	1213600	1213800	0.690000
chr1	231050944	231051144	0.435000	chr1	121361600	121361800	0.445000
chr3	40404732	40405332	0.491667	chr1	121362200	121362800	0.493333
chr5	145743189	145743389	0.515000	chr1	121365800	121366000	0.535000
chr1	216993847	216994447	0.358333	chr1	12137000	12137600	0.370000
chr2	152272170	152272370	0.415000	chr1	121370200	121370400	0.440000
chr20	56173192	56173392	0.515000	chr11	2137200	2137400	0.625000
chr2	23902960	23903160	0.525000	chr11	2139200	2139400	0.820000
chr5	11177167	11177367	0.375000	chr11	21396400	21396600	0.390000
chr6	2202774	2203174	0.442500	chr1	121397000	121397400	0.675000
chr17	44708316	44708516	0.385000	chr1	121408400	121408600	0.430000
chr1	44163115	44163315	0.525000	chr1	12141000	12141200	0.565000
chr2	86542582	86542782	0.350000	chr11	21415000	21415200	0.420000
chr2	196783724	196783924	0.430000	chr11	21415600	21415800	0.440000
chr7	18952688	18952888	0.295000	chr11	21421800	21422000	0.400000
chr9	95904992	95905192	0.430000	chr11	2143000	2143200	0.440000
chr9	23769661	23770461	0.430000	chr1	12143400	12144200	0.545000
chr13	69535887	69536087	0.305000	chr11	21456400	21456600	0.275000
chr9	72696271	72696471	0.330000	chr1	121458800	121459000	0.345000
chr10	100098723	100098923	0.310000	chr11	21479800	21480000	0.360000
chr3	74877947	74878147	0.440000	chr1	12148400	12148600	0.520000
chr13	31873392	31873592	0.375000	chr1	12149200	12149400	0.425000
chr5	181488912	181489112	0.000000	chr11	21493000	21493200	0.340000
chr3	89245451	89245651	0.295000	chr11	21495000	21495200	0.345000
chr3	93866142	93866342	0.400000	chr1	12150600	12150800	0.525000
chr10	26778824	26779624	0.418750	chr1	121511400	121512200	0.481250
chrX	121184613	121184813	0.480000	chr11	21512000	21512200	0.490000
chr4	184103973	184104573	0.488333	chr11	2151600	2152200	0.550000
chr20	62557288	62557488	0.435000	chr1	121516600	121516800	0.445000
chr11	120514350	120514550	0.550000	chr1	121519000	121519200	0.690000
chr8	54159302	54159502	0.495000	chr1	121519600	121519800	0.630000
chr5	136771775	136771975	0.480000	chr1	12152200	12152400	0.525000
chr9	119930430	119930630	0.360000	chr1	121529000	121529200	0.380000
chr15	87108642	87108842	0.305000	chr1	121530200	121530400	0.395000
chr4	142608659	142608859	0.445000	chr1	12153400	12153600	0.565000
chr8	142940649	142940849	0.545000	chr11	2153600	2153800	0.630000
chr1	96716644	96716844	0.340000	chr1	121551600	121551800	0.390000
chr18	7049550	7049750	0.345000	chr11	21552400	21552600	0.380000
chrX	12515874	12516074	0.320000	chr1	121558600	121558800	0.385000
chr6	19369444	19369644	0.385000	chr11	21565200	21565400	0.455000
chr12	110858564	110858764	0.480000	chr11	2156600	2156800	0.585000
chr7	63370400	63370600	0.360000	chr11	21572400	21572600	0.390000
chr5	11457549	11458149	0.426667	chr1	12157400	12158000	0.436667
chr17	4399447	4399647	0.510000	chr11	215800	216000	0.525000
chr7	123864164	123864364	0.405000	chr1	121586800	121587000	0.530000
chr16	49214004	49214204	0.390000	chr1	121595200	121595400	0.425000
chr1	69708672	69708872	0.450000	chr11	21612400	21612600	0.460000
chr3	3804846	3805046	0.415000	chr11	2161800	2162000	0.715000
chr13	28641980	28642180	0.515000	chr1	12162000	12162200	0.560000
chr3	114224274	114224674	0.425000	chr11	21626000	21626400	0.490000
chr3	196827410	196827610	0.495000	chr1	12162600	12162800	0.590000
chr2	192567982	192568782	0.302500	chr11	21635400	21636200	0.316250
chr4	70163697	70163897	0.345000	chr11	21640600	21640800	0.375000
chr5	90479345	90479545	0.510000	chr1	12165400	12165600	0.565000
chr20	47411855	47412055	0.475000	chr11	2166200	2166400	0.735000
chr2	158740107	158740707	0.498333	chr1	12166800	12167400	0.763333
chr22	24492854	24493454	0.475000	chr1	12167800	12168400	0.538333
chr10	128532442	128532642	0.520000	chr1	12168800	12169000	0.595000
chr16	20367295	20368095	0.486250	chr1	12171600	12172400	0.528750
chr5	16863169	16863369	0.540000	chr1	12173800	12174000	0.565000
chr22	31643981	31644181	0.475000	chr1	12175200	12175400	0.615000
chrX	35120935	35121335	0.415000	chr1	12178000	12178400	0.550000
chr2	26177657	26177857	0.525000	chr1	12179200	12179400	0.630000
chr22	19345272	19345472	0.470000	chr1	12180400	12180600	0.575000
chr3	24115756	24116156	0.487500	chr1	12184200	12184600	0.600000
chr11	2887225	2887425	0.480000	chr1	12186600	12186800	0.525000
chr15	93344715	93344915	0.540000	chr11	2186800	2187000	0.620000
chr17	49792908	49793308	0.415000	chr11	21897200	21897600	0.422500
chr2	62220944	62221144	0.395000	chr11	21909200	21909400	0.405000
chr9	47211893	47212093	0.000000	chr11	21911200	21911400	0.305000
chr20	3576754	3576954	0.420000	chr11	2191200	2191400	0.595000
chr3	130234011	130234211	0.385000	chr11	21912400	21912600	0.405000
chr4	84802019	84802419	0.535000	chr11	2193600	2194000	0.657500
chr19	13610162	13610362	0.505000	chr11	2195000	2195200	0.695000
chr20	50325011	50325211	0.440000	chr1	12196800	12197000	0.510000
chr5	176628403	176628603	0.560000	chr11	2197200	2197400	0.620000
chr5	73668731	73668931	0.370000	chr11	21988600	21988800	0.405000
chr2	23479682	23480082	0.505000	chr1	12203600	12204000	0.530000
chr14	47469795	47470195	0.392500	chr11	220600	221000	0.417500
chr8	107780915	107781115	0.365000	chr1	12209000	12209200	0.550000
chr14	74437195	74437395	0.445000	chr1	12210600	12210800	0.540000
chr5	132186567	132186767	0.340000	chr11	2213600	2213800	0.620000
chr11	29663541	29663741	0.375000	chr11	22153200	22153400	0.430000
chr6	126217709	126218109	0.515000	chr1	12215400	12215800	0.532500
chr6	124741418	124741618	0.375000	chr11	22157600	22157800	0.445000
chr17	41182558	41183358	0.390000	chr11	22163000	22163800	0.412500
chr8	64755328	64755728	0.437500	chr11	2217200	2217600	0.660000
chr4	171815940	171816340	0.275000	chr11	22182200	22182600	0.355000
chr2	231405551	231405751	0.445000	chr1	12218600	12218800	0.465000
chr10	129763929	129764529	0.581667	chr11	22192400	22193000	0.665000
chr4	2541649	2542049	0.462500	chr11	22193600	22194000	0.625000
chr18	26087892	26088092	0.315000	chr11	22194400	22194600	0.325000
chr11	81884862	81885062	0.335000	chr11	22198800	22199000	0.345000
chr19	15249672	15250272	0.558333	chr1	1222000	1222600	0.666667
chr15	81270280	81270480	0.490000	chr11	22245200	22245400	0.495000
chr1	29577070	29577870	0.480000	chr1	12229800	12230600	0.732500
chr1	160639288	160639488	0.555000	chr1	12231000	12231200	0.715000
chr15	29363055	29363255	0.305000	chr11	22334200	22334400	0.310000
chr1	230626005	230626205	0.475000	chr11	22337600	22337800	0.545000
chr4	22913911	22914111	0.485000	chr11	22360800	22361000	0.495000
chr1	110496402	110496802	0.500000	chr11	22432200	22432600	0.530000
chr11	30064976	30065176	0.385000	chr1	12244200	12244400	0.450000
chr5	136119180	136119380	0.470000	chr1	12259800	12260000	0.485000
chr14	39180823	39181823	0.452000	chr11	22625200	22626200	0.578000
chrX	135221715	135221915	0.480000	chr11	22635000	22635200	0.505000
chr2	193022500	193022700	0.400000	chr11	22635800	22636000	0.495000
chr18	53030839	53031239	0.485000	chr11	2265400	2265800	0.520000
chr11	17928750	17928950	0.350000	chr11	22657400	22657600	0.480000
chr4	42356000	42356200	0.455000	chr1	12266200	12266400	0.355000
chr13	113329102	113329302	0.520000	chr11	22666800	22667000	0.755000
chr3	137025090	137025690	0.526667	chr11	2269000	2269600	0.715000
chr3	46092815	46093015	0.425000	chr11	22691000	22691200	0.435000
chr1	153501998	153502198	0.435000	chr11	2270000	2270200	0.715000
chr1	203764798	203765398	0.501667	chr11	2270600	2271200	0.701667
chr16	64204216	64204416	0.350000	chr1	12272200	12272400	0.435000
chr4	127990521	127990721	0.335000	chr11	22730400	22730600	0.330000
chr12	38733810	38734010	0.345000	chr11	22735000	22735200	0.355000
chr4	54036825	54037025	0.325000	chr11	22753000	22753200	0.430000
chr8	41904891	41905091	0.430000	chr1	12275400	12275600	0.505000
chr7	26442852	26443052	0.480000	chr1	12276400	12276600	0.495000
chr11	15162005	15162205	0.420000	chr11	22781000	22781200	0.460000
chr5	94609104	94609304	0.320000	chr11	22787600	22787800	0.385000
chr8	120670019	120670219	0.370000	chr11	22792600	22792800	0.450000
chr7	32683927	32684127	0.395000	chr11	22796000	22796200	0.420000
chr4	75168985	75169185	0.355000	chr11	22808200	22808400	0.360000
chr4	119432640	119433040	0.345000	chr11	22828400	22828800	0.382500
chr15	76212788	76213788	0.466000	chr11	22829200	22830200	0.619000
chr21	40673224	40673424	0.340000	chr11	22832400	22832600	0.420000
chr9	69547894	69548094	0.425000	chr11	22851600	22851800	0.460000
chr19	42317396	42317596	0.450000	chr11	2286000	2286200	0.555000
chr7	58410217	58410417	0.390000	chr11	22876000	22876200	0.370000
chr11	54375464	54375664	0.435000	chr11	22921000	22921200	0.440000
chr5	60280835	60281235	0.392500	chr11	22931200	22931600	0.405000
chr18	10933959	10934159	0.375000	chr11	2294000	2294200	0.575000
chr2	74609821	74610021	0.335000	chr11	22941200	22941400	0.360000
chr11	130514080	130515080	0.509000	chr11	2294600	2295600	0.534000
chr2	215993056	215993256	0.385000	chr11	22958000	22958200	0.455000
chrX	77761567	77761767	0.330000	chr1	12296000	12296200	0.355000
chr6	118740751	118740951	0.430000	chr11	2296800	2297000	0.585000
chr9	81943884	81944084	0.470000	chr11	22976200	22976400	0.515000
chr16	9394817	9395017	0.540000	chr11	2299400	2299600	0.615000
chr6	33200690	33200890	0.600000	chr11	2300600	2300800	0.605000
chr9	134187239	134187639	0.590000	chr11	2301200	2301600	0.610000
chr10	124062325	124063525	0.505000	chr11	2302000	2303200	0.652500
chr3	194940645	194941045	0.500000	chr11	2303600	2304000	0.615000
chr7	34696235	34696435	0.375000	chr11	23041200	23041400	0.450000
chr17	76921951	76922151	0.565000	chr11	2304600	2304800	0.655000
chr14	89677972	89678172	0.470000	chr11	2305400	2305600	0.640000
chr17	49345096	49345296	0.465000	chr11	2306200	2306400	0.570000
chr1	55375472	55375672	0.560000	chr11	2307000	2307200	0.680000
chr11	69566003	69566203	0.410000	chr1	1230800	1231000	0.445000
chr10	70601172	70601772	0.530000	chr11	2309200	2309800	0.651667
chr7	56573638	56575038	0.502857	chr11	2311800	2313200	0.637857
chr8	98180762	98182362	0.528125	chr1	1231400	1233000	0.746875
chr4	71618959	71619159	0.330000	chr11	23149800	23150000	0.405000
chrY	1511054	1511254	0.475000	chr11	2315200	2315400	0.645000
chr4	27371577	27371777	0.430000	chr11	2316400	2316600	0.670000
chr17	16134647	16135647	0.443000	chr11	2317200	2318200	0.565000
chr2	184252360	184252760	0.370000	chr11	23181000	23181400	0.377500
chr15	33046814	33047014	0.430000	chr11	2318800	2319000	0.545000
chr10	92354779	92354979	0.435000	chr11	2320000	2320200	0.555000
chr8	95313859	95314059	0.335000	chr11	23205600	23205800	0.290000
chr2	44541924	44542124	0.530000	chr11	2325800	2326000	0.555000
chr1	60603818	60604018	0.375000	chr11	23272200	23272400	0.445000
chr3	142211173	142211373	0.475000	chr11	2333200	2333400	0.480000
chr1	237262534	237262734	0.360000	chr11	23335600	23335800	0.345000
chr17	59428063	59428263	0.505000	chr11	2338800	2339000	0.515000
chr2	156471494	156471694	0.410000	chr1	12344600	12344800	0.425000
chr16	44309950	44310150	0.000000	chr11	23497200	23497400	0.320000
chr17	70589908	70590108	0.470000	chr11	23540200	23540400	0.560000
chr1	175444308	175444708	0.465000	chr11	23556400	23556800	0.512500
chr19	32323657	32323857	0.280000	chr11	23564400	23564600	0.375000
chr5	46924573	46925173	0.388333	chr11	23569400	23570000	0.398333
chr8	46584721	46584921	0.415000	chr11	235800	236000	0.475000
chr16	8275460	8275660	0.445000	chr1	1236200	1236400	0.675000
chr11	11277773	11278373	0.430000	chr11	236400	237000	0.643333
chr1	215980382	215980582	0.305000	chr11	23662000	23662200	0.325000
chr15	29940835	29941035	0.530000	chr11	2367600	2367800	0.545000
chr15	47151998	47152198	0.320000	chr11	23684800	23685000	0.335000
chr21	31095482	31095682	0.320000	chr11	23689000	23689200	0.380000
chr2	207046454	207046854	0.417500	chr1	1237000	1237400	0.665000
chr2	235805753	235806153	0.435000	chr11	237400	237800	0.450000
chr13	49540316	49540916	0.416667	chr1	12376400	12377000	0.420000
chr5	180131075	180132075	0.536000	chr11	2377200	2378200	0.773000
chr16	9001924	9002124	0.560000	chr11	2379800	2380000	0.655000
chr2	53499880	53500280	0.457500	chr11	2381000	2381400	0.630000
chr21	29902298	29902498	0.375000	chr1	12381600	12381800	0.460000
chr1	38061159	38061359	0.555000	chr1	1238200	1238400	0.665000
chr10	129144564	129144764	0.545000	chr11	2383400	2383600	0.665000
chr10	17680475	17680875	0.457500	chr11	2384200	2384600	0.702500
chrX	26001890	26002090	0.525000	chr11	2385200	2385400	0.535000
chr6	16584492	16584692	0.390000	chr1	12386200	12386400	0.430000
chr2	117100536	117100936	0.455000	chr11	2387600	2388000	0.592500
chr3	36997496	36997896	0.427500	chr11	2390800	2391200	0.687500
chr20	50871176	50871976	0.583750	chr1	1239200	1240000	0.701250
chr6	25211690	25211890	0.340000	chr11	23933800	23934000	0.390000
chr22	24537000	24537200	0.540000	chr11	2394600	2394800	0.660000
chr8	91502078	91502278	0.490000	chr11	2399000	2399200	0.625000
chr1	3011379	3012379	0.568000	chr11	2399800	2400800	0.687000
chr16	33568579	33568979	0.507500	chr11	2401400	2401800	0.577500
chr7	37671588	37671788	0.380000	chr1	12406000	12406200	0.415000
chr8	130322307	130322907	0.391667	chr1	12407600	12408200	0.398333
chr12	101569667	101569867	0.435000	chr1	12408600	12408800	0.470000
chr14	38119513	38119713	0.400000	chr1	12416200	12416400	0.420000
chr21	9029468	9029668	0.520000	chr11	2419800	2420000	0.590000
chr8	25249367	25249567	0.380000	chr11	24198600	24198800	0.410000
chr8	132933934	132934134	0.550000	chr11	2420800	2421000	0.705000
chr14	39273234	39273434	0.390000	chr1	12422600	12422800	0.395000
chr3	134263091	134263491	0.527500	chr11	2428200	2428600	0.572500
chr1	111510257	111510457	0.350000	chr11	24295400	24295600	0.455000
chr2	207467969	207468169	0.390000	chr11	24312600	24312800	0.395000
chr19	44171580	44172180	0.460000	chr1	12433400	12434000	0.523333
chr17	3172026	3172226	0.395000	chr1	12434400	12434600	0.415000
chr7	150393361	150393961	0.475000	chr11	24357800	24358400	0.478333
chr2	5587284	5588084	0.475000	chr1	12435800	12436600	0.496250
chr2	26319348	26319748	0.422500	chr1	12437000	12437400	0.457500
chr6	104543924	104544124	0.410000	chr1	12438600	12438800	0.460000
chr1	193766496	193766696	0.500000	chr11	2440800	2441000	0.605000
chr5	135153162	135153362	0.455000	chr1	12441400	12441600	0.505000
chr3	102937957	102938157	0.415000	chr11	2442600	2442800	0.425000
chr21	45491362	45491962	0.650000	chr11	2444400	2445000	0.780000
chr5	161545738	161545938	0.545000	chr11	2447000	2447200	0.570000
chr5	157012516	157012716	0.500000	chr11	2447600	2447800	0.560000
chrX	48373053	48373853	0.411250	chr1	12448400	12449200	0.430000
chr8	10443048	10443248	0.360000	chr1	12449600	12449800	0.365000
chrX	110484039	110484839	0.392500	chr1	12454000	12454800	0.483750
chr12	10043033	10043433	0.342500	chr1	12456800	12457200	0.367500
chr16	52772333	52772533	0.380000	chr1	12461000	12461200	0.455000
chr16	69465047	69465247	0.520000	chr11	2461400	2461600	0.645000
chr7	2416151	2416351	0.455000	chr1	12462800	12463000	0.515000
chr3	46955735	46956135	0.495000	chr11	2463400	2463800	0.645000
chr1	9809728	9809928	0.490000	chr1	12464600	12464800	0.525000
chr15	30225748	30226348	0.645000	chr1	1246600	1247200	0.751667
chrX	692852	693052	0.515000	chr11	2467400	2467600	0.580000
chr11	36567306	36567506	0.375000	chr1	12468400	12468600	0.440000
chrX	141343773	141343973	0.480000	chr11	2471000	2471200	0.610000
chr2	240006982	240007782	0.427500	chr1	12472800	12473600	0.475000
chrX	63167404	63167604	0.525000	chr11	24747400	24747600	0.535000
chr5	67184694	67185294	0.390000	chr1	12475600	12476200	0.418333
chr4	146025756	146025956	0.435000	chr1	12477400	12477600	0.485000
chr5	16736203	16736603	0.485000	chr1	12478600	12479000	0.535000
chr17	26293385	26293985	0.398333	chr11	2480400	2481000	0.478333
chr1	239141446	239141646	0.370000	chr1	12480800	12481000	0.470000
chr19	27671327	27671527	0.445000	chr1	12482000	12482200	0.550000
chrX	126583990	126584390	0.402500	chr11	2482200	2482600	0.420000
chr4	42065190	42065390	0.285000	chr11	24833800	24834000	0.360000
chr9	12821368	12821568	0.515000	chr1	1248400	1248600	0.665000
chr9	102569935	102570135	0.490000	chr11	24859800	24860000	0.545000
chr5	142912398	142912598	0.385000	chr11	24900600	24900800	0.405000
chr15	78182076	78182476	0.640000	chr1	1249200	1249600	0.757500
chr8	138282659	138282859	0.435000	chr1	12495800	12496000	0.555000
chrX	76855290	76855490	0.400000	chr1	12496400	12496600	0.435000
chr3	122716092	122716492	0.437500	chr1	1250200	1250600	0.475000
chr19	15088275	15088475	0.485000	chr11	250800	251000	0.535000
chr3	119989758	119989958	0.445000	chr1	1251000	1251200	0.545000
chr11	83067005	83067605	0.425000	chr1	12510400	12511000	0.498333
chr10	64157470	64157670	0.460000	chr11	2511600	2511800	0.515000
chr1	151448714	151448914	0.485000	chr1	1252600	1252800	0.605000
chr18	49589469	49589669	0.505000	chr11	2527200	2527400	0.650000
chr22	47776267	47776867	0.488333	chr1	12528200	12528800	0.548333
chr12	48809918	48810318	0.430000	chr1	12529400	12529800	0.452500
chr10	104391564	104391764	0.435000	chr1	12531400	12531600	0.625000
chrY	453816	454216	0.512500	chr11	2531600	2532000	0.600000
chr9	114078721	114079121	0.520000	chr11	2532800	2533200	0.615000
chrX	11018028	11018228	0.450000	chr11	2533800	2534000	0.555000
chr22	44655469	44655669	0.460000	chr11	2536200	2536400	0.595000
chr4	32313668	32313868	0.395000	chr1	12537400	12537600	0.435000
chr12	49584657	49585057	0.527500	chr1	12541400	12541800	0.627500
chr5	178057572	178058772	0.515833	chr1	12549000	12550200	0.590000
chr17	23342835	23343035	0.420000	chr1	12552200	12552400	0.585000
chr7	57281091	57281291	0.465000	chr1	12554000	12554200	0.535000
chr9	130568680	130568880	0.370000	chr11	25558200	25558400	0.410000
chr1	17533368	17533568	0.510000	chr11	2561200	2561400	0.550000
chr17	4212517	4212917	0.427500	chr1	12566000	12566400	0.495000
chr2	3062391	3062591	0.570000	chr11	257000	257200	0.575000
chr15	65340169	65340369	0.640000	chr1	1258800	1259000	0.650000
chr8	53440103	53440303	0.420000	chr1	12596000	12596200	0.680000
chr22	43087386	43087586	0.510000	chr1	12596600	12596800	0.515000
chr8	128008248	128008448	0.380000	chr11	25982200	25982400	0.405000
chr6	20287903	20288103	0.490000	chr1	12601400	12601600	0.580000
chr15	63975799	63975999	0.485000	chr1	12602000	12602200	0.540000
chr8	37933541	37933741	0.420000	chr1	1260200	1260400	0.515000
chrX	151457091	151457291	0.540000	chr1	12603800	12604000	0.575000
chr3	1474466	1474666	0.315000	chr11	26043800	26044000	0.335000
chr3	184983682	184983882	0.390000	chr1	12604400	12604600	0.430000
chr1	38414588	38414788	0.330000	chr1	12605200	12605400	0.340000
chr7	10831194	10831794	0.335000	chr11	26087200	26087800	0.353333
chr19	47248138	47248338	0.560000	chr1	1261200	1261400	0.585000
chr17	49127595	49129595	0.460500	chr1	12614800	12616800	0.530500
chr17	15777071	15777271	0.280000	chr1	12617200	12617400	0.670000
chr5	42310968	42311168	0.400000	chr1	12618200	12618400	0.625000
chr11	96184030	96184430	0.522500	chr1	12619000	12619400	0.627500
chr7	92527588	92528188	0.495000	chr1	12620000	12620600	0.511667
chr1	62967511	62967711	0.555000	chr1	1262200	1262400	0.580000
chrY	5109021	5109421	0.270000	chr11	26227200	26227600	0.335000
chr6	63370915	63371315	0.370000	chr11	26276800	26277200	0.380000
chr22	25176239	25176439	0.445000	chr11	26284800	26285000	0.480000
chr3	19503589	19503789	0.420000	chr11	26286600	26286800	0.460000
chr2	126131666	126131866	0.305000	chr11	26297200	26297400	0.345000
chr2	42852252	42852452	0.530000	chr1	12631200	12631400	0.540000
chr4	109669714	109669914	0.320000	chr11	26324000	26324200	0.365000
chr5	5719857	5720057	0.575000	chr11	26332000	26332200	0.685000
chr8	142833292	142833692	0.510000	chr1	1265000	1265400	0.575000
chr14	51142861	51143061	0.450000	chr1	12657600	12657800	0.480000
chr20	36264216	36265016	0.487500	chr1	12658600	12659400	0.506250
chr13	62032801	62033001	0.340000	chr11	26649800	26650000	0.365000
chr2	80595797	80595997	0.370000	chr11	26754000	26754200	0.435000
chr7	142367117	142367917	0.481250	chr11	267600	268400	0.610000
chr13	51904443	51904643	0.390000	chr11	2677200	2677400	0.355000
chr1	154137733	154137933	0.440000	chr11	268800	269000	0.505000
chr2	79478993	79479193	0.295000	chr11	269400	269600	0.410000
chr6	133011522	133011722	0.465000	chr11	2699200	2699400	0.680000
chr8	11024553	11024753	0.540000	chr11	2700000	2700200	0.680000
chr16	88185133	88185533	0.465000	chr11	2700600	2701000	0.685000
chr12	109160657	109160857	0.530000	chr1	1271000	1271200	0.635000
chrY	10888076	10888276	0.465000	chr11	27158800	27159000	0.515000
chr5	67043518	67044318	0.391250	chr11	27187600	27188400	0.432500
chr17	27081048	27081248	0.345000	chr11	27193600	27193800	0.380000
chr12	75913905	75914105	0.420000	chr11	27196400	27196600	0.440000
chr8	9920614	9921414	0.467500	chr11	27201600	27202400	0.473750
chrY	5532731	5532931	0.415000	chr11	27204600	27204800	0.485000
chr2	185889390	185889590	0.390000	chr11	27206200	27206400	0.405000
chr4	10234399	10234799	0.410000	chr11	27209600	27210000	0.475000
chrX	139123092	139123292	0.420000	chr11	27219600	27219800	0.475000
chr16	37443499	37443699	0.405000	chr11	2723000	2723200	0.650000
chr1	5489030	5489230	0.465000	chr11	27234200	27234400	0.495000
chrX	60442300	60442700	0.407500	chr11	27241200	27241600	0.425000
chr14	91044092	91044492	0.435000	chr11	27242600	27243000	0.462500
chr1	90364123	90364323	0.435000	chr11	27281800	27282000	0.460000
chr16	65108422	65108622	0.330000	chr11	27296600	27296800	0.395000
chr10	12354878	12355078	0.520000	chr11	27304600	27304800	0.690000
chr19	23688501	23688701	0.445000	chr11	27358800	27359000	0.530000
chr10	54288278	54288478	0.440000	chr11	27363200	27363400	0.720000
chr3	151427791	151427991	0.355000	chr11	27372200	27372400	0.380000
chr10	84940928	84941128	0.410000	chr11	2738000	2738200	0.640000
chr18	26597549	26598149	0.470000	chr1	1273800	1274400	0.751667
chr13	85476609	85476809	0.390000	chr11	27387400	27387600	0.420000
chr16	45606303	45606503	0.000000	chr11	27388200	27388400	0.375000
chrY	16377812	16378012	0.325000	chr11	27389000	27389200	0.330000
chr2	50183739	50183939	0.355000	chr11	27390400	27390600	0.400000
chr8	117066609	117066809	0.420000	chr11	27391800	27392000	0.475000
chr10	79387145	79387345	0.560000	chr11	2739200	2739400	0.585000
chr13	50929700	50929900	0.390000	chr11	27392800	27393000	0.440000
chr18	63314520	63315120	0.405000	chr11	27395600	27396200	0.406667
chr4	14765944	14766144	0.435000	chr11	27398200	27398400	0.440000
chr4	146453274	146453474	0.410000	chr11	27406600	27406800	0.415000
chr7	104630676	104630876	0.355000	chr11	27414800	27415000	0.380000
chr14	35327313	35328113	0.340000	chr11	27420200	27421000	0.372500
chr4	34217432	34217632	0.340000	chr11	27421400	27421600	0.375000
chr13	109360942	109361142	0.430000	chr11	27444800	27445000	0.440000
chr2	76004065	76004265	0.400000	chr11	27447400	27447600	0.435000
chr9	79813098	79813298	0.345000	chr1	12745400	12745600	0.400000
chr1	119970596	119970796	0.370000	chr11	27462600	27462800	0.425000
chr14	68828823	68829023	0.390000	chr11	27464400	27464600	0.410000
chr10	97063433	97064633	0.584167	chr11	27471200	27472400	0.657500
chr17	1631053	1631653	0.525000	chr11	27472800	27473400	0.526667
chr5	170111159	170111359	0.555000	chr11	2747800	2748000	0.600000
chr4	91045238	91045438	0.200000	chr11	27486000	27486200	0.345000
chr16	79901260	79901460	0.455000	chr11	27497400	27497600	0.325000
chr2	42267501	42268101	0.378333	chr11	27499200	27499800	0.441667
chr8	46661807	46662607	0.462500	chr11	27506400	27507200	0.603750
chr3	129744173	129744373	0.400000	chr11	27524400	27524600	0.425000
chrX	89689657	89689857	0.315000	chr11	27592200	27592400	0.335000
chr11	3351292	3351692	0.455000	chr1	12760400	12760800	0.580000
chr13	113332479	113332679	0.565000	chr11	2761600	2761800	0.635000
chr13	20489901	20490101	0.350000	chr11	27618600	27618800	0.445000
chr7	148769254	148769654	0.380000	chr11	27635800	27636200	0.450000
chr9	120895669	120895869	0.515000	chr11	2769200	2769400	0.610000
chr4	92306244	92306444	0.435000	chr11	27699000	27699200	0.620000
chr7	101374634	101374834	0.465000	chr11	27701600	27701800	0.500000
chr3	118556203	118556403	0.470000	chr11	2770200	2770400	0.645000
chr14	106129881	106130081	0.485000	chr11	27706000	27706200	0.505000
chr12	55849354	55849554	0.445000	chr11	2771000	2771200	0.655000
chr11	24155313	24155513	0.515000	chr11	27720600	27720800	0.525000
chr9	37521686	37521886	0.565000	chr11	27722400	27722600	0.630000
chr12	96859531	96859731	0.515000	chr11	2772800	2773000	0.595000
chr12	79811685	79812285	0.340000	chr11	27758000	27758600	0.376667
chr10	48739739	48739939	0.385000	chr11	277600	277800	0.450000
chr19	42487467	42487667	0.465000	chr11	2778000	2778200	0.675000
chr22	37789099	37789499	0.472500	chr11	2778600	2779000	0.660000
chrX	12904806	12905006	0.465000	chr11	2780400	2780600	0.710000
chr2	185191333	185191533	0.450000	chr11	2781600	2781800	0.510000
chr1	56373791	56373991	0.345000	chr11	2783600	2783800	0.355000
chr18	45287100	45287300	0.420000	chr11	27860600	27860800	0.425000
chr8	86778049	86778249	0.485000	chr11	2788600	2788800	0.500000
chr12	43154172	43154772	0.341667	chr11	27907200	27907800	0.386667
chr8	61424846	61425046	0.320000	chr11	27927000	27927200	0.445000
chr14	61802533	61802733	0.395000	chr11	27945400	27945600	0.430000
chr7	63316103	63316303	0.635000	chr11	2800000	2800200	0.645000
chr4	25834782	25835182	0.460000	chr11	280000	280400	0.717500
chr18	28033356	28034156	0.326250	chr11	28104200	28105000	0.358750
chr15	34006459	34007859	0.362857	chr11	28105600	28107000	0.385000
chr4	113036681	113036881	0.380000	chr11	28107400	28107600	0.460000
chr7	157544487	157545087	0.581667	chr11	28108000	28108600	0.588333
chr12	39170269	39170669	0.360000	chr11	28109000	28109400	0.322500
chr13	29747075	29747275	0.555000	chr11	28110200	28110400	0.595000
chr11	34016578	34016978	0.487500	chr11	2811200	2811600	0.602500
chr7	50995834	50996234	0.450000	chr11	281200	281600	0.667500
chr10	117660917	117661117	0.420000	chr11	2812800	2813000	0.635000
chr8	88634313	88634713	0.295000	chr11	28137400	28137800	0.322500
chr4	150618746	150618946	0.220000	chr11	28144800	28145000	0.365000
chr16	79387162	79387562	0.427500	chr1	1281800	1282200	0.660000
chrX	10388879	10389879	0.431000	chr11	2826000	2827000	0.609000
chr15	56146108	56146308	0.445000	chr1	1283000	1283200	0.585000
chrX	42677535	42677735	0.390000	chr11	28343400	28343600	0.405000
chr5	168757006	168757206	0.505000	chr11	28349200	28349400	0.510000
chr2	121448088	121448288	0.615000	chr11	2837200	2837400	0.700000
chr16	75275826	75276226	0.507500	chr1	1283800	1284200	0.675000
chr16	13407939	13408139	0.390000	chr11	28431400	28431600	0.455000
chr1	86470807	86471007	0.500000	chr11	2846200	2846400	0.605000
chr16	49585944	49586144	0.485000	chr1	1285800	1286000	0.705000
chr1	44613893	44614293	0.567500	chr11	2860600	2861000	0.600000
chr3	3848787	3848987	0.475000	chr1	1286600	1286800	0.700000
chr1	28759473	28760073	0.448333	chr11	2867800	2868400	0.475000
chr3	177650980	177651180	0.395000	chr11	28740400	28740600	0.415000
chr2	125148887	125149087	0.570000	chr1	1287600	1287800	0.690000
chr12	53779113	53779713	0.405000	chr11	287800	288400	0.648333
chr10	78672769	78673369	0.458333	chr11	2884600	2885200	0.820000
chr16	51518010	51518410	0.387500	chr11	2885600	2886000	0.750000
chr7	131641398	131641598	0.520000	chr11	2886400	2886600	0.680000
chr4	138507338	138507538	0.405000	chr11	2888400	2888600	0.605000
chr13	113614270	113614470	0.615000	chr11	289000	289200	0.830000
chr15	34429522	34429922	0.530000	chr11	2890600	2891000	0.685000
chrX	126699161	126699361	0.480000	chr11	2891400	2891600	0.630000
chr4	10003918	10004118	0.460000	chr11	2892200	2892400	0.685000
chr19	9405821	9406221	0.520000	chr11	2892800	2893200	0.615000
chr18	505421	505621	0.485000	chr11	2898800	2899000	0.570000
chr11	112755301	112755701	0.427500	chr11	2899400	2899800	0.567500
chr8	22103994	22104794	0.557500	chr11	2902000	2902800	0.687500
chr7	94433266	94433466	0.480000	chr1	1290200	1290400	0.675000
chr2	138109534	138109734	0.470000	chr1	12903400	12903600	0.480000
chr13	24606375	24606775	0.585000	chr11	2904200	2904600	0.627500
chr8	69984001	69984201	0.520000	chr1	1291200	1291400	0.730000
chr17	38523843	38524043	0.485000	chr11	2912600	2912800	0.670000
chr7	65273130	65273330	0.555000	chr11	2913200	2913400	0.630000
chr5	142481142	142481542	0.462500	chr1	1291800	1292200	0.645000
chr9	77123769	77123969	0.480000	chr1	12921800	12922000	0.500000
chr10	122099537	122099737	0.495000	chr11	2924600	2924800	0.625000
chr16	89159867	89161467	0.662500	chr11	2928200	2929800	0.684375
chr5	169538263	169538863	0.438333	chr11	2930400	2931000	0.616667
chr17	61097082	61097682	0.425000	chr11	2933000	2933600	0.613333
chr6	61755105	61755305	0.315000	chr11	29334400	29334600	0.375000
chr13	31522080	31522280	0.475000	chr11	29343800	29344000	0.480000
chr6	156325302	156325502	0.375000	chr1	12936400	12936600	0.475000
chrX	153508386	153508586	0.650000	chr1	1293800	1294000	0.745000
chrX	55000139	55000339	0.630000	chr11	2940600	2940800	0.635000
chr6	152922812	152923012	0.520000	chr11	2941200	2941400	0.650000
chr7	6957319	6958919	0.496875	chr11	2942400	2944000	0.625000
chr3	4741336	4741536	0.470000	chr11	2945400	2945600	0.500000
chr4	82302335	82302535	0.405000	chr11	29518800	29519000	0.455000
chr16	9844982	9845182	0.410000	chr11	2952400	2952600	0.420000
chr8	90669840	90670040	0.365000	chr11	29527600	29527800	0.375000
chr14	30838426	30838626	0.385000	chr11	2958400	2958600	0.390000
chr14	70199545	70199745	0.555000	chr11	296000	296200	0.645000
chr7	89701467	89701667	0.405000	chr11	2963800	2964000	0.500000
chr16	62377190	62377390	0.405000	chr11	2966400	2966600	0.425000
chr17	61236906	61237306	0.417500	chr11	2975600	2976000	0.467500
chr11	50037259	50037659	0.425000	chr11	297800	298200	0.627500
chr8	145029135	145029535	0.402500	chr11	2988200	2988600	0.410000
chr17	78547631	78548231	0.438333	chr11	2990800	2991400	0.460000
chr12	124115475	124116275	0.507500	chr11	2991800	2992600	0.750000
chr18	24128875	24129075	0.370000	chr1	1299200	1299400	0.670000
chr1	160998262	160998462	0.545000	chr11	2993000	2993200	0.660000
chr12	63062987	63063187	0.485000	chr11	2998400	2998600	0.540000
chr11	1876882	1877082	0.655000	chr11	300000	300200	0.665000
chr7	64249847	64250047	0.485000	chr11	3001600	3001800	0.635000
chr11	373894	374094	0.595000	chr11	30017000	30017200	0.760000
chr4	88546507	88546707	0.560000	chr1	1300200	1300400	0.640000
chr1	12655460	12655660	0.575000	chr11	3002400	3002600	0.585000
chr7	149145885	149146085	0.485000	chr11	3003400	3003600	0.530000
chr11	132158763	132158963	0.475000	chr11	30046000	30046200	0.540000
chr4	94417272	94417472	0.395000	chr1	13005800	13006000	0.490000
chrX	77001096	77001296	0.420000	chr11	3007000	3007200	0.655000
chr13	21757989	21758189	0.375000	chr1	13007800	13008000	0.400000
chr20	34250770	34251170	0.472500	chr11	3014400	3014800	0.477500
chr3	186273291	186273491	0.445000	chr11	3017000	3017200	0.630000
chrX	10340265	10340465	0.430000	chr11	30196800	30197000	0.440000
chr5	87160319	87160519	0.380000	chr11	30198000	30198200	0.485000
chrX	100415507	100415707	0.450000	chr1	1302000	1302200	0.685000
chr2	233572562	233572762	0.460000	chr11	3021200	3021400	0.555000
chr21	14003309	14003709	0.472500	chr11	3022400	3022800	0.517500
chr6	168047884	168048084	0.550000	chr11	3027800	3028000	0.595000
chr14	52011289	52011689	0.462500	chr11	30282200	30282600	0.547500
chr6	20434065	20434265	0.375000	chr11	3030800	3031000	0.390000
chr15	55829786	55830186	0.402500	chr1	1303200	1303600	0.685000
chr3	106193618	106194218	0.416667	chr11	30322800	30323400	0.623333
chr20	14055940	14056140	0.300000	chr11	30323800	30324000	0.380000
chr2	58809592	58809792	0.355000	chr11	30326400	30326600	0.390000
chr1	203661835	203662035	0.405000	chr11	30327000	30327200	0.445000
chr17	49632278	49632478	0.385000	chr11	30333600	30333800	0.405000
chr17	23744258	23744458	0.425000	chr11	30342800	30343000	0.465000
chr10	106770009	106770209	0.390000	chr11	30344200	30344400	0.395000
chr1	83543812	83544012	0.300000	chr11	30346200	30346400	0.330000
chrY	6519276	6519476	0.425000	chr11	30364200	30364400	0.435000
chr3	81903310	81903510	0.315000	chr11	3036600	3036800	0.435000
chrX	52779108	52779708	0.530000	chr11	3037400	3038000	0.581667
chr3	134811219	134811419	0.465000	chr11	30393200	30393400	0.475000
chr5	110507219	110507419	0.425000	chr11	30431200	30431400	0.490000
chr12	78005038	78005238	0.415000	chr1	1304800	1305000	0.675000
chr13	73485338	73485538	0.360000	chr11	30483200	30483400	0.310000
chr4	54068907	54069307	0.417500	chr11	30487200	30487600	0.545000
chr11	22327951	22328151	0.545000	chr11	3050000	3050200	0.625000
chr9	76556370	76556570	0.315000	chr11	305000	305200	0.395000
chr2	8877491	8877691	0.430000	chr11	3051800	3052000	0.555000
chr8	100382566	100382766	0.355000	chr11	30538400	30538600	0.375000
chr17	10654305	10654505	0.475000	chr1	1305600	1305800	0.665000
chr7	45941187	45941587	0.345000	chr11	30560200	30560600	0.355000
chr2	227055585	227055785	0.520000	chr11	3057400	3057600	0.685000
chr2	48244658	48244858	0.305000	chr11	30582000	30582200	0.340000
chr11	98684053	98684253	0.490000	chr11	30584400	30584600	0.645000
chr11	126423045	126424045	0.525000	chr11	30585400	30586400	0.707000
chr2	107063856	107064456	0.471667	chr11	3058800	3059400	0.543333
chr9	98028694	98028894	0.380000	chr11	30605200	30605400	0.395000
chr2	90314935	90315935	0.480000	chr1	1307400	1308400	0.774000
chr1	174014038	174014238	0.395000	chr11	30754200	30754400	0.410000
chr20	31248672	31249072	0.447500	chr11	30758000	30758400	0.460000
chr1	195081584	195082184	0.400000	chr11	308000	308600	0.575000
chr7	364351	365351	0.542000	chr1	1308800	1309800	0.714000
chr5	51372836	51373036	0.355000	chr11	30914200	30914400	0.535000
chr21	13658338	13658538	0.310000	chr11	30918000	30918200	0.375000
chr1	172846548	172846748	0.485000	chr11	3091800	3092000	0.695000
chr5	107123185	107123785	0.373333	chr11	30919400	30920000	0.380000
chr7	107645905	107646105	0.440000	chr11	309200	309400	0.530000
chr14	50383711	50383911	0.450000	chr11	30970800	30971000	0.595000
chr20	5494527	5494927	0.372500	chr11	3099200	3099600	0.397500
chr6	125732669	125732869	0.395000	chr11	3100800	3101000	0.485000
chr15	77738907	77739507	0.601667	chr1	1310200	1310800	0.620000
chr20	17700651	17700851	0.550000	chr11	310400	310600	0.690000
chr12	56888683	56888883	0.460000	chr11	3110200	3110400	0.640000
chr3	184251636	184252036	0.395000	chr11	31107000	31107400	0.415000
```
