## Supplementary material for "Interspecies regulatory landscapes and elements revealed by novel joint systematic integration of human and mouse blood cell epigenomes": Scripts for IDEAS modeling of epigenetic states jointly in human and mouse: S3V2_IDEAS_hg38_ccre2.cCRE.M.notall0.N.bed_matched.8.bed (part 2 of 14)

```
chr13	61267009	61267409	0.552500	chr1	1311200	1311600	0.657500
chr21	44723146	44723346	0.585000	chr11	311200	311400	0.805000
chr5	170127240	170127440	0.320000	chr11	3112400	3112600	0.300000
chr11	85436438	85436638	0.345000	chr11	31141800	31142000	0.385000
chr7	19381384	19381784	0.325000	chr11	3115400	3115800	0.357500
chr12	63736411	63737011	0.426667	chr1	1312000	1312600	0.681667
chr11	2356550	2356750	0.440000	chr11	31208600	31208800	0.465000
chr10	131150731	131151131	0.487500	chr11	3123400	3123800	0.605000
chr4	143373120	143373320	0.335000	chr11	31240400	31240600	0.405000
chr15	25725877	25726077	0.560000	chr11	3124600	3124800	0.565000
chr3	153303143	153303343	0.520000	chr11	3128400	3128600	0.595000
chr7	29401221	29401421	0.400000	chr11	31337800	31338000	0.405000
chr10	23096316	23096516	0.505000	chr11	3135600	3135800	0.665000
chr7	105490006	105490206	0.395000	chr11	31361800	31362000	0.405000
chr13	95443540	95443740	0.480000	chr11	3136600	3136800	0.635000
chr15	1847569	1847769	0.000000	chr11	31366800	31367000	0.400000
chr2	65283946	65284346	0.480000	chr11	31369600	31370000	0.587500
chrY	25240783	25241183	0.482500	chr11	3137800	3138200	0.627500
chr3	153384002	153384602	0.413333	chr11	314000	314600	0.573333
chr2	119390876	119391076	0.315000	chr11	31488000	31488200	0.375000
chr1	148888943	148889343	0.442500	chr11	315000	315400	0.545000
chr4	182828806	182829606	0.520000	chr11	31509200	31510000	0.530000
chr3	189607138	189608538	0.300714	chr11	31511000	31512400	0.321429
chr22	32199465	32199665	0.560000	chr11	3154200	3154400	0.655000
chr11	114109299	114109699	0.512500	chr1	1315600	1316000	0.675000
chr6	146976750	146976950	0.490000	chr11	3156600	3156800	0.520000
chr2	28320977	28321177	0.440000	chr11	3157600	3157800	0.605000
chr9	109608077	109608477	0.405000	chr11	31593200	31593600	0.452500
chr12	117277805	117278005	0.605000	chr11	3160400	3160600	0.610000
chr9	86216655	86217455	0.411250	chr11	3163200	3164000	0.566250
chr11	1562306	1562506	0.550000	chr11	316400	316600	0.695000
chr7	458243	458843	0.671667	chr11	3164800	3165400	0.790000
chr11	71185450	71185650	0.525000	chr11	3167000	3167200	0.595000
chr13	16490360	16490560	0.390000	chr11	3168600	3168800	0.485000
chr2	202622413	202623013	0.461667	chr11	3169400	3170000	0.623333
chr3	142329772	142329972	0.430000	chr11	31705200	31705400	0.495000
chr16	6240123	6240323	0.445000	chr11	31725400	31725600	0.520000
chr6	85245935	85246335	0.415000	chr11	3175200	3175600	0.552500
chr8	104133318	104133518	0.375000	chr11	3178000	3178200	0.390000
chr15	30053022	30053222	0.490000	chr11	317800	318000	0.500000
chr13	32921368	32921568	0.350000	chr11	31782400	31782600	0.375000
chr13	111845492	111845692	0.580000	chr11	31798800	31799000	0.685000
chr1	23807740	23807940	0.515000	chr11	31803600	31803800	0.530000
chr17	67709775	67710375	0.496667	chr11	31810000	31810600	0.725000
chr11	57051746	57051946	0.480000	chr11	31811200	31811400	0.560000
chr6	57653062	57653262	0.520000	chr11	31812000	31812200	0.550000
chr9	36816451	36816851	0.577500	chr11	31812600	31813000	0.645000
chr11	126393826	126394426	0.513333	chr11	31816000	31816600	0.586667
chr22	45060090	45060490	0.507500	chr11	31817000	31817400	0.640000
chr17	49718631	49718831	0.495000	chr11	31818000	31818200	0.715000
chr12	100132725	100132925	0.505000	chr11	31819800	31820000	0.620000
chr17	42852497	42852697	0.590000	chr11	31820600	31820800	0.610000
chr2	4894761	4894961	0.495000	chr1	1318400	1318600	0.550000
chr2	241956471	241956671	0.610000	chr11	318400	318600	0.810000
chr8	25111225	25111425	0.480000	chr11	3185000	3185200	0.555000
chr7	27663446	27663846	0.515000	chr11	31871000	31871400	0.585000
chr17	37692941	37693341	0.475000	chr11	319200	319600	0.675000
chr19	56025888	56026088	0.440000	chr11	31958200	31958400	0.595000
chrX	18081548	18081748	0.395000	chr11	31995200	31995400	0.500000
chr20	31785690	31785890	0.500000	chr11	31995800	31996000	0.530000
chr13	93243313	93243913	0.520000	chr11	320000	320600	0.605000
chr13	105225074	105225274	0.400000	chr11	32007000	32007200	0.415000
chr12	110698290	110698490	0.505000	chr11	3202800	3203000	0.600000
chr4	90340418	90340618	0.285000	chr11	32032600	32032800	0.375000
chr9	18788389	18788589	0.450000	chr11	32033200	32033400	0.455000
chr7	26599685	26599885	0.425000	chr11	3203600	3203800	0.715000
chr7	85559141	85559341	0.405000	chr11	32052200	32052400	0.425000
chr12	48453060	48453460	0.455000	chr11	32056400	32056800	0.482500
chr12	94125388	94125588	0.375000	chr11	32066000	32066200	0.490000
chr14	49441744	49441944	0.480000	chr11	32068600	32068800	0.515000
chr13	56397405	56397605	0.430000	chr11	32081200	32081400	0.525000
chr16	38155527	38155727	0.375000	chr11	32088200	32088400	0.425000
chr12	65960246	65960846	0.456667	chr11	32091000	32091600	0.740000
chr16	83029892	83030292	0.477500	chr11	32140000	32140400	0.487500
chr4	177408593	177408793	0.500000	chr11	32154400	32154600	0.505000
chr8	114153266	114153666	0.455000	chr11	3217200	3217600	0.655000
chr7	82594497	82594697	0.365000	chr11	32173600	32173800	0.530000
chr14	67150353	67150553	0.375000	chr11	32176400	32176600	0.400000
chr17	37957369	37957569	0.445000	chr11	32186200	32186400	0.475000
chr3	18908621	18908821	0.365000	chr1	13221000	13221200	0.415000
chr3	141949103	141949303	0.355000	chr11	32210600	32210800	0.565000
chr12	30763051	30763451	0.442500	chr11	3222800	3223200	0.560000
chr10	114920193	114920393	0.445000	chr11	32232000	32232200	0.460000
chr8	40376413	40376613	0.465000	chr11	32259600	32259800	0.470000
chr15	82723216	82723416	0.480000	chr11	3226200	3226400	0.515000
chr17	54877862	54878062	0.480000	chr1	13228400	13228600	0.515000
chr17	24156796	24156996	0.400000	chr11	32296200	32296400	0.430000
chr1	151986972	151987172	0.425000	chr11	32313000	32313200	0.500000
chrX	86108221	86109021	0.395000	chr11	32316800	32317600	0.411250
chr14	78799402	78799602	0.445000	chr11	3231800	3232000	0.650000
chrX	73301892	73302092	0.390000	chr11	32323600	32323800	0.325000
chr15	64086175	64086375	0.505000	chr11	3232400	3232600	0.600000
chr2	80925546	80925946	0.415000	chr11	32333600	32334000	0.702500
chr8	7690886	7691086	0.490000	chr11	32335000	32335200	0.515000
chrX	74800031	74800431	0.372500	chr11	32343600	32344000	0.380000
chr10	87602940	87603340	0.417500	chr11	32374200	32374600	0.522500
chr20	10175167	10175367	0.395000	chr11	32382800	32383000	0.445000
chr6	160577809	160578009	0.430000	chr11	32386200	32386400	0.500000
chr3	11455701	11455901	0.425000	chr11	32386800	32387000	0.445000
chrX	45676480	45676680	0.425000	chr11	32396400	32396600	0.495000
chr5	68720413	68721013	0.385000	chr11	324200	324800	0.490000
chr6	33929950	33930150	0.430000	chr11	32421000	32421200	0.525000
chr9	10140284	10140684	0.370000	chr11	32421800	32422200	0.450000
chr20	37822775	37822975	0.425000	chr11	32424200	32424400	0.445000
chr14	14731145	14731345	0.000000	chr11	32425800	32426000	0.355000
chr12	107540620	107541220	0.466667	chr11	32427000	32427600	0.680000
chr1	218954336	218954536	0.410000	chr11	32432800	32433000	0.465000
chr14	86491372	86492172	0.370000	chr11	32433800	32434600	0.575000
chr8	134664146	134664746	0.546667	chr11	32435200	32435800	0.710000
chr13	30853445	30853645	0.460000	chr11	32436800	32437000	0.655000
chr3	129428722	129428922	0.530000	chr11	32439000	32439200	0.660000
chr6	59535948	59536148	0.410000	chr11	32448400	32448600	0.440000
chr6	68319066	68319266	0.420000	chr11	32450400	32450600	0.485000
chr20	16133225	16133825	0.578333	chr1	1324600	1325200	0.751667
chr12	39772328	39772528	0.315000	chr11	32466600	32466800	0.415000
chr14	92885675	92885875	0.540000	chr11	32487400	32487600	0.570000
chr21	26601657	26601857	0.265000	chr11	32530200	32530400	0.385000
chr4	75834246	75834446	0.425000	chr11	32531600	32531800	0.435000
chr14	39895528	39895728	0.475000	chr1	1325600	1325800	0.665000
chr16	20143227	20143827	0.416667	chr11	32583600	32584200	0.675000
chr1	186263522	186264122	0.385000	chr11	32584600	32585200	0.411667
chr9	100633712	100633912	0.405000	chr11	32586600	32586800	0.415000
chr22	50638608	50638808	0.380000	chr11	32594400	32594600	0.430000
chr6	115986845	115987045	0.390000	chr11	32603200	32603400	0.320000
chrY	23490847	23491047	0.400000	chr11	3262000	3262200	0.445000
chr13	24427367	24427567	0.440000	chr11	3262600	3262800	0.530000
chr2	175154833	175155033	0.480000	chr11	32629400	32629600	0.515000
chrX	51035940	51036140	0.435000	chr1	13265200	13265400	0.450000
chrX	109808211	109808811	0.486667	chr11	327000	327600	0.618333
chr3	21313955	21314355	0.400000	chr11	3274000	3274400	0.442500
chr6	70057506	70057706	0.265000	chr11	32779200	32779400	0.330000
chr10	116204262	116204462	0.385000	chr11	3279000	3279200	0.455000
chr4	9985994	9986194	0.365000	chr11	32793000	32793200	0.405000
chr4	149146931	149147131	0.440000	chr1	13279800	13280000	0.520000
chr7	28997183	28997383	0.460000	chr11	32809400	32809600	0.495000
chr4	179619216	179619416	0.330000	chr11	32817800	32818000	0.395000
chr12	20029366	20029566	0.465000	chr11	328200	328400	0.585000
chr15	67306324	67306524	0.355000	chr11	32820600	32820800	0.345000
chr8	120554225	120554425	0.465000	chr11	32823800	32824000	0.470000
chrX	39648048	39648648	0.461667	chr11	32829200	32829800	0.481667
chr16	30617472	30618072	0.458333	chr11	32830200	32830800	0.513333
chr15	87516923	87517123	0.355000	chr11	32847600	32847800	0.350000
chr2	148841154	148841354	0.395000	chr11	32852400	32852600	0.435000
chr8	108055219	108055419	0.450000	chr11	32870800	32871000	0.530000
chr9	82169942	82170142	0.360000	chr11	32885000	32885200	0.460000
chr14	51447828	51450228	0.405417	chr11	32892200	32894600	0.637917
chr4	139037617	139037817	0.480000	chr11	32902200	32902400	0.520000
chr6	42005419	42005819	0.485000	chr11	32903600	32904000	0.490000
chr14	81382839	81383039	0.410000	chr11	3290600	3290800	0.565000
chr12	84770776	84771176	0.387500	chr11	32911400	32911800	0.410000
chr7	37367442	37367642	0.350000	chr11	32931800	32932000	0.435000
chr2	167582441	167582641	0.320000	chr11	32935600	32935800	0.350000
chr2	129736827	129737227	0.465000	chr11	329400	329800	0.487500
chr1	129565662	129565862	0.000000	chr11	32960600	32960800	0.335000
chr17	42651127	42651327	0.470000	chr1	13298200	13298400	0.485000
chr16	54162212	54162412	0.450000	chr11	33005200	33005400	0.485000
chrY	44050969	44051169	0.000000	chr11	33011600	33011800	0.340000
chr3	43374949	43375749	0.478750	chr11	33015800	33016600	0.648750
chr6	166029910	166030110	0.350000	chr11	33017600	33017800	0.460000
chrX	96875020	96875220	0.280000	chr11	33022000	33022200	0.360000
chr1	223019499	223019699	0.380000	chr11	33036600	33036800	0.390000
chr11	59353996	59355396	0.447143	chr11	33039200	33040600	0.635714
chr3	172713924	172714324	0.477500	chr11	33045800	33046200	0.485000
chrY	24849321	24849521	0.425000	chr11	33048800	33049000	0.460000
chr2	42589348	42589548	0.350000	chr11	33063600	33063800	0.380000
chr13	41526421	41526621	0.340000	chr11	33064600	33064800	0.455000
chr12	12341381	12341781	0.475000	chr11	33065600	33066000	0.547500
chrX	50516835	50517235	0.430000	chr11	3307600	3308000	0.457500
chr8	24603711	24603911	0.485000	chr1	1330800	1331000	0.665000
chr13	29516012	29516212	0.520000	chr11	331000	331200	0.595000
chr3	145063526	145063726	0.310000	chr11	33134400	33134600	0.330000
chr6	140636264	140636464	0.480000	chr11	33159600	33159800	0.485000
chr2	109455380	109455580	0.415000	chr11	33160200	33160400	0.405000
chr14	53018548	53018748	0.395000	chr11	33161400	33161600	0.585000
chr20	22756204	22756604	0.302500	chr11	33166200	33166600	0.317500
chr11	68338070	68338270	0.460000	chr11	33178600	33178800	0.490000
chr4	118149499	118149899	0.395000	chr11	33179400	33179800	0.442500
chr8	124098900	124099100	0.360000	chr11	33188200	33188400	0.395000
chr18	61358549	61358949	0.322500	chr11	33195400	33195800	0.387500
chr11	80049384	80049984	0.443333	chr11	33197800	33198400	0.476667
chr1	102369807	102370007	0.425000	chr11	3319800	3320000	0.520000
chr2	87795366	87795566	0.405000	chr11	33199000	33199200	0.420000
chr18	65482267	65482467	0.485000	chr11	33207600	33207800	0.565000
chr5	18954262	18954862	0.338333	chr11	33211200	33211800	0.358333
chr10	8391796	8392196	0.362500	chr11	33214200	33214600	0.417500
chr7	57746167	57746367	0.340000	chr11	33228000	33228200	0.380000
chr1	238264953	238265153	0.335000	chr11	33235000	33235200	0.350000
chr1	48007593	48007793	0.430000	chr11	3324800	3325000	0.450000
chr18	29524910	29525110	0.330000	chr11	33248800	33249000	0.365000
chr16	28499762	28501162	0.556429	chr11	33257200	33258600	0.733571
chr2	70989324	70989524	0.585000	chr1	1332600	1332800	0.645000
chr11	133877793	133877993	0.365000	chr11	33263600	33263800	0.425000
chr14	23619102	23619302	0.385000	chr11	33266600	33266800	0.405000
chr8	72012516	72012716	0.465000	chr1	13329800	13330000	0.510000
chr17	26132605	26132805	0.400000	chr11	33320200	33320400	0.415000
chrX	104400797	104401197	0.417500	chr11	33321000	33321400	0.425000
chrX	104925759	104925959	0.410000	chr11	33324400	33324600	0.460000
chr9	97625444	97625644	0.415000	chr11	33329800	33330000	0.420000
chr10	73091938	73092138	0.380000	chr11	33343000	33343200	0.400000
chr10	48134956	48135156	0.315000	chr11	33344600	33344800	0.380000
chr18	79184810	79185210	0.400000	chr11	33347600	33348000	0.452500
chr10	103683501	103683901	0.515000	chr1	1333600	1334000	0.690000
chr3	99192759	99192959	0.360000	chr11	33362400	33362600	0.365000
chr5	119356320	119356720	0.475000	chr11	3336400	3336800	0.552500
chr15	92291698	92291898	0.425000	chr11	33371200	33371400	0.500000
chr18	4835504	4836304	0.458750	chr11	33376000	33376800	0.803750
chr9	18967547	18967747	0.565000	chr11	33380000	33380200	0.610000
chr3	84505898	84506298	0.332500	chr11	33388000	33388400	0.410000
chrY	5246112	5246312	0.410000	chr11	3340200	3340400	0.460000
chr1	112692183	112692383	0.490000	chr11	33402200	33402400	0.530000
chr20	26541120	26541320	0.380000	chr11	3341400	3341600	0.455000
chr16	32918810	32919010	0.530000	chr11	334400	334600	0.580000
chr12	132960512	132960712	0.350000	chr11	33457200	33457400	0.500000
chr14	30527212	30527412	0.435000	chr11	3345800	3346000	0.495000
chr8	65397170	65397370	0.420000	chr1	1335000	1335200	0.675000
chr11	102248222	102248422	0.520000	chr11	33543000	33543200	0.560000
chr2	178307652	178307852	0.470000	chr1	13354600	13354800	0.505000
chr13	91716819	91717019	0.390000	chr11	33562600	33562800	0.450000
chr8	36096195	36096595	0.485000	chr11	335800	336200	0.530000
chr11	90997235	90997435	0.365000	chr11	33636200	33636400	0.385000
chr13	6929394	6929594	0.000000	chr1	13366600	13366800	0.365000
chr13	39350839	39351039	0.400000	chr1	13368600	13368800	0.450000
chr6	84649079	84649279	0.435000	chr11	33688000	33688200	0.460000
chr4	117296027	117296227	0.320000	chr11	33690400	33690600	0.385000
chr2	129884637	129884837	0.515000	chr11	33699800	33700000	0.555000
chr13	24436388	24436588	0.475000	chr11	33700800	33701000	0.735000
chr15	36218657	36218857	0.320000	chr11	33701400	33701600	0.430000
chr1	109372169	109372369	0.395000	chr11	33713200	33713400	0.400000
chrX	69402600	69402800	0.430000	chr11	33716400	33716600	0.435000
chr7	99775848	99776248	0.377500	chr11	33722600	33723000	0.517500
chr7	149908810	149909010	0.550000	chr11	33723600	33723800	0.555000
chr15	30072686	30073286	0.495000	chr11	33724400	33725000	0.501667
chr13	92706780	92706980	0.370000	chr11	33730600	33730800	0.390000
chr13	96002811	96003011	0.435000	chr11	33731600	33731800	0.445000
chrX	43342758	43342958	0.380000	chr11	33732200	33732400	0.480000
chr2	173488025	173489025	0.397000	chr11	33734000	33735000	0.463000
chr18	4689260	4689860	0.475000	chr11	33735400	33736000	0.518333
chr6	19152669	19153269	0.455000	chr11	33736400	33737000	0.576667
chr6	97344833	97345033	0.340000	chr11	33737400	33737600	0.410000
chr10	94918484	94918684	0.300000	chr11	33742600	33742800	0.265000
chr8	143747382	143747582	0.365000	chr11	33772400	33772600	0.520000
chr4	99924619	99925219	0.346667	chr11	33773000	33773600	0.408333
chr2	217926964	217927364	0.532500	chr11	33774400	33774800	0.675000
chr11	25145381	25145581	0.365000	chr11	33778000	33778200	0.480000
chr1	33322151	33322351	0.650000	chr1	1337800	1338000	0.710000
chr16	21544545	21544945	0.527500	chr11	3379000	3379400	0.627500
chr10	128284672	128284872	0.565000	chr11	33802600	33802800	0.585000
chrY	25335409	25336209	0.420000	chr11	3380600	3381400	0.457500
chr7	59908558	59908758	0.415000	chr11	33808400	33808600	0.555000
chr16	14570967	14571167	0.380000	chr11	33829600	33829800	0.445000
chr1	84371548	84371748	0.465000	chr11	33857200	33857400	0.510000
chr3	123867614	123867814	0.450000	chr11	33858000	33858200	0.520000
chr12	56018773	56018973	0.500000	chr11	33859800	33860000	0.570000
chr12	66469748	66470348	0.456667	chr11	33864600	33865200	0.583333
chr22	27485218	27485818	0.355000	chr11	33867200	33867800	0.383333
chr18	46885267	46885467	0.530000	chr11	33869000	33869200	0.715000
chr13	44404944	44406344	0.530714	chr11	33869600	33871000	0.615714
chr4	112758399	112758999	0.478333	chr11	33874600	33875200	0.498333
chrX	34035133	34035533	0.442500	chr11	33875800	33876200	0.505000
chr10	131442106	131442306	0.480000	chr11	33877200	33877400	0.540000
chr21	36836210	36836410	0.440000	chr11	33879400	33879600	0.510000
chr11	41045548	41045948	0.405000	chr11	33882000	33882400	0.497500
chr5	136595690	136596090	0.402500	chr11	33884600	33885000	0.470000
chr13	26993765	26993965	0.515000	chr11	33885400	33885600	0.525000
chr12	121479776	121479976	0.510000	chr11	33888000	33888200	0.555000
chr22	17472812	17473212	0.492500	chr11	33889200	33889600	0.507500
chr4	169103873	169104073	0.450000	chr11	33891400	33891600	0.490000
chr16	86982474	86982674	0.485000	chr11	33892000	33892200	0.550000
chr9	99297318	99297918	0.446667	chr11	33892800	33893400	0.530000
chr2	179883788	179883988	0.465000	chr11	33893800	33894000	0.510000
chr1	63113938	63114138	0.410000	chr11	33894400	33894600	0.430000
chr7	148104789	148104989	0.355000	chr11	33898200	33898400	0.410000
chr1	122204308	122204908	0.413333	chr11	33899000	33899600	0.456667
chr5	102682827	102683027	0.335000	chr11	33907600	33907800	0.360000
chr4	163299511	163300111	0.406667	chr11	33912400	33913000	0.506667
chr2	42938971	42939371	0.425000	chr11	33919600	33920000	0.445000
chr7	97650550	97650750	0.365000	chr11	33921400	33921600	0.390000
chr7	139015732	139015932	0.440000	chr11	33927200	33927400	0.520000
chr1	120604065	120604665	0.391667	chr11	33930400	33931000	0.438333
chr10	124798410	124798610	0.475000	chr11	33934400	33934600	0.485000
chr11	46953142	46953542	0.425000	chr11	33935400	33935800	0.560000
chr9	67742847	67743647	0.426250	chr11	33936800	33937600	0.492500
chr4	88214906	88215106	0.445000	chr11	33941000	33941200	0.600000
chr13	42281270	42281470	0.420000	chr11	33941600	33941800	0.555000
chr2	166559932	166560132	0.425000	chr11	33943000	33943200	0.485000
chr7	46749630	46749830	0.470000	chr1	13394400	13394600	0.510000
chr12	97338668	97339068	0.470000	chr11	33944800	33945200	0.487500
chr9	28305723	28305923	0.360000	chr11	33953000	33953200	0.425000
chr9	105843246	105843446	0.375000	chr11	33960000	33960200	0.445000
chr5	170231589	170231789	0.450000	chr11	33971200	33971400	0.530000
chr7	91324762	91324962	0.420000	chr11	33981000	33981200	0.455000
chr6	15786485	15786685	0.450000	chr11	33986800	33987000	0.500000
chr11	45417453	45417653	0.510000	chr11	33988000	33988200	0.520000
chr2	34100563	34101363	0.432500	chr11	33997000	33997800	0.451250
chr2	167102490	167102690	0.295000	chr11	3401200	3401400	0.475000
chr19	57880662	57881062	0.477500	chr11	3402200	3402600	0.590000
chr4	171675978	171676178	0.335000	chr11	34034200	34034400	0.495000
chr1	71038865	71039065	0.435000	chr11	34037200	34037400	0.475000
chr4	86562129	86562529	0.457500	chr11	3404200	3404600	0.617500
chr14	76837950	76838150	0.505000	chr11	34045000	34045200	0.530000
chr2	134068306	134068506	0.395000	chr11	34049200	34049400	0.400000
chr17	644738	644938	0.455000	chr11	34050200	34050400	0.475000
chr11	115992565	115993565	0.437000	chr11	34051400	34052400	0.730000
chr2	20219117	20219317	0.620000	chr11	34053400	34053600	0.645000
chr13	66128682	66128882	0.340000	chr11	34064400	34064600	0.350000
chr9	43249768	43249968	0.545000	chr11	34066000	34066200	0.560000
chr22	26044989	26045189	0.395000	chr11	34068200	34068400	0.420000
chr14	53515005	53515605	0.405000	chr11	3408400	3409000	0.555000
chr5	107541240	107541840	0.323333	chr11	34086600	34087200	0.343333
chr14	23830027	23830227	0.415000	chr11	34103200	34103400	0.420000
chr1	242085459	242086059	0.343333	chr11	34103800	34104400	0.400000
chr5	62683135	62683935	0.426250	chr11	34105000	34105800	0.543750
chr1	31880802	31881002	0.410000	chr11	34106200	34106400	0.445000
chr6	44819745	44819945	0.315000	chr11	34107000	34107200	0.460000
chr7	35951622	35951822	0.530000	chr11	34120800	34121000	0.615000
chr19	14676242	14676442	0.510000	chr11	34148600	34148800	0.555000
chr20	34769290	34769490	0.520000	chr11	34149800	34150000	0.650000
chr16	77039093	77039293	0.545000	chr11	34154400	34154600	0.620000
chr14	47383085	47383285	0.460000	chr11	34155800	34156000	0.610000
chr11	62264336	62264736	0.477500	chr11	34158600	34159000	0.545000
chrY	14795918	14796118	0.395000	chr11	341600	341800	0.485000
chrX	38352407	38352607	0.420000	chr11	34162000	34162200	0.525000
chr1	203275965	203276365	0.552500	chr11	34163600	34164000	0.630000
chr2	207106570	207106770	0.460000	chr11	34165800	34166000	0.595000
chr14	35122151	35122351	0.510000	chr11	3417000	3417200	0.565000
chr3	122974082	122974282	0.610000	chr11	34174400	34174600	0.690000
chr20	33951968	33952168	0.450000	chr11	34175800	34176000	0.545000
chr6	55695400	55695600	0.300000	chr11	34188600	34188800	0.385000
chr19	28443810	28444010	0.535000	chr11	34191800	34192000	0.545000
chr8	111173082	111173482	0.415000	chr11	34193000	34193400	0.570000
chr8	95931388	95931588	0.410000	chr11	34198600	34198800	0.500000
chr1	148104473	148104673	0.425000	chr11	34208600	34208800	0.525000
chr7	98640384	98642384	0.536000	chr11	3421800	3423800	0.671000
chr8	121378779	121378979	0.495000	chr11	34234200	34234400	0.510000
chrX	141078811	141079211	0.447500	chr11	34236600	34237000	0.495000
chr22	42509643	42510043	0.477500	chr11	34239000	34239400	0.515000
chr3	37225202	37225402	0.505000	chr11	34242200	34242400	0.570000
chrX	53906684	53907084	0.495000	chr11	34243000	34243400	0.500000
chr3	23161889	23162089	0.445000	chr11	34243800	34244000	0.525000
chr18	26027947	26028147	0.285000	chr11	34248600	34248800	0.405000
chr3	31073591	31073791	0.480000	chr11	34251200	34251400	0.590000
chr8	127566308	127566508	0.475000	chr11	34266600	34266800	0.505000
chr17	11859375	11859775	0.440000	chr11	34270600	34271000	0.487500
chr15	71717114	71717314	0.400000	chr11	34300800	34301000	0.410000
chr9	127433571	127433771	0.475000	chr11	34302600	34302800	0.485000
chr12	50152431	50152831	0.425000	chr11	34309200	34309600	0.462500
chr6	127918838	127919038	0.405000	chr11	34310000	34310200	0.495000
chr6	73925945	73926145	0.430000	chr11	34313200	34313400	0.570000
chr2	22921124	22921324	0.350000	chr11	34316400	34316600	0.485000
chr3	185801189	185801589	0.495000	chr11	34339200	34339600	0.505000
chr4	39502514	39503114	0.468333	chr11	34357000	34357600	0.711667
chr6	15364504	15365104	0.378333	chr11	34358000	34358600	0.658333
chr9	10636981	10637781	0.337500	chr11	34359000	34359800	0.472500
chr18	39726435	39726635	0.420000	chr11	34363400	34363600	0.500000
chr9	9435802	9436202	0.360000	chr11	34371400	34371800	0.382500
chr6	124981311	124981511	0.445000	chr11	3437600	3437800	0.520000
chr12	17733049	17733249	0.445000	chr11	34379200	34379400	0.460000
chr14	90095578	90095778	0.395000	chr11	34382600	34382800	0.430000
chr2	29978370	29978570	0.425000	chr11	34405200	34405400	0.420000
chr6	47891475	47891675	0.370000	chr11	34416800	34417000	0.385000
chr9	17838763	17838963	0.435000	chr11	34422200	34422400	0.440000
chr7	39517427	39517627	0.490000	chr11	34423400	34423600	0.540000
chr3	33138325	33138525	0.255000	chr11	34426000	34426200	0.400000
chr5	13018644	13019244	0.383333	chr11	34427000	34427600	0.396667
chr5	134350896	134351096	0.415000	chr11	34432000	34432200	0.440000
chr2	32612901	32613101	0.440000	chr11	34433000	34433200	0.450000
chr9	137528366	137528766	0.482500	chr11	3443800	3444200	0.572500
chr5	137328474	137329674	0.440000	chr11	34438400	34439600	0.582500
chr5	131046462	131046662	0.430000	chr11	34440000	34440200	0.505000
chr3	4507432	4508232	0.410000	chr11	34446000	34446800	0.426250
chr13	21708251	21708451	0.370000	chr11	34449200	34449400	0.450000
chr2	96454219	96454419	0.340000	chr11	34451200	34451400	0.360000
chr19	53638790	53639590	0.506250	chr1	1344600	1345400	0.668750
chr7	45940814	45941214	0.437500	chr11	34464600	34465000	0.455000
chr2	23006563	23006763	0.340000	chr11	34468400	34468600	0.380000
chr9	48145020	48145220	0.000000	chr11	34493000	34493200	0.365000
chr12	38123175	38123975	0.423750	chr11	34501600	34502400	0.472500
chr10	86514408	86514608	0.410000	chr11	34509600	34509800	0.500000
chr5	5399287	5399687	0.455000	chr11	34510600	34511000	0.462500
chr3	39780528	39780728	0.455000	chr11	34513000	34513200	0.500000
chr7	128747789	128748189	0.412500	chr11	3455000	3455400	0.475000
chr6	77889299	77889499	0.410000	chr11	34552400	34552600	0.535000
chr20	1857817	1858017	0.545000	chr11	3455800	3456000	0.555000
chr2	211957259	211957459	0.410000	chr11	34565600	34565800	0.450000
chr6	4614276	4614476	0.495000	chr11	34570600	34570800	0.530000
chr9	11515876	11516076	0.375000	chr11	34575400	34575600	0.385000
chr6	166099829	166100029	0.440000	chr11	34584000	34584200	0.560000
chr5	35515352	35515552	0.400000	chr11	34585800	34586000	0.440000
chr21	43293902	43294902	0.438000	chr11	34599800	34600800	0.523000
chr15	75586146	75586346	0.455000	chr1	1346000	1346200	0.640000
chr18	63760673	63760873	0.535000	chr11	34602400	34602600	0.550000
chr16	65751247	65751647	0.490000	chr11	34603600	34604000	0.537500
chr3	100145098	100145298	0.475000	chr11	34610000	34610200	0.525000
chr1	69169707	69169907	0.390000	chr11	34613600	34613800	0.400000
chr7	158860772	158860972	0.410000	chr11	34614800	34615000	0.430000
chr12	83597423	83598223	0.403750	chr11	34616800	34617600	0.453750
chr11	116473387	116473787	0.440000	chr11	34619000	34619400	0.457500
chr9	104372123	104372523	0.425000	chr11	34620800	34621200	0.432500
chr8	47190205	47190405	0.530000	chr11	34624200	34624400	0.600000
chr12	25750248	25750448	0.390000	chr11	34634200	34634400	0.395000
chr6	117763211	117763411	0.390000	chr11	34640400	34640600	0.550000
chr2	87126943	87127143	0.465000	chr11	34650600	34650800	0.500000
chr6	165493114	165493314	0.370000	chr11	34651600	34651800	0.470000
chr7	154259181	154259381	0.375000	chr11	34652200	34652400	0.405000
chr20	13532550	13532750	0.380000	chr11	34654000	34654200	0.445000
chr21	23861401	23861801	0.467500	chr11	34654800	34655200	0.475000
chr4	85171932	85172332	0.452500	chr11	34707400	34707800	0.485000
chr12	124862470	124863270	0.533750	chr1	1347600	1348400	0.630000
chr3	182237722	182237922	0.405000	chr11	3476400	3476600	0.410000
chr10	45484899	45485099	0.465000	chr11	34790600	34790800	0.480000
chr11	21773982	21774382	0.385000	chr11	34792000	34792400	0.465000
chr6	105569916	105570116	0.395000	chr11	34806000	34806200	0.430000
chr4	114706283	114706483	0.310000	chr11	34809800	34810000	0.420000
chrX	140464070	140464270	0.405000	chr11	34820200	34820400	0.460000
chr5	82310811	82311011	0.375000	chr11	3482400	3482600	0.445000
chr9	85748289	85748689	0.427500	chr11	34826000	34826400	0.462500
chr16	57879716	57879916	0.280000	chr11	34830200	34830400	0.505000
chr2	26512318	26512518	0.530000	chr11	34837600	34837800	0.535000
chr6	162135511	162135711	0.450000	chr11	34840800	34841000	0.560000
chr15	88548247	88548447	0.445000	chr11	3484200	3484400	0.525000
chr18	11524753	11524953	0.385000	chr11	34855800	34856000	0.430000
chr3	114313188	114313588	0.392500	chr11	34864400	34864800	0.395000
chr19	26682143	26682343	0.405000	chr11	34866400	34866600	0.460000
chr10	126021708	126021908	0.435000	chr11	34869600	34869800	0.500000
chr5	69346385	69346985	0.493333	chr1	13487400	13488000	0.503333
chr7	92664613	92665013	0.437500	chr11	3488000	3488400	0.442500
chr3	131937947	131938147	0.330000	chr11	34899200	34899400	0.400000
chr8	39947865	39948865	0.424000	chr1	1349000	1350000	0.805000
chr6	7445557	7446557	0.518000	chr11	34915600	34916600	0.647000
chr22	9736573	9736773	0.000000	chr11	34926200	34926400	0.345000
chr6	97563272	97563472	0.505000	chr1	13494200	13494400	0.530000
chr10	87590712	87590912	0.430000	chr11	34965200	34965400	0.535000
chr7	102852479	102852679	0.345000	chr11	34977600	34977800	0.320000
chr10	83163690	83164090	0.445000	chr11	3498400	3498800	0.542500
chr2	83777650	83777850	0.285000	chr11	34997000	34997200	0.410000
chr1	42630834	42631034	0.340000	chr11	34998000	34998200	0.365000
chr7	103317229	103317629	0.392500	chr11	35006800	35007200	0.405000
chr21	12872300	12872500	0.380000	chr11	35013800	35014000	0.425000
chr4	170866103	170866503	0.402500	chr11	35030000	35030400	0.435000
chrY	17362716	17362916	0.425000	chr11	35030800	35031000	0.470000
chr12	58928256	58928656	0.405000	chr11	35036000	35036400	0.437500
chr3	58203357	58203557	0.490000	chr11	35036800	35037000	0.500000
chr1	42537078	42537878	0.433750	chr11	35040200	35041000	0.440000
chr1	66996179	66996379	0.420000	chr11	35045400	35045600	0.470000
chr5	90121411	90121611	0.345000	chr11	35047400	35047600	0.425000
chr18	40609473	40609673	0.430000	chr11	35048400	35048600	0.440000
chr16	419507	419707	0.425000	chr11	35050000	35050200	0.450000
chr12	43060484	43060684	0.390000	chr11	35050600	35050800	0.445000
chr11	96484685	96484885	0.390000	chr11	35058000	35058200	0.420000
chr4	135055206	135055406	0.345000	chr11	35059200	35059400	0.420000
chr5	149258394	149258594	0.390000	chr11	3506000	3506200	0.485000
chrX	46896220	46896820	0.430000	chr11	350600	351200	0.526667
chr21	21545899	21546099	0.405000	chr11	35063600	35063800	0.415000
chr2	174856464	174856664	0.410000	chr11	35066200	35066400	0.475000
chr7	68751581	68751781	0.400000	chr11	35067200	35067400	0.420000
chr5	176937427	176937827	0.385000	chr11	35073800	35074200	0.440000
chr11	109166431	109166631	0.425000	chr11	3507600	3507800	0.440000
chr11	100550537	100550937	0.385000	chr11	35077800	35078200	0.422500
chr3	23379736	23379936	0.430000	chr11	35079800	35080000	0.445000
chr22	45057100	45057300	0.550000	chr11	35082600	35082800	0.560000
chr7	81256695	81257495	0.405000	chr11	35083400	35084200	0.461250
chr17	44637762	44637962	0.360000	chr11	35087800	35088000	0.470000
chr18	55124234	55124434	0.400000	chr11	35089800	35090000	0.440000
chr18	78083539	78083739	0.420000	chr11	3509600	3509800	0.480000
chr2	93651214	93651414	0.370000	chr11	3510200	3510400	0.385000
chr20	41979203	41979403	0.480000	chr11	35103400	35103600	0.490000
chr16	24204655	24204855	0.355000	chr11	35104800	35105000	0.435000
chr6	15044056	15044256	0.410000	chr11	35105400	35105600	0.535000
chr10	95264847	95265247	0.392500	chr11	35106600	35107000	0.452500
chr10	56768694	56768894	0.250000	chr11	35108000	35108200	0.415000
chr7	140376594	140377394	0.496250	chr11	35111000	35111800	0.528750
chr13	54789101	54789301	0.320000	chr11	3511400	3511600	0.410000
chr2	178095150	178095350	0.450000	chr11	35115000	35115200	0.495000
chr16	60255140	60255340	0.465000	chr11	35119000	35119200	0.470000
chr15	63805570	63806570	0.436000	chr11	3512000	3513000	0.453000
chr13	71599401	71599601	0.390000	chr11	35122400	35122600	0.415000
chr1	94016127	94016327	0.400000	chr11	35126600	35126800	0.480000
chr8	16988163	16988363	0.410000	chr11	3513400	3513600	0.485000
chr12	111805142	111805542	0.462500	chr1	13513800	13514200	0.670000
chr8	98228787	98228987	0.400000	chr11	35139000	35139200	0.625000
chr2	2507768	2508368	0.548333	chr11	35139600	35140200	0.581667
chr3	65334766	65334966	0.395000	chr11	3514000	3514200	0.535000
chr8	126810508	126810708	0.365000	chr11	35141000	35141200	0.370000
chr5	163908174	163908374	0.400000	chr11	35141600	35141800	0.530000
chr1	152702258	152702658	0.322500	chr11	35142800	35143200	0.392500
chr13	92095407	92096007	0.476667	chr11	35143800	35144400	0.535000
chr12	21157572	21157772	0.485000	chr11	35145400	35145600	0.570000
chr4	189138025	189138225	0.420000	chr11	3514600	3514800	0.425000
chr7	110788339	110788539	0.410000	chr11	35146200	35146400	0.430000
chr5	86201043	86201243	0.220000	chr11	35146800	35147000	0.385000
chr16	46743971	46744171	0.445000	chr11	35148200	35148400	0.495000
chr12	34853795	34853995	0.370000	chr11	35151600	35151800	0.425000
chr19	11390227	11390827	0.461667	chr11	3515400	3516000	0.503333
chr2	105741065	105741265	0.435000	chr11	35156600	35156800	0.470000
chr3	122278617	122279017	0.427500	chr11	35158200	35158600	0.447500
chr7	65999268	65999468	0.395000	chr11	35159000	35159200	0.475000
chr4	90979988	90980188	0.360000	chr11	35160400	35160600	0.455000
chr6	118249016	118250416	0.426429	chr11	35162600	35164000	0.427143
chr6	145240167	145241167	0.419000	chr11	35165400	35166400	0.429000
chr12	22857317	22857517	0.385000	chr11	3516600	3516800	0.395000
chr4	147778759	147778959	0.395000	chr11	35167600	35167800	0.510000
chr2	13859784	13860384	0.361667	chr11	35168800	35169400	0.408333
chr7	84245103	84245303	0.385000	chr11	35171200	35171400	0.395000
chr3	32117736	32117936	0.465000	chr11	3517200	3517400	0.480000
chr1	209330766	209331766	0.361000	chr11	35173200	35174200	0.406000
chr6	165718366	165718566	0.400000	chr11	35177600	35177800	0.440000
chr19	13809608	13809808	0.445000	chr11	35178200	35178400	0.455000
chr10	62427787	62427987	0.435000	chr11	35179000	35179200	0.450000
chr14	79465730	79465930	0.395000	chr11	35179800	35180000	0.415000
chr8	64763939	64764139	0.490000	chr1	1351800	1352000	0.675000
chr8	88656911	88657111	0.370000	chr11	35181000	35181200	0.420000
chr15	46514069	46514269	0.310000	chr11	35182400	35182600	0.380000
chr13	105746217	105746417	0.360000	chr11	35184200	35184400	0.365000
chr21	26065817	26066017	0.395000	chr11	35185800	35186000	0.470000
chr1	162437547	162437947	0.302500	chr11	35187200	35187600	0.347500
chr1	19949556	19949756	0.440000	chr11	35191200	35191400	0.445000
chr7	96523011	96523211	0.360000	chr11	35194800	35195000	0.375000
chr6	85606162	85606362	0.295000	chr11	35197400	35197600	0.340000
chr5	77653750	77653950	0.425000	chr11	3520200	3520400	0.430000
chr6	167368434	167368634	0.420000	chr11	35205800	35206000	0.440000
chr9	115662536	115662736	0.400000	chr11	35206800	35207000	0.430000
chr3	151680760	151681160	0.300000	chr11	35210800	35211200	0.375000
chr6	86659495	86659695	0.275000	chr11	35212000	35212200	0.310000
chr18	13994604	13995004	0.390000	chr11	35212600	35213000	0.425000
chr1	98802108	98802508	0.457500	chr11	35214800	35215200	0.460000
chr13	71706586	71706786	0.240000	chr11	35217200	35217400	0.360000
chr16	80837412	80837812	0.310000	chr11	35228000	35228400	0.380000
chr17	55149546	55149746	0.430000	chr11	35236000	35236200	0.490000
chr16	4084745	4084945	0.405000	chr11	35236800	35237000	0.430000
chr6	127090202	127090402	0.395000	chr11	35238200	35238400	0.455000
chr4	21291782	21291982	0.360000	chr11	35239600	35239800	0.385000
chr15	70371029	70371229	0.335000	chr11	35243000	35243200	0.360000
chr12	14779401	14780201	0.418750	chr11	35247400	35248200	0.478750
chr12	35557382	35557782	0.390000	chr11	35250600	35251000	0.440000
chr3	123963100	123963300	0.380000	chr11	35257400	35257600	0.410000
chr14	54575689	54575889	0.355000	chr11	35266200	35266400	0.370000
chr17	29319615	29320015	0.455000	chr11	35272400	35272800	0.502500
chr4	157122568	157122768	0.315000	chr11	35275600	35275800	0.430000
chr14	46465077	46465277	0.565000	chr1	1352800	1353000	0.605000
chr5	15207165	15207365	0.405000	chr11	35282600	35282800	0.440000
chr3	150533143	150533343	0.500000	chr11	35288400	35288600	0.505000
chr9	137930187	137930387	0.345000	chr11	35289200	35289400	0.410000
chr5	34964440	34964840	0.340000	chr11	35303800	35304200	0.432500
chr5	80062395	80062595	0.330000	chr11	35304600	35304800	0.425000
chr11	65815944	65816144	0.540000	chr11	35305800	35306000	0.545000
chrX	1647668	1647868	0.460000	chr11	35308200	35308400	0.475000
chr9	120527265	120527465	0.410000	chr11	35311400	35311600	0.455000
chr17	45251936	45252336	0.412500	chr11	35313400	35313800	0.442500
chr10	6080069	6080469	0.505000	chr11	3531400	3531800	0.540000
chr2	147405140	147405340	0.345000	chr11	35319000	35319200	0.395000
chrX	60395924	60396124	0.385000	chr11	35321200	35321400	0.500000
chrX	15007896	15008296	0.280000	chr11	3533000	3533400	0.410000
chr16	23320862	23321062	0.470000	chr11	35331000	35331200	0.495000
chr7	103812888	103813488	0.360000	chr11	35334400	35335000	0.421667
chr10	11482282	11482682	0.300000	chr11	35337200	35337600	0.417500
chr17	74911268	74912068	0.490000	chr11	353400	354200	0.505000
chr17	46585158	46585358	0.460000	chr11	35343200	35343400	0.470000
chr7	112673704	112673904	0.415000	chr11	35345400	35345600	0.545000
chr9	32682920	32683320	0.332500	chr11	35358400	35358800	0.337500
chr5	172117110	172118110	0.520000	chr1	1353600	1354600	0.667000
chr1	187575181	187575381	0.400000	chr11	35391200	35391400	0.415000
chr18	75414162	75414562	0.425000	chr11	35392200	35392600	0.467500
chr7	88097288	88097488	0.475000	chr11	35404600	35404800	0.490000
chr2	30824388	30824588	0.465000	chr11	35419000	35419200	0.725000
chr7	104478482	104478882	0.447500	chr11	354600	355000	0.507500
chr5	135446438	135446638	0.495000	chr11	35485800	35486000	0.545000
chr17	15515793	15516193	0.492500	chr11	35525400	35525800	0.632500
chr7	24501809	24502209	0.372500	chr11	35526400	35526800	0.430000
chr7	2517297	2517697	0.617500	chr1	1355400	1355800	0.775000
chr1	245508059	245508259	0.380000	chr11	355400	355600	0.600000
chr5	7190513	7190713	0.360000	chr11	35579800	35580000	0.370000
chr8	28351137	28351337	0.465000	chr11	35594800	35595000	0.500000
chr7	14566487	14566687	0.345000	chr11	35611800	35612000	0.440000
chr5	91897981	91898581	0.346667	chr11	35616200	35616800	0.365000
chrX	119762212	119764212	0.493500	chr11	35617800	35619800	0.714000
chr20	51563944	51564344	0.567500	chr11	356200	356600	0.645000
chr10	91529835	91530035	0.460000	chr11	35620400	35620600	0.565000
chrX	54196808	54197008	0.335000	chr11	35634200	35634400	0.385000
chrX	40077377	40077577	0.475000	chr11	3564600	3564800	0.480000
chr8	138664997	138665197	0.395000	chr11	35662000	35662200	0.470000
chr8	118628893	118629493	0.416667	chr11	35662600	35663200	0.715000
chr5	56446407	56446607	0.310000	chr11	35665200	35665400	0.370000
chr2	163681616	163681816	0.375000	chr11	35676400	35676600	0.430000
chr7	158370239	158370439	0.515000	chr1	1356800	1357000	0.655000
chr3	181227733	181227933	0.390000	chr11	35680600	35680800	0.390000
chr11	57541598	57541798	0.400000	chr11	35681400	35681600	0.420000
chr8	70874687	70874887	0.375000	chr11	35684000	35684200	0.400000
chr4	60539345	60539545	0.375000	chr11	35715000	35715200	0.455000
chr12	85079886	85080086	0.315000	chr11	35722000	35722200	0.415000
chr6	154655644	154655844	0.330000	chr11	35724000	35724200	0.405000
chr5	140912468	140912668	0.360000	chr11	35761200	35761400	0.370000
chr14	65904786	65905386	0.480000	chr11	3579800	3580400	0.571667
chr1	204047454	204048054	0.411667	chr11	35801000	35801600	0.415000
chrY	2614535	2614935	0.455000	chr11	35811800	35812200	0.482500
chr8	898778	898978	0.535000	chr11	3581200	3581400	0.800000
chr14	48022819	48023019	0.270000	chr11	35814200	35814400	0.415000
chr2	144376324	144376924	0.436667	chr11	35821800	35822400	0.510000
chr13	64760070	64760270	0.375000	chr11	35823200	35823400	0.400000
chr1	41781941	41782141	0.460000	chr11	35835600	35835800	0.510000
chr5	148716175	148716575	0.425000	chr11	35845800	35846200	0.460000
chr8	10665535	10665735	0.435000	chr11	35852200	35852400	0.590000
chr2	232318474	232319474	0.553000	chr1	1358600	1359600	0.631000
chr5	118924341	118924541	0.420000	chr11	3590400	3590600	0.425000
chrX	145868356	145868556	0.335000	chr11	35908200	35908400	0.400000
chr19	32139958	32140158	0.445000	chr11	35911400	35911600	0.465000
chr1	217385378	217385778	0.442500	chr11	35914800	35915200	0.450000
chr4	36895778	36895978	0.440000	chr11	35916800	35917000	0.435000
chr4	178198788	178198988	0.380000	chr11	35927800	35928000	0.555000
chr7	85214936	85215336	0.315000	chr11	35932600	35933000	0.337500
chr10	85240273	85240873	0.451667	chr1	13593600	13594200	0.481667
chr8	6839431	6839631	0.345000	chr11	35943800	35944000	0.700000
chr10	60192520	60192720	0.405000	chr11	35951800	35952000	0.445000
chr17	9274786	9274986	0.525000	chr11	35961200	35961400	0.540000
chr9	106810640	106810840	0.405000	chr11	36012600	36012800	0.410000
chr8	19589190	19589390	0.430000	chr11	36014600	36014800	0.445000
chr10	72689246	72689446	0.475000	chr11	36015200	36015400	0.520000
chr16	90140423	90140823	0.420000	chr11	36019000	36019400	0.442500
chr3	71468687	71469087	0.472500	chr11	36019800	36020200	0.507500
chrX	120370081	120370281	0.385000	chr11	36027800	36028000	0.505000
chr14	31517475	31517675	0.390000	chr11	36042400	36042600	0.490000
chrX	31995452	31996052	0.345000	chr11	3605000	3605600	0.386667
chrX	90179854	90180054	0.365000	chr1	13605400	13605600	0.435000
chr22	49793119	49793319	0.470000	chr11	36056400	36056600	0.515000
chr5	91835770	91835970	0.440000	chr11	36061000	36061200	0.450000
chr13	101399811	101400011	0.430000	chr11	36065600	36065800	0.475000
chr17	29425868	29426268	0.507500	chr11	36073400	36073800	0.535000
chr4	10182634	10182834	0.425000	chr11	36090400	36090600	0.505000
chr4	120194308	120194508	0.435000	chr11	36091200	36091400	0.445000
chr13	47642493	47642693	0.395000	chr11	36092400	36092600	0.400000
chr1	16261210	16261410	0.400000	chr11	36097400	36097600	0.535000
chr2	25271422	25271622	0.480000	chr11	3609800	3610000	0.495000
chr21	38628660	38628860	0.475000	chr11	36098200	36098400	0.555000
chr19	9108613	9108813	0.445000	chr11	36101600	36101800	0.480000
chr11	78356197	78356397	0.380000	chr11	36102400	36102600	0.445000
chr6	38831072	38831272	0.440000	chr11	36103600	36103800	0.450000
chr2	126315456	126315656	0.460000	chr11	36104200	36104400	0.555000
chr2	217433943	217434143	0.400000	chr11	36105000	36105200	0.460000
chr2	163132325	163132525	0.430000	chr11	36106200	36106400	0.470000
chr11	24722849	24723449	0.343333	chr11	36109600	36110200	0.396667
chr11	124410081	124410281	0.470000	chr11	36115600	36115800	0.525000
chr16	30077464	30077864	0.515000	chr11	36123400	36123800	0.522500
chr1	212576598	212576998	0.440000	chr11	36128400	36128800	0.515000
chr3	178798021	178798221	0.425000	chr11	36130600	36130800	0.540000
chr4	14927077	14927277	0.365000	chr11	36131800	36132000	0.550000
chr9	73782263	73782463	0.355000	chr11	36134400	36134600	0.435000
chr16	25651657	25651857	0.380000	chr11	3614200	3614400	0.475000
chr1	53729229	53729429	0.500000	chr11	36145800	36146000	0.505000
chr5	51899903	51900103	0.420000	chr11	3614800	3615000	0.585000
chr21	15312499	15312699	0.490000	chr11	36149800	36150000	0.515000
chr1	185747781	185747981	0.405000	chr11	36163000	36163200	0.455000
chr18	22436459	22436659	0.390000	chr11	36164600	36164800	0.465000
chr1	42164809	42165209	0.607500	chr11	3617000	3617400	0.612500
chr5	99239892	99240092	0.405000	chr11	36178000	36178200	0.430000
chr9	9429893	9430093	0.420000	chr11	36182000	36182200	0.445000
chr13	95270996	95271196	0.525000	chr11	362000	362200	0.550000
chr5	72164369	72164569	0.425000	chr1	1362200	1362400	0.470000
chr5	108534401	108534601	0.395000	chr11	36231400	36231600	0.415000
chr20	26890720	26890920	0.405000	chr1	13623400	13623600	0.410000
chr15	101928718	101928918	0.395000	chr11	36253200	36253400	0.485000
chr1	160380172	160380372	0.530000	chr11	36258800	36259000	0.560000
chr2	134318606	134318806	0.495000	chr11	3626400	3626600	0.610000
chr5	128859153	128859353	0.380000	chr11	36266000	36266200	0.575000
chr10	80104984	80105184	0.465000	chr11	36272000	36272200	0.495000
chr9	78958115	78958715	0.423333	chr11	36289000	36289600	0.523333
chr4	106037616	106037816	0.425000	chr11	36292400	36292600	0.440000
chr3	147018507	147018707	0.325000	chr11	36297400	36297600	0.395000
chr1	43742088	43742288	0.475000	chr11	36300800	36301000	0.570000
chr5	45308666	45308866	0.355000	chr11	36304400	36304600	0.390000
chr6	71810173	71810373	0.425000	chr11	36307000	36307200	0.435000
chr19	7755787	7755987	0.480000	chr11	36334000	36334200	0.505000
chr2	123028538	123028738	0.420000	chr11	36353000	36353200	0.500000
chr5	30564746	30564946	0.410000	chr11	36356200	36356400	0.425000
chr20	28930026	28930226	0.355000	chr11	36357800	36358000	0.365000
chr9	16295808	16296008	0.370000	chr11	36360800	36361000	0.475000
chr3	127417665	127417865	0.450000	chr11	36362200	36362400	0.485000
chr22	37442576	37442776	0.430000	chr11	36363400	36363600	0.465000
chr2	138601440	138601640	0.400000	chr11	36365000	36365200	0.435000
chr5	26281288	26281488	0.375000	chr11	36366000	36366200	0.400000
chr8	110398703	110398903	0.390000	chr11	36375400	36375600	0.410000
chr11	47601146	47602346	0.498333	chr11	36377000	36378200	0.615000
chr11	66771832	66772232	0.375000	chr11	36380800	36381200	0.380000
chr7	141670303	141670703	0.360000	chr11	36385200	36385600	0.405000
chr12	117781680	117781880	0.470000	chr11	36391200	36391400	0.485000
chr10	88973730	88973930	0.460000	chr11	36399400	36399600	0.490000
chr16	4526990	4527590	0.508333	chr11	36400800	36401400	0.575000
chr6	165685680	165685880	0.425000	chr11	36407400	36407600	0.445000
chr6	14204854	14205454	0.441667	chr11	36409200	36409800	0.495000
chr14	89180958	89181158	0.480000	chr11	36411400	36411600	0.525000
chr11	10410004	10410204	0.345000	chr11	36413000	36413200	0.430000
chr9	82660679	82660879	0.430000	chr11	36416400	36416600	0.435000
chr8	45415869	45416069	0.420000	chr11	3642000	3642200	0.715000
chr10	127118339	127118739	0.402500	chr11	36421000	36421400	0.432500
chr5	50377324	50377524	0.465000	chr11	3642600	3642800	0.650000
chr12	57348930	57349130	0.340000	chr11	36426600	36426800	0.405000
chrY	50819827	50820027	0.000000	chr1	13642800	13643000	0.350000
chr12	17561066	17561266	0.425000	chr11	36431800	36432000	0.485000
chr7	42854583	42854783	0.540000	chr11	3643200	3643400	0.615000
chr3	7201679	7201879	0.340000	chr11	36440600	36440800	0.465000
chr11	20221288	20221688	0.500000	chr11	3644800	3645200	0.527500
chr9	73527193	73527393	0.400000	chr11	36450200	36450400	0.495000
chr2	1575182	1575382	0.540000	chr11	36452400	36452600	0.560000
chr16	56050864	56051064	0.395000	chr11	36453000	36453200	0.460000
chr6	7069375	7069575	0.510000	chr11	36453800	36454000	0.520000
chr2	216491154	216491354	0.535000	chr11	364600	364800	0.700000
chr15	99846127	99846327	0.415000	chr11	36467200	36467400	0.450000
chr4	116633633	116633833	0.395000	chr11	36478800	36479000	0.410000
chr2	161861584	161862184	0.318333	chr11	36487600	36488200	0.358333
chr18	57336030	57336430	0.377500	chr11	36492800	36493200	0.385000
chr5	96600453	96600653	0.405000	chr11	36499400	36499600	0.460000
chr1	189789942	189790142	0.365000	chr11	36500600	36500800	0.405000
chr2	63297909	63298109	0.435000	chr11	36509200	36509400	0.440000
chr18	35907849	35908049	0.535000	chr11	36510200	36510400	0.760000
chr5	100111401	100111601	0.405000	chr11	36533000	36533200	0.485000
chr13	36860605	36861005	0.452500	chr11	36541000	36541400	0.457500
chr4	20222705	20223105	0.307500	chr11	36551000	36551400	0.345000
chr12	91414009	91414209	0.390000	chr11	36558800	36559000	0.360000
chr20	37281639	37282639	0.436000	chr11	36564400	36565400	0.441000
chr6	57364920	57365120	0.395000	chr11	36566800	36567000	0.490000
chr4	672642	672842	0.535000	chr11	36567800	36568000	0.585000
chr12	16051101	16051301	0.440000	chr11	36569200	36569400	0.550000
chr8	37356045	37356245	0.395000	chr11	36586600	36586800	0.400000
chr13	51241942	51242542	0.383333	chr1	13658800	13659400	0.403333
chr9	130552331	130552931	0.523333	chr11	36594400	36595000	0.545000
chr2	107878182	107878382	0.375000	chr11	36598200	36598400	0.420000
chr13	64689269	64689469	0.350000	chr11	36601200	36601400	0.350000
chr1	123105472	123105672	0.390000	chr11	36608600	36608800	0.415000
chr2	22488984	22489184	0.415000	chr11	36609400	36609600	0.430000
chr3	103464263	103464463	0.410000	chr11	36618200	36618400	0.465000
chr1	123268632	123268832	0.400000	chr11	36619600	36619800	0.430000
chr13	50030108	50030308	0.275000	chr11	36622800	36623000	0.350000
chr2	115503953	115504153	0.370000	chr1	13662600	13662800	0.445000
chr17	49012545	49012745	0.480000	chr1	13664200	13664400	0.500000
chr2	54503642	54503842	0.370000	chr11	36657800	36658000	0.420000
chr6	107209437	107209637	0.335000	chr1	13665800	13666000	0.480000
chr3	81486317	81486517	0.280000	chr1	13667800	13668000	0.360000
chr4	108340600	108341000	0.435000	chr11	36684800	36685200	0.475000
chr3	102485581	102485981	0.422500	chr11	36697200	36697600	0.447500
chr2	205641879	205642079	0.515000	chr11	3670000	3670200	0.575000
chr3	109921354	109921754	0.387500	chr11	36702600	36703000	0.422500
chr17	57487287	57487487	0.485000	chr11	36725000	36725200	0.490000
chr2	143660802	143661002	0.415000	chr11	36738600	36738800	0.445000
chr15	78959498	78959698	0.485000	chr11	36744600	36744800	0.495000
chr7	113507546	113507746	0.360000	chr11	36747200	36747400	0.510000
chr13	95749974	95750174	0.445000	chr11	36750400	36750600	0.470000
chr3	26200393	26200993	0.363333	chr11	3684800	3685400	0.376667
chr19	45094126	45094326	0.520000	chr11	368600	368800	0.610000
chr19	33457102	33457302	0.525000	chr11	369400	369600	0.830000
chr7	68603866	68604066	0.445000	chr1	13699600	13699800	0.560000
chr7	68119254	68120054	0.432500	chr1	13700200	13701000	0.671250
chrX	92252043	92252243	0.270000	chr1	13701400	13701600	0.395000
chr1	48577035	48577235	0.435000	chr11	3702000	3702200	0.550000
chr20	45544569	45544769	0.450000	chr1	13702800	13703000	0.475000
chr13	65734268	65734468	0.380000	chr1	13713600	13713800	0.435000
chr12	49054148	49054348	0.560000	chr1	1371600	1371800	0.640000
chr3	10509192	10509392	0.570000	chr1	1372200	1372400	0.645000
chr14	79627663	79627863	0.390000	chr11	37221200	37221400	0.400000
chrY	6820707	6821107	0.377500	chr11	3723000	3723400	0.387500
chr4	74342691	74342891	0.435000	chr1	13723800	13724000	0.555000
chr11	131939071	131939271	0.400000	chr1	13726000	13726200	0.430000
chr13	80606976	80607176	0.325000	chr1	13728200	13728400	0.415000
chr9	81275028	81275228	0.410000	chr1	13731000	13731200	0.590000
chr10	74629819	74630019	0.320000	chr1	13733000	13733200	0.380000
chr10	48622716	48622916	0.415000	chr11	37333400	37333600	0.435000
chr6	65834482	65834882	0.322500	chr1	13735000	13735400	0.432500
chrX	101224871	101225071	0.410000	chr11	37426600	37426800	0.365000
chr15	32786668	32786868	0.430000	chr11	37449200	37449400	0.445000
chr7	106244858	106245058	0.430000	chr11	37450600	37450800	0.435000
chrX	58993475	58993675	0.415000	chr11	3747800	3748000	0.460000
chr14	49948775	49949375	0.493333	chr1	13749200	13749800	0.753333
chr3	177105047	177105247	0.295000	chr11	37504000	37504200	0.375000
chr6	57789375	57789575	0.295000	chr11	37509600	37509800	0.355000
chr20	57135172	57135572	0.455000	chr1	1375200	1375600	0.650000
chr16	83315476	83315676	0.325000	chr11	37560200	37560400	0.365000
chr3	21584581	21584781	0.305000	chr11	37631000	37631200	0.315000
chr12	24428440	24428640	0.435000	chr1	1376400	1376600	0.585000
chr10	26114353	26114553	0.410000	chr11	37644000	37644200	0.420000
chr9	90172611	90172811	0.380000	chr1	13765000	13765200	0.475000
chr1	103253279	103253479	0.310000	chr11	3767600	3767800	0.345000
chr10	36349824	36350024	0.470000	chr1	13769400	13769600	0.505000
chr17	1148764	1148964	0.480000	chr11	37712400	37712600	0.485000
chr1	88340871	88341271	0.337500	chr11	37721600	37722000	0.345000
chr16	37834491	37834691	0.405000	chr11	37727400	37727600	0.445000
chr4	89661871	89662271	0.317500	chr11	3781400	3781800	0.337500
chr1	17435879	17436079	0.465000	chr1	13782400	13782600	0.500000
chr4	27570041	27570241	0.325000	chr11	37830600	37830800	0.410000
chr7	151415391	151415591	0.385000	chr11	3785200	3785400	0.430000
chr21	35748096	35748296	0.350000	chr11	3788000	3788200	0.370000
chr2	177983487	177983687	0.310000	chr11	37896200	37896400	0.360000
chr8	50461091	50461291	0.415000	chr11	3790800	3791000	0.420000
chr16	74187854	74188054	0.355000	chr11	37929400	37929600	0.360000
chr12	80952867	80953267	0.265000	chr11	37946200	37946600	0.472500
chr11	19971126	19971926	0.458750	chr11	3797200	3798000	0.697500
chr6	153368867	153369067	0.260000	chr11	37988200	37988400	0.360000
chr13	88882330	88882530	0.375000	chr11	38061000	38061200	0.395000
chr20	45196756	45196956	0.430000	chr1	13807400	13807600	0.465000
chr19	35991759	35992559	0.490000	chr11	3808000	3808800	0.628750
chr4	71667346	71667746	0.437500	chr1	13808800	13809200	0.560000
chr5	42363601	42363801	0.415000	chr11	3809200	3809400	0.455000
chr3	19803847	19804047	0.595000	chr1	13811400	13811600	0.630000
chr5	75007256	75007456	0.315000	chr11	38131600	38131800	0.380000
chrX	46371216	46371416	0.525000	chr1	13813800	13814000	0.555000
chr12	27984225	27984425	0.365000	chr11	38154000	38154200	0.380000
chr17	19494730	19494930	0.335000	chr11	38156000	38156200	0.325000
chr2	220510568	220511168	0.405000	chr11	38156600	38157200	0.421667
chr22	42528327	42528727	0.487500	chr11	3817400	3817800	0.540000
chr5	15107282	15107482	0.460000	chr11	3824800	3825000	0.605000
chrX	22349190	22349390	0.480000	chr11	3826000	3826200	0.515000
chr1	5686047	5686247	0.435000	chr11	3826600	3826800	0.480000
chr3	127823823	127824023	0.555000	chr1	13829000	13829200	0.610000
chr1	223842119	223842319	0.510000	chr11	3830800	3831000	0.515000
chr7	66005357	66005557	0.475000	chr11	38315200	38315400	0.485000
chr10	99733052	99733252	0.530000	chr11	3831800	3832000	0.545000
chr11	92007126	92007326	0.430000	chr11	3832600	3832800	0.475000
chr4	167091273	167091673	0.267500	chr11	38334800	38335200	0.270000
chr22	29647713	29648713	0.390000	chr11	38336000	38337000	0.376000
chr6	168487847	168488047	0.325000	chr11	3833600	3833800	0.415000
chr1	101661526	101662726	0.428333	chr11	3834200	3835400	0.510000
chr4	4391228	4391428	0.460000	chr11	3835800	3836000	0.530000
chr13	113190611	113191611	0.411000	chr11	3837000	3838000	0.522000
chr1	46566876	46567076	0.405000	chr11	3838600	3838800	0.470000
chr8	123492081	123492281	0.530000	chr11	3839200	3839400	0.545000
chr5	86967242	86967442	0.430000	chr11	3840000	3840200	0.440000
chr17	3680360	3681160	0.663750	chr11	3840800	3841600	0.733750
chr16	59408101	59408301	0.380000	chr11	38411200	38411400	0.430000
chr3	174175240	174175440	0.295000	chr11	38438200	38438400	0.365000
chr8	33245783	33245983	0.435000	chr11	38448400	38448600	0.495000
chr2	179722381	179722581	0.340000	chr11	38459200	38459400	0.365000
chr1	107158369	107158569	0.365000	chr11	38461000	38461200	0.445000
chrX	137270030	137270430	0.372500	chr11	3849200	3849600	0.410000
chr2	169401380	169401580	0.405000	chr11	38498800	38499000	0.460000
chrX	38310456	38310856	0.380000	chr11	38518000	38518400	0.462500
chr13	21758226	21758426	0.385000	chr11	3853000	3853200	0.400000
chr12	748947	749147	0.330000	chr11	3853600	3853800	0.495000
chr13	102590747	102591547	0.352500	chr11	38538400	38539200	0.371250
chr14	38039482	38039682	0.420000	chr11	38544000	38544200	0.425000
chr3	194589405	194589605	0.555000	chr11	3854400	3854600	0.565000
chr1	10211764	10211964	0.490000	chr11	3855000	3855200	0.720000
chr2	23617994	23618594	0.483333	chr11	3855800	3856400	0.660000
chr9	23966979	23967179	0.455000	chr11	3856800	3857000	0.475000
chr2	185351388	185351588	0.450000	chr11	3858800	3859000	0.465000
chr12	27274399	27274599	0.380000	chr11	38595000	38595200	0.565000
chr3	58182464	58182864	0.470000	chr11	3859600	3860000	0.522500
chr20	45088949	45089149	0.380000	chr11	3861000	3861200	0.505000
chr20	4298252	4298452	0.480000	chr11	3861800	3862000	0.485000
chr12	114009646	114009846	0.420000	chr11	3865800	3866000	0.465000
chr12	89047793	89047993	0.380000	chr11	3866400	3866600	0.510000
chr17	69091236	69092036	0.435000	chr11	3867400	3868200	0.497500
chr6	129846961	129847161	0.315000	chr11	38679800	38680000	0.325000
chr12	91772367	91772567	0.435000	chr11	38690400	38690600	0.510000
chr12	114059281	114059481	0.395000	chr1	13869400	13869600	0.450000
chr11	55475588	55475788	0.385000	chr11	3871400	3871600	0.430000
chr9	23119077	23119277	0.360000	chr11	38718800	38719000	0.515000
chr3	117760985	117761185	0.420000	chr11	3878800	3879000	0.535000
chr13	87768257	87768457	0.340000	chr11	38791400	38791600	0.390000
chr4	74464973	74465173	0.380000	chr11	3879400	3879600	0.410000
chr11	92884369	92884569	0.455000	chr11	3880000	3880200	0.480000
chr8	129359687	129359887	0.425000	chr11	3880800	3881000	0.465000
chr3	111024101	111024301	0.430000	chr11	3888000	3888200	0.515000
chr12	44565626	44565826	0.340000	chr11	3892200	3892400	0.430000
chr1	244412430	244412830	0.442500	chr11	3894200	3894600	0.472500
chr15	68466827	68467027	0.430000	chr11	3895200	3895400	0.490000
chr12	101452573	101452773	0.540000	chr11	3900400	3900600	0.580000
chr1	174593800	174594200	0.397500	chr11	3902400	3902800	0.512500
chr1	185456502	185456702	0.465000	chr11	3903600	3903800	0.480000
chr17	48192542	48192942	0.440000	chr11	3905400	3905800	0.452500
chrY	31614255	31614455	0.000000	chr11	3915000	3915200	0.315000
chr1	66883275	66883475	0.470000	chr11	3916400	3916600	0.510000
chr1	51415660	51415860	0.425000	chr11	3917000	3917200	0.500000
chr17	26297642	26298042	0.415000	chr11	3919400	3919800	0.417500
chr1	198087086	198087686	0.383333	chr11	3920200	3920800	0.386667
chr13	101209691	101209891	0.365000	chr11	3928000	3928200	0.395000
chr10	109343543	109343743	0.390000	chr11	3933200	3933400	0.405000
chr13	83323748	83323948	0.355000	chr11	393400	393600	0.680000
chr15	65075749	65075949	0.475000	chr11	3934800	3935000	0.515000
chr6	95950851	95951451	0.355000	chr11	39365600	39366200	0.405000
chrY	32451445	32451645	0.000000	chr11	39367600	39367800	0.365000
chr1	90996903	90997103	0.405000	chr11	39371200	39371400	0.430000
chr13	50482327	50482527	0.265000	chr11	39375200	39375400	0.340000
chr6	16683145	16683745	0.418333	chr11	3942800	3943400	0.441667
chr5	136698733	136699133	0.457500	chr11	394400	394800	0.717500
chr2	126953993	126954193	0.345000	chr11	3947200	3947400	0.455000
chr2	173698733	173698933	0.390000	chr11	3949200	3949400	0.430000
chr12	55446556	55446756	0.425000	chr1	13950800	13951000	0.490000
chr1	145306492	145306892	0.442500	chr11	3951200	3951600	0.445000
chr6	63901391	63901591	0.330000	chr11	39542000	39542200	0.470000
chr8	68910024	68910224	0.315000	chr11	3954600	3954800	0.450000
chr1	209933250	209933450	0.335000	chr11	39570600	39570800	0.370000
chr7	81980783	81980983	0.395000	chr11	3957600	3957800	0.485000
chr12	21452897	21453097	0.400000	chr11	3959200	3959400	0.430000
chr13	29612959	29613159	0.415000	chr1	13960400	13960600	0.510000
chr3	652437	652637	0.400000	chr11	3963800	3964000	0.420000
chr16	32432433	32432833	0.450000	chr11	3965600	3966000	0.497500
chr1	90434288	90435288	0.404000	chr11	396600	397600	0.693000
chr11	110869148	110869348	0.365000	chr11	3966400	3966600	0.415000
chr6	10043574	10043774	0.395000	chr11	3969600	3969800	0.410000
chr20	55716041	55716641	0.366667	chr11	39725000	39725600	0.380000
chrX	8994577	8994777	0.365000	chr11	3975000	3975200	0.375000
chr9	43835798	43835998	0.375000	chr11	3977200	3977400	0.395000
chr4	30914387	30914587	0.220000	chr11	39793800	39794000	0.390000
chr11	77683549	77683749	0.320000	chr11	39804400	39804600	0.345000
chr10	86545075	86545275	0.500000	chr11	39810400	39810600	0.560000
chr15	17456544	17456744	0.370000	chr11	39816000	39816200	0.335000
chr5	79590129	79591929	0.458333	chr1	1398200	1400000	0.649444
chr2	115283872	115284072	0.395000	chr11	3985000	3985200	0.495000
chr3	140615395	140615595	0.400000	chr11	3987000	3987200	0.435000
chr6	80493128	80493328	0.365000	chr11	3990000	3990200	0.370000
chr11	73146953	73147153	0.505000	chr11	399000	399200	0.590000
chrX	110302112	110302312	0.355000	chr11	39912000	39912200	0.440000
chr10	13535988	13536188	0.375000	chr11	3996000	3996200	0.420000
chr21	8792179	8792379	0.335000	chr11	40073600	40073800	0.380000
chr1	44101123	44101323	0.335000	chr11	4007400	4007600	0.415000
chr1	59058891	59059091	0.505000	chr1	1400800	1401000	0.580000
chr5	178500004	178500204	0.415000	chr11	40086600	40086800	0.425000
chrX	6334681	6334881	0.460000	chr11	40088400	40088600	0.465000
chrX	132278627	132279027	0.550000	chr11	40099800	40100200	0.560000
chr2	92360020	92360220	0.365000	chr11	40100800	40101000	0.430000
chrX	149629254	149629454	0.480000	chr11	40119800	40120000	0.490000
chr4	70533227	70533427	0.375000	chr11	40129400	40129600	0.395000
chr9	105040097	105040297	0.380000	chr11	40130400	40130600	0.405000
chr16	64680576	64681376	0.426250	chr1	1401400	1402200	0.536250
chr17	18758202	18758402	0.475000	chr11	4016600	4016800	0.535000
chr12	5108175	5108975	0.350000	chr11	40280600	40281400	0.450000
chr14	45032056	45032256	0.395000	chr11	40285800	40286000	0.340000
chr1	107364281	107364681	0.357500	chr11	40290200	40290600	0.360000
chr1	119882702	119882902	0.430000	chr11	40291400	40291600	0.465000
chr6	150273569	150273769	0.490000	chr11	40294200	40294400	0.495000
chr16	39736501	39736701	0.000000	chr11	40294800	40295000	0.415000
chr19	46382939	46383139	0.395000	chr11	40329200	40329400	0.420000
chr7	132322052	132322252	0.440000	chr11	4039200	4039400	0.510000
chr4	37009430	37009630	0.410000	chr11	4040600	4040800	0.415000
chr4	26272740	26272940	0.425000	chr11	4044200	4044400	0.460000
chr2	109948868	109949068	0.490000	chr11	4045000	4045200	0.495000
chr6	12315451	12315651	0.310000	chr11	4049200	4049400	0.375000
chr11	96700912	96701112	0.380000	chr11	4050200	4050400	0.385000
chr20	52997355	52997555	0.365000	chr11	4058200	4058400	0.495000
chr9	65895768	65896168	0.580000	chr1	1406400	1406800	0.650000
chr4	166082648	166082848	0.485000	chr11	4069000	4069200	0.495000
chr2	39628736	39628936	0.655000	chr11	407000	407200	0.750000
chr17	65123870	65124070	0.460000	chr1	1407200	1407400	0.685000
chr15	79320485	79320685	0.445000	chr11	4072800	4073000	0.460000
chr2	240835811	240836011	0.495000	chr1	1407800	1408000	0.585000
chr8	41183686	41183886	0.465000	chr11	4090400	4090600	0.500000
chr5	138450568	138450768	0.535000	chr11	4092000	4092200	0.565000
chr18	78809448	78810248	0.501250	chr11	4094600	4095400	0.611250
chr17	69015677	69015877	0.395000	chr11	4096000	4096200	0.465000
chr6	38074343	38074543	0.260000	chr11	4102800	4103000	0.385000
chrX	139117966	139118166	0.470000	chr1	14114000	14114200	0.580000
chr13	21679404	21679804	0.335000	chr11	4115200	4115600	0.415000
chr7	74693622	74693822	0.525000	chr11	411600	411800	0.640000
chr1	7065354	7065554	0.490000	chr11	41305600	41305800	0.500000
chr1	36270751	36271151	0.412500	chr11	4136800	4137200	0.480000
chr20	51132568	51133168	0.530000	chr11	414600	415200	0.615000
chr4	143406214	143406814	0.468333	chr11	4146200	4146800	0.513333
chr3	119736179	119736979	0.452500	chr11	416800	417600	0.756250
chr2	172384081	172384281	0.565000	chr11	4175800	4176000	0.580000
chr8	134009915	134010315	0.450000	chr11	4182000	4182400	0.575000
chr6	26543459	26543659	0.555000	chr11	4184600	4184800	0.560000
chr8	110321653	110322053	0.387500	chr11	4185600	4186000	0.502500
chr9	100668063	100668863	0.485000	chr11	4187000	4187800	0.702500
chr2	167561222	167561422	0.390000	chr11	4195000	4195200	0.420000
chr5	178775514	178775714	0.640000	chr1	1420200	1420400	0.835000
chr1	231252166	231252366	0.425000	chr11	4203800	4204000	0.470000
chr2	123236573	123236773	0.410000	chr11	4213800	4214000	0.425000
chr16	68240921	68241121	0.520000	chr11	422400	422600	0.560000
chr4	47582154	47582354	0.450000	chr1	1423000	1423200	0.460000
chr1	207466543	207466743	0.405000	chr11	4240400	4240600	0.425000
chr14	23355456	23355656	0.425000	chr11	42410600	42410800	0.430000
chr5	57121992	57122392	0.427500	chr11	42524600	42525000	0.515000
chr15	4317042	4317242	0.000000	chr11	42544000	42544200	0.390000
chr16	51958033	51958233	0.415000	chr11	42572000	42572200	0.425000
chr2	201056245	201056645	0.490000	chr1	1425800	1426200	0.692500
chr19	31552207	31553407	0.478333	chr1	1426600	1427800	0.715000
chr3	5049581	5049981	0.442500	chr11	42762200	42762600	0.470000
chr2	215820345	215820545	0.425000	chr11	4285800	4286000	0.445000
chr4	3956622	3956822	0.500000	chr11	42873200	42873400	0.515000
chr8	35685416	35685616	0.380000	chr11	43021600	43021800	0.455000
chr12	103048801	103049001	0.465000	chr1	1430400	1430600	0.665000
chr18	22167637	22167837	0.585000	chr1	1432000	1432200	0.665000
chr17	69740732	69740932	0.370000	chr11	43278800	43279000	0.470000
chr12	96138747	96138947	0.450000	chr11	43283000	43283200	0.465000
chr10	87626365	87626965	0.488333	chr11	43309000	43309600	0.515000
chr5	51074292	51074492	0.260000	chr11	43310200	43310400	0.300000
chr3	53178770	53179170	0.532500	chr11	43311800	43312200	0.617500
chr3	64465871	64466071	0.395000	chr11	43313200	43313400	0.450000
chr20	47717730	47717930	0.490000	chr11	43316600	43316800	0.540000
chr18	36000928	36001128	0.375000	chr11	4332000	4332200	0.465000
chr2	119292950	119293350	0.400000	chr1	1433200	1433600	0.670000
chr19	28797964	28798164	0.315000	chr11	43328200	43328400	0.335000
chr14	49100580	49100780	0.440000	chr11	4334000	4334200	0.485000
chr13	41806274	41806474	0.380000	chr1	14335000	14335200	0.545000
chrX	11448950	11449150	0.490000	chr11	43351600	43351800	0.635000
chr3	138904395	138904595	0.470000	chr11	43356400	43356600	0.475000
chr6	111213648	111215048	0.415000	chr11	43358400	43359800	0.577143
chrY	17429133	17429333	0.425000	chr11	43360400	43360600	0.440000
chr16	11244975	11245175	0.460000	chr11	43364000	43364200	0.470000
chr11	129319255	129319455	0.405000	chr11	43366800	43367000	0.425000
chr5	57945149	57945349	0.355000	chr11	43367400	43367600	0.435000
chr18	68499030	68499230	0.350000	chr11	4337200	4337400	0.415000
chr1	35546523	35546723	0.360000	chr11	43377600	43377800	0.325000
chr1	62823353	62823753	0.375000	chr11	43381800	43382200	0.382500
chr16	85147745	85147945	0.430000	chr11	43383000	43383200	0.530000
chr17	24606053	24606253	0.395000	chr11	43394000	43394200	0.425000
chr15	27205170	27205370	0.310000	chr11	43419400	43419600	0.355000
chr1	208207291	208207491	0.500000	chr1	1434200	1434400	0.690000
chr4	181412578	181412778	0.365000	chr11	43421000	43421200	0.380000
chr6	28344056	28344456	0.402500	chr11	43447200	43447600	0.422500
chr11	5997302	5997502	0.490000	chr11	43504600	43504800	0.575000
chr2	227031612	227031812	0.510000	chr11	43508600	43508800	0.525000
chr11	119126079	119126279	0.540000	chr11	43515200	43515400	0.615000
chr9	16669322	16669722	0.370000	chr1	1435400	1435800	0.770000
chr11	133956015	133956415	0.740000	chr11	43547800	43548200	0.770000
chr13	107931386	107931586	0.490000	chr11	43557600	43557800	0.505000
chr10	71438394	71438594	0.415000	chr11	43567400	43567600	0.440000
chr12	16966267	16966467	0.435000	chr11	43573400	43573600	0.480000
chr17	45095628	45096028	0.490000	chr11	43575400	43575800	0.645000
chr12	120503008	120503208	0.530000	chr11	43577200	43577400	0.580000
chr3	158378739	158379339	0.455000	chr11	43579200	43579800	0.686667
chr5	88210372	88210772	0.405000	chr11	43581000	43581400	0.665000
chr18	75598058	75598258	0.350000	chr11	43586400	43586600	0.460000
chr11	49555980	49556180	0.335000	chr1	143639200	143639400	0.440000
chr9	118568407	118568607	0.525000	chr11	43644000	43644200	0.540000
chr6	144423506	144423706	0.410000	chr1	143648600	143648800	0.425000
chr6	13758377	13759377	0.525000	chr11	43680400	43681400	0.608000
chr4	110386943	110387143	0.385000	chr11	43682400	43682600	0.480000
chr15	98450927	98451127	0.410000	chr11	43686400	43686600	0.440000
chr12	25005469	25005869	0.327500	chr11	43689200	43689600	0.395000
chr4	150657026	150657226	0.370000	chr11	43691000	43691200	0.380000
chr18	34291454	34291854	0.355000	chr11	43693800	43694200	0.390000
chr3	167909685	167909885	0.380000	chr11	43697800	43698000	0.440000
chr4	145696000	145696200	0.505000	chr1	143698200	143698400	0.540000
chr2	229110851	229111051	0.465000	chr1	143699200	143699400	0.485000
chr22	40715071	40715271	0.415000	chr11	43700000	43700200	0.470000
chr8	43183730	43183930	0.460000	chr1	143703800	143704000	0.485000
chr1	232022567	232022967	0.422500	chr1	143709600	143710000	0.492500
chr10	2507088	2507288	0.450000	chr1	143720200	143720400	0.460000
chr5	167941846	167942046	0.500000	chr1	143720800	143721000	0.610000
chr1	199178604	199178804	0.335000	chr1	143724400	143724600	0.365000
chr14	22472938	22473738	0.481250	chr1	143729200	143730000	0.575000
chr7	37024042	37024442	0.452500	chr11	43732200	43732600	0.460000
chr3	65175735	65175935	0.400000	chr11	43739000	43739200	0.455000
chr1	187635061	187635461	0.467500	chr11	43746800	43747200	0.387500
chr12	118830473	118830673	0.430000	chr11	43747600	43747800	0.445000
chr9	6486525	6486725	0.350000	chr11	43751800	43752000	0.370000
chrX	15363417	15363617	0.360000	chr11	43759000	43759200	0.380000
chr10	21114988	21115188	0.230000	chr1	143767200	143767400	0.375000
chr8	140733296	140733496	0.410000	chr1	143778200	143778400	0.420000
chr9	94272436	94272636	0.315000	chr11	43788600	43788800	0.360000
chr19	31147055	31147255	0.530000	chr1	143792600	143792800	0.610000
chr12	19552731	19552931	0.415000	chr1	143796600	143796800	0.470000
chr17	44599392	44599592	0.490000	chr1	143800000	143800200	0.510000
chr1	83351555	83351755	0.395000	chr11	43802600	43802800	0.420000
chr20	50346716	50346916	0.560000	chr1	143803200	143803400	0.580000
chr1	185838530	185838730	0.455000	chr1	143804000	143804200	0.480000
chr22	19504181	19504981	0.515000	chr1	143805000	143805800	0.521250
chr1	156347158	156347358	0.425000	chr11	4382000	4382200	0.475000
chr14	76512671	76512871	0.465000	chr1	1438200	1438400	0.670000
chr15	67573443	67573643	0.510000	chr11	43824600	43824800	0.520000
chr7	132722528	132722728	0.455000	chr11	43831000	43831200	0.465000
chr7	112640747	112640947	0.375000	chr11	43852200	43852400	0.405000
chr18	40558903	40559103	0.405000	chr1	143867800	143868000	0.415000
chr4	97977435	97977635	0.385000	chr11	43869000	43869200	0.395000
chr4	143072575	143072775	0.380000	chr1	143874800	143875000	0.460000
chr21	32647390	32647590	0.455000	chr1	143876000	143876200	0.505000
chr10	19818565	19818765	0.350000	chr1	143880000	143880200	0.415000
chr9	86028965	86029365	0.500000	chr11	43880600	43881000	0.642500
chr9	105068306	105068906	0.471667	chr1	143884600	143885200	0.700000
chr9	6753554	6753954	0.402500	chr11	43885400	43885800	0.405000
chr3	146246017	146246417	0.300000	chr1	143887400	143887800	0.390000
chr15	73033760	73033960	0.480000	chr1	143903400	143903600	0.515000
chr18	31678542	31679542	0.449000	chr1	143904000	143905000	0.500000
chr15	75120256	75120856	0.490000	chr1	143905400	143906000	0.625000
chr1	153620851	153621051	0.385000	chr11	43920800	43921000	0.465000
chr20	22103425	22103625	0.520000	chr11	43928400	43928600	0.580000
chr18	48334628	48335228	0.540000	chr11	4393200	4393800	0.628333
chr13	112349365	112349565	0.395000	chr11	43936200	43936400	0.485000
chr2	200065741	200065941	0.390000	chr1	143936600	143936800	0.405000
chr5	97024460	97025260	0.421250	chr1	143937600	143938400	0.423750
chr2	84452704	84452904	0.415000	chr1	143939800	143940000	0.485000
chr1	206931038	206932238	0.516667	chr11	43942400	43943600	0.752500
chr16	69054272	69054472	0.505000	chr11	43944200	43944400	0.680000
chr11	106125267	106125467	0.425000	chr11	43944800	43945000	0.645000
chr15	43129685	43129885	0.450000	chr1	143945400	143945600	0.475000
chr7	17059572	17059972	0.452500	chr11	43947000	43947400	0.515000
chr18	13058755	13059155	0.390000	chr1	143947200	143947600	0.427500
chr4	18086472	18086872	0.347500	chr1	143952000	143952400	0.402500
chr4	120342323	120342723	0.430000	chr11	43952400	43952800	0.475000
chr16	9729378	9729578	0.425000	chr11	43953600	43953800	0.430000
chr4	2563579	2563779	0.375000	chr1	143970800	143971000	0.475000
chr4	103419024	103419224	0.385000	chr1	143971600	143971800	0.645000
chr4	41421705	41423305	0.436875	chr1	143972200	143973800	0.646875
chr22	38446016	38446616	0.600000	chr1	143974200	143974800	0.661667
chrX	64914565	64914765	0.440000	chr11	43988200	43988400	0.525000
chr3	14246250	14246450	0.580000	chr11	43989800	43990000	0.640000
chr1	209471156	209471356	0.400000	chr1	143990800	143991000	0.445000
chr16	25472532	25472732	0.510000	chr11	43993000	43993200	0.555000
chr3	63723344	63723544	0.390000	chr1	144001200	144001400	0.525000
chr12	120324190	120324390	0.450000	chr1	144002400	144002600	0.540000
chr8	64326984	64327184	0.405000	chr1	144014000	144014200	0.425000
chr6	161799497	161799897	0.462500	chr11	440200	440600	0.575000
chr5	119028476	119028876	0.425000	chr1	144022000	144022400	0.475000
chr5	33917910	33918310	0.355000	chr1	144026000	144026400	0.420000
chr12	29023512	29023712	0.420000	chr1	144028200	144028400	0.495000
chr10	62569660	62569860	0.475000	chr11	44037400	44037600	0.570000
chr15	101654444	101654644	0.425000	chr1	144046200	144046400	0.475000
chr6	122955615	122955815	0.355000	chr1	144050600	144050800	0.445000
chr17	2106393	2107393	0.487000	chr11	44066000	44067000	0.596000
chr7	73392933	73393133	0.465000	chr11	44067400	44067600	0.470000
chr2	174550121	174550321	0.475000	chr11	44073400	44073600	0.555000
chr10	34519459	34519659	0.455000	chr11	44074600	44074800	0.490000
chr11	57341102	57341302	0.485000	chr1	144078800	144079000	0.490000
chr9	5636234	5636434	0.410000	chr11	44094400	44094600	0.415000
chrX	90815295	90815895	0.448333	chr11	44095600	44096200	0.738333
chrX	11146193	11146393	0.520000	chr1	1441000	1441200	0.685000
chr2	72249058	72249258	0.490000	chr1	144102000	144102200	0.650000
chr19	30339575	30339775	0.615000	chr1	144102600	144102800	0.700000
chr7	43320783	43321983	0.428333	chr1	144103600	144104800	0.668333
chr3	29118532	29118732	0.315000	chr11	44105000	44105200	0.415000
chrX	43794275	43794675	0.367500	chr11	44110200	44110600	0.425000
chr7	89985054	89985254	0.390000	chr11	44139800	44140000	0.450000
chr16	48176864	48177064	0.575000	chr1	144143600	144143800	0.650000
chr15	77735008	77735608	0.598333	chr1	144152000	144152600	0.705000
chr11	121892254	121892454	0.475000	chr1	14415400	14415600	0.545000
chr20	57043704	57044104	0.522500	chr1	144160000	144160400	0.640000
chr1	113482397	113482797	0.415000	chr11	44174800	44175200	0.437500
chr5	92583749	92584149	0.405000	chr11	44175800	44176200	0.427500
chr12	86287564	86287764	0.415000	chr1	14418200	14418400	0.435000
chr8	40779090	40779490	0.465000	chr1	14419600	14420000	0.525000
chr3	133784072	133784272	0.565000	chr11	442000	442200	0.700000
chr16	49253874	49254474	0.403333	chr1	14421800	14422400	0.440000
chr2	163467270	163467470	0.485000	chr1	144219000	144219200	0.495000
chr5	157321009	157321209	0.450000	chr1	144221000	144221200	0.545000
chr5	178249816	178250016	0.530000	chr1	144250200	144250400	0.635000
chr2	21265429	21265629	0.480000	chr11	44258200	44258400	0.560000
chr14	65155147	65155347	0.405000	chr11	44267800	44268000	0.460000
chr1	24466652	24467652	0.484000	chr11	44270000	44271000	0.624000
chr19	33780993	33781193	0.520000	chr11	44286400	44286600	0.550000
chr5	156252127	156252327	0.525000	chr11	44310000	44310200	0.700000
chr6	144724890	144725090	0.400000	chr11	44319800	44320000	0.620000
chrX	87033597	87033797	0.625000	chr1	144324200	144324400	0.715000
chr13	23257353	23257553	0.435000	chr11	44326800	44327000	0.565000
chr3	153103135	153103335	0.465000	chr11	44332800	44333000	0.500000
chr6	151405621	151405821	0.405000	chr11	44333400	44333600	0.430000
chr5	109937820	109938220	0.467500	chr11	44334400	44334800	0.617500
chr9	1931369	1931569	0.395000	chr11	4434000	4434200	0.410000
chr2	34242387	34242587	0.405000	chr11	44346200	44346400	0.495000
chr1	196910899	196911099	0.395000	chr11	44352000	44352200	0.430000
chr9	111864490	111864890	0.452500	chr1	14435400	14435800	0.565000
chr4	126607914	126608114	0.350000	chr11	4436600	4436800	0.385000
chr3	79737103	79737303	0.370000	chr1	14437000	14437200	0.430000
chr15	65461051	65461451	0.455000	chr11	44377200	44377600	0.510000
chr10	37766283	37766483	0.550000	chr11	44378200	44378400	0.555000
chr20	53575762	53576362	0.540000	chr1	144412200	144412800	0.606667
chr4	187013392	187013592	0.365000	chr11	4441600	4441800	0.410000
chr15	34361786	34362386	0.490000	chr1	144418800	144419400	0.618333
chr18	45712811	45713011	0.435000	chr11	44427600	44427800	0.545000
chr6	117192094	117192694	0.376667	chr1	14442800	14443400	0.468333
chr4	29671563	29671763	0.500000	chr11	44457000	44457200	0.550000
chr15	34507304	34507504	0.430000	chr11	444600	444800	0.525000
chr8	90602978	90603178	0.510000	chr1	144460800	144461000	0.550000
chr1	19216020	19216220	0.500000	chr1	144461600	144461800	0.685000
chr5	171673583	171673783	0.460000	chr1	144485200	144485400	0.530000
chr9	89806555	89806955	0.490000	chr1	144490200	144490600	0.570000
chr10	47296450	47296850	0.447500	chr11	44505600	44506000	0.472500
chrX	63130480	63130680	0.425000	chr1	144521600	144521800	0.430000
chr1	173709105	173709305	0.455000	chr1	144522600	144522800	0.545000
chr8	90813060	90813260	0.465000	chr11	44523600	44523800	0.525000
chr16	15783288	15783888	0.475000	chr1	144523800	144524400	0.561667
chr5	146830632	146830832	0.445000	chr11	44528200	44528400	0.590000
chr2	55969616	55970016	0.352500	chr11	44530400	44530800	0.422500
chr9	121640251	121640451	0.575000	chr11	44531200	44531400	0.605000
chr12	128855554	128855754	0.400000	chr1	144532200	144532400	0.515000
chr1	53604069	53604269	0.450000	chr11	44534000	44534200	0.465000
chr10	28655258	28655458	0.425000	chr1	144534400	144534600	0.310000
chr7	5784306	5784506	0.505000	chr11	44537000	44537200	0.620000
chr2	62292222	62292422	0.450000	chr11	44538600	44538800	0.545000
chr14	53944820	53945020	0.355000	chr11	4454000	4454200	0.360000
chr15	79024131	79024531	0.395000	chr11	44543200	44543600	0.407500
chr4	78981497	78981697	0.425000	chr11	44545000	44545200	0.475000
chr5	171231056	171231256	0.480000	chr1	144546000	144546200	0.485000
chrX	3182671	3183071	0.477500	chr1	144546600	144547000	0.617500
chr15	59021039	59021439	0.482500	chr1	144547400	144547800	0.515000
chr17	14634131	14634931	0.365000	chr11	44547600	44548400	0.505000
chr17	2654135	2654535	0.427500	chr11	44550200	44550600	0.452500
chr2	238568826	238569826	0.495000	chr1	144551400	144552400	0.538000
chr14	61145461	61145861	0.422500	chr11	4455400	4455800	0.472500
chr2	116764909	116765109	0.470000	chr11	44555400	44555600	0.500000
chr14	32061764	32062164	0.370000	chr11	44556800	44557200	0.462500
chr12	45107327	45107527	0.370000	chr11	44557600	44557800	0.450000
chr2	45234485	45234885	0.380000	chr11	44559600	44560000	0.482500
chr7	40865914	40866914	0.456000	chr1	144560400	144561400	0.545000
chr6	59487445	59487645	0.420000	chr11	44561400	44561600	0.455000
chr10	132005107	132005307	0.525000	chr11	44563000	44563200	0.535000
chr14	64729675	64731275	0.579375	chr11	44564200	44565800	0.630000
chr3	94306311	94306911	0.431667	chr11	44567000	44567600	0.540000
chr7	142093778	142094578	0.496250	chr1	144567400	144568200	0.590000
chr7	32785014	32785614	0.491667	chr11	44568800	44569400	0.591667
chr5	2404121	2404321	0.515000	chr11	44570600	44570800	0.555000
chr14	92542777	92542977	0.480000	chr11	44572000	44572200	0.520000
chr3	12871365	12871965	0.485000	chr11	44572600	44573200	0.560000
chr15	68017680	68017880	0.490000	chr11	44573600	44573800	0.525000
chr1	65347797	65347997	0.385000	chr11	44574600	44574800	0.445000
chr19	43258453	43259453	0.515000	chr11	44577600	44578600	0.541000
chr16	68364834	68365034	0.590000	chr11	44579400	44579600	0.620000
chr4	94434238	94434438	0.505000	chr11	44580800	44581000	0.540000
chr6	152547118	152547318	0.440000	chr11	44582800	44583000	0.480000
chr20	36496950	36497150	0.560000	chr11	44585600	44585800	0.570000
chr6	98843084	98843484	0.572500	chr11	44590800	44591200	0.582500
chr7	24703763	24703963	0.490000	chr11	44591600	44591800	0.510000
chr7	34650145	34650345	0.345000	chr11	44592200	44592400	0.515000
chr20	41616843	41617043	0.465000	chr11	4459600	4459800	0.515000
chr8	21466515	21467115	0.510000	chr11	44596600	44597200	0.555000
chr11	93793168	93793368	0.520000	chr11	44601200	44601400	0.555000
chr1	226810402	226810602	0.470000	chr11	44604200	44604400	0.505000
chr21	7072250	7072450	0.470000	chr11	44606800	44607000	0.555000
chr4	88073057	88073657	0.503333	chr11	44607400	44608000	0.523333
chr16	22054852	22055452	0.380000	chr11	44609200	44609800	0.573333
chr3	46941530	46942330	0.500000	chr11	44611200	44612000	0.573750
chr22	35561464	35561864	0.492500	chr11	44613200	44613600	0.580000
chr18	63557720	63558120	0.315000	chr11	44614400	44614800	0.550000
chr5	54587363	54587763	0.417500	chr11	44615400	44615800	0.580000
chr4	102902	103102	0.475000	chr11	44617000	44617200	0.595000
chr2	175576531	175576931	0.460000	chr11	44619600	44620000	0.497500
chr19	36071086	36071286	0.455000	chr11	446200	446400	0.650000
chr11	233592	233792	0.445000	chr11	44621200	44621400	0.670000
chr18	55489001	55489401	0.505000	chr11	44623400	44623800	0.555000
chr2	99507278	99507478	0.495000	chr11	44625000	44625200	0.605000
chr21	10511171	10511371	0.465000	chr11	44626000	44626200	0.495000
chr7	19107974	19108174	0.520000	chr11	44632800	44633000	0.650000
chr11	120208672	120208872	0.445000	chr11	44634800	44635000	0.655000
chr16	83326332	83326532	0.340000	chr11	44637600	44637800	0.385000
chr7	74159789	74160189	0.452500	chr11	44664200	44664600	0.470000
chrX	1375606	1375806	0.590000	chr11	44681000	44681200	0.600000
chr10	91149677	91149877	0.440000	chr11	447000	447200	0.615000
chr2	219817663	219817863	0.385000	chr11	44701400	44701600	0.575000
chr2	118202066	118202266	0.500000	chr1	144716000	144716200	0.660000
chr14	98396773	98397173	0.465000	chr11	44726200	44726600	0.580000
chr14	68345404	68345604	0.465000	chr11	44728000	44728200	0.695000
chr2	61804920	61805120	0.460000	chr1	144745200	144745400	0.545000
chr11	33735261	33735461	0.430000	chr1	144747200	144747400	0.510000
chr1	10833900	10834100	0.445000	chr11	44747400	44747600	0.470000
chr10	116770798	116770998	0.490000	chr11	44761000	44761200	0.500000
chr19	8975295	8975695	0.487500	chr11	44766200	44766600	0.550000
chr6	38725931	38726131	0.455000	chr11	44775400	44775600	0.555000
chr2	2194566	2194766	0.485000	chr11	44781000	44781200	0.525000
chr3	190695105	190695505	0.392500	chr11	44781600	44782000	0.417500
chr20	22416368	22416568	0.515000	chr11	44793800	44794000	0.520000
chrX	103445250	103445650	0.445000	chr1	144806000	144806400	0.655000
chr10	119766798	119766998	0.485000	chr11	4480600	4480800	0.535000
chr15	69553672	69553872	0.490000	chr1	144814400	144814600	0.600000
chr8	134433456	134433656	0.505000	chr11	448200	448400	0.695000
chr7	146066684	146067084	0.495000	chr11	44823000	44823400	0.522500
chr1	44981661	44982061	0.457500	chr11	4482400	4482800	0.530000
chr17	39870030	39870230	0.520000	chr11	44862400	44862600	0.530000
chr8	112674512	112674712	0.425000	chr11	44871800	44872000	0.500000
chr16	48601803	48602003	0.470000	chr11	44883400	44883600	0.530000
chr2	72215140	72215340	0.435000	chr11	44894200	44894400	0.650000
chr21	33600918	33601118	0.505000	chr11	44899400	44899600	0.530000
chr12	27521454	27521854	0.405000	chr11	44900000	44900400	0.522500
chr1	87639995	87640195	0.460000	chr11	44904600	44904800	0.500000
chr9	4365874	4366074	0.420000	chr11	44906800	44907000	0.520000
chr1	30968456	30968656	0.380000	chr1	144909800	144910000	0.450000
chr13	50720031	50720231	0.475000	chr11	44911400	44911600	0.500000
chr1	231420406	231420606	0.425000	chr1	144914000	144914200	0.530000
chr3	84658374	84658774	0.532500	chr11	44915600	44916000	0.582500
chr13	51912838	51913038	0.410000	chr11	44916800	44917000	0.525000
chr1	85008043	85009443	0.461429	chr1	144917200	144918600	0.465714
chr10	22513849	22514049	0.540000	chr11	44923200	44923400	0.605000
chr11	103038938	103039138	0.405000	chr1	144923800	144924000	0.445000
chr9	66084801	66085001	0.580000	chr11	44927200	44927400	0.595000
chr4	167526549	167526749	0.465000	chr11	4493400	4493600	0.475000
chr2	113413396	113413796	0.450000	chr11	44936400	44936800	0.615000
chr8	134718765	134719165	0.472500	chr11	44939600	44940000	0.515000
chr17	47942695	47942895	0.460000	chr11	44941600	44941800	0.560000
chr18	19060167	19060367	0.395000	chr1	144941800	144942000	0.455000
chr6	61855717	61855917	0.480000	chr11	44943200	44943400	0.645000
chr1	54822337	54822537	0.300000	chr1	144947600	144947800	0.440000
chr16	84471380	84471980	0.533333	chr11	44949200	44949800	0.691667
chr9	63357547	63357747	0.395000	chr11	44950800	44951000	0.805000
chr20	37865184	37865384	0.525000	chr11	44955200	44955400	0.580000
chr5	169265609	169265809	0.380000	chr1	144961800	144962000	0.460000
chr1	103451986	103452186	0.420000	chr11	44970400	44970600	0.460000
chr2	108781034	108781434	0.387500	chr11	44971200	44971600	0.470000
chr3	150682214	150682414	0.465000	chr11	44974200	44974400	0.545000
chr5	45875146	45875346	0.340000	chr1	144980200	144980400	0.410000
chr2	47236	47436	0.425000	chr1	145008400	145008600	0.435000
chr18	3371230	3371430	0.405000	chr1	145010000	145010200	0.410000
chr14	49374796	49374996	0.410000	chr1	145017800	145018000	0.465000
chrX	154180418	154180618	0.450000	chr1	145019800	145020000	0.515000
chr14	26215930	26216930	0.410000	chr11	450200	451200	0.713000
chr6	152402470	152402670	0.490000	chr11	45026200	45026400	0.645000
chr13	39397711	39398311	0.418333	chr11	45029000	45029600	0.510000
chr2	111623747	111623947	0.415000	chr11	45032200	45032400	0.440000
chrX	14429566	14429766	0.360000	chr1	145039600	145039800	0.445000
chr22	14113165	14113565	0.390000	chr1	145041600	145042000	0.395000
chr8	143265844	143266044	0.515000	chr11	45042600	45042800	0.590000
chr2	3588647	3588847	0.455000	chr1	145045600	145045800	0.495000
chr17	40936725	40936925	0.490000	chr11	45046000	45046200	0.520000
chr22	30361734	30361934	0.570000	chr11	45049200	45049400	0.600000
chrX	137450833	137451033	0.400000	chr1	145053800	145054000	0.405000
chr13	40658012	40658212	0.380000	chr1	145055200	145055400	0.480000
chr10	4767999	4768199	0.400000	chr1	145058200	145058400	0.420000
chr12	64566422	64566822	0.450000	chr1	145065200	145065600	0.492500
chr18	17646528	17646728	0.390000	chr1	145066600	145066800	0.540000
chr14	103616384	103616584	0.510000	chr11	45073600	45073800	0.540000
chr4	189873452	189873652	0.375000	chr1	145077200	145077400	0.465000
chrX	109562132	109562332	0.465000	chr1	145079800	145080000	0.470000
chr16	26740321	26740521	0.500000	chr11	45080200	45080400	0.645000
chr15	88085460	88086060	0.471667	chr11	45083000	45083600	0.496667
chr9	73853408	73853608	0.335000	chr11	4509000	4509200	0.410000
chr15	31798670	31799270	0.561667	chr1	145093200	145093800	0.665000
chr6	167395701	167396101	0.447500	chr11	45093400	45093800	0.480000
chr7	127516209	127518009	0.434444	chr1	145094400	145096200	0.633333
chr21	28212075	28212275	0.410000	chr1	145097000	145097200	0.460000
chr15	63897219	63897419	0.545000	chr11	45098000	45098200	0.585000
chr1	237270043	237270243	0.360000	chr11	45100400	45100600	0.540000
chr2	22506545	22507145	0.478333	chr11	45102800	45103400	0.553333
chr9	76665290	76665490	0.590000	chr11	45105600	45105800	0.650000
chr8	28360306	28360506	0.535000	chr11	45108200	45108400	0.565000
chr11	66573988	66574188	0.500000	chr11	45110600	45110800	0.565000
chr13	34086406	34086606	0.370000	chr1	145115600	145115800	0.435000
chr9	66945398	66945798	0.357500	chr1	145120400	145120800	0.410000
chr5	75748730	75748930	0.375000	chr1	145122400	145122600	0.485000
chrX	56036385	56036585	0.350000	chr1	145128000	145128200	0.515000
chr14	38478386	38478586	0.425000	chr1	145129000	145129200	0.495000
chr18	76199214	76199414	0.365000	chr1	145136400	145136600	0.405000
chr4	84012394	84012594	0.385000	chr11	45145600	45145800	0.575000
chr19	12520334	12520534	0.555000	chr11	45146600	45146800	0.690000
chr3	195426301	195426501	0.400000	chr11	45147200	45147400	0.790000
chr5	163572435	163572635	0.390000	chr1	145155600	145155800	0.555000
chr12	63406520	63406720	0.380000	chr11	45156000	45156200	0.500000
chr22	26654599	26654799	0.455000	chr1	145157000	145157200	0.465000
chr21	40685958	40686158	0.455000	chr1	145157800	145158000	0.590000
chr6	20730004	20730404	0.445000	chr11	45158200	45158600	0.645000
chr15	82789863	82790063	0.500000	chr1	145161000	145161200	0.505000
chr16	60185686	60185886	0.325000	chr1	145164400	145164600	0.470000
chr3	186996493	186996693	0.515000	chr11	45164400	45164600	0.575000
chr18	45844736	45845136	0.437500	chr1	145168400	145168800	0.600000
chr17	9995058	9995258	0.530000	chr1	145176600	145176800	0.560000
chr13	90289477	90289677	0.435000	chr11	45179400	45179600	0.445000
chr1	219839363	219839563	0.610000	chr11	45180200	45180400	0.725000
chr9	108859921	108860321	0.495000	chr11	45180800	45181200	0.772500
chr4	10544046	10544246	0.395000	chr1	145182800	145183000	0.395000
chr2	98580266	98580466	0.535000	chr11	45183000	45183200	0.565000
chrX	11550637	11550837	0.385000	chr11	45183800	45184000	0.420000
chr18	33425708	33426108	0.375000	chr11	45185200	45185600	0.475000
chrX	109828262	109828662	0.440000	chr1	145189000	145189400	0.477500
chr2	55108885	55109085	0.430000	chr1	145191400	145191600	0.455000
chr13	82802206	82802406	0.435000	chr11	45198200	45198400	0.485000
chr2	165267758	165267958	0.325000	chr1	145201000	145201200	0.415000
chr5	32364365	32364765	0.445000	chr11	45210000	45210400	0.617500
chr2	142272982	142273182	0.450000	chr11	45213000	45213200	0.575000
chr2	131898723	131899123	0.407500	chr1	145214400	145214800	0.455000
chrX	54079304	54079504	0.525000	chr1	145215200	145215400	0.700000
chr4	31187982	31188382	0.380000	chr1	145216000	145216400	0.750000
chr19	55651805	55652205	0.577500	chr1	145232800	145233200	0.652500
chr22	45279679	45279879	0.525000	chr11	45233600	45233800	0.630000
chr4	177628094	177628494	0.465000	chr11	45252400	45252800	0.642500
chr1	227635305	227635705	0.442500	chr11	45267000	45267400	0.542500
chr20	62085791	62085991	0.485000	chr1	145280600	145280800	0.565000
chr11	15044286	15044486	0.380000	chr1	145281200	145281400	0.490000
chr6	36842928	36843128	0.495000	chr1	145282400	145282600	0.595000
chr19	35851888	35852688	0.523750	chr1	145287200	145288000	0.597500
chr8	97513635	97513835	0.435000	chr11	45293600	45293800	0.455000
chr12	130066051	130066451	0.502500	chr11	45320400	45320800	0.515000
chr2	150047041	150047241	0.355000	chr11	45333800	45334000	0.530000
chr8	111825867	111826067	0.465000	chr11	45340200	45340400	0.655000
chr10	113314626	113314826	0.475000	chr11	45355400	45355600	0.595000
chrX	121606716	121606916	0.405000	chr11	45371400	45371600	0.580000
chr13	85616067	85616267	0.400000	chr11	45374800	45375000	0.480000
chr6	76565960	76566160	0.490000	chr11	45383200	45383400	0.530000
chr3	169313813	169314013	0.395000	chr1	145389000	145389200	0.440000
chr15	16185897	16186097	0.000000	chr11	4539800	4540000	0.410000
chr7	110201838	110202038	0.290000	chr1	145405200	145405400	0.455000
chr15	27474450	27474650	0.455000	chr1	145415400	145415600	0.540000
chr1	27625710	27626110	0.540000	chr1	145425400	145425800	0.680000
chr13	46622375	46622575	0.430000	chr1	145431800	145432000	0.695000
chr5	166196929	166197129	0.370000	chr1	14543600	14543800	0.395000
chr15	54908664	54908864	0.485000	chr1	145445400	145445600	0.660000
chr4	175107735	175107935	0.455000	chr1	145452000	145452200	0.680000
chr18	73727141	73727541	0.432500	chr1	145459600	145460000	0.562500
chr8	21429442	21430042	0.475000	chr1	145465400	145466000	0.536667
chr15	86866907	86867307	0.425000	chr1	145472800	145473200	0.430000
chr4	4296614	4297214	0.470000	chr1	145475400	145476000	0.625000
chr10	66470342	66470542	0.380000	chr1	145484400	145484600	0.415000
chr5	80956025	80956225	0.415000	chr1	145487800	145488000	0.470000
chr2	225574912	225575112	0.410000	chr1	145505200	145505400	0.500000
chr20	36627443	36627643	0.555000	chr1	145505800	145506000	0.665000
chr4	70042294	70042494	0.315000	chr1	145508200	145508400	0.425000
chr11	119614022	119614222	0.530000	chr1	145513200	145513400	0.555000
chr3	107613055	107613255	0.520000	chr11	45518200	45518400	0.525000
chr4	8696863	8697063	0.480000	chr11	45519200	45519400	0.495000
chr19	25211466	25211666	0.405000	chr1	145562400	145562600	0.435000
chr17	70139069	70139269	0.430000	chr1	145591000	145591200	0.445000
chr5	71638459	71638859	0.470000	chr11	45594000	45594400	0.520000
chr2	31387310	31389110	0.498889	chr1	145606800	145608600	0.541667
chr11	3897842	3898042	0.400000	chr1	145615000	145615200	0.390000
chr2	116735240	116735440	0.280000	chr1	145644200	145644400	0.370000
chr12	53659754	53659954	0.355000	chr11	45646600	45646800	0.475000
chr10	12591493	12591693	0.450000	chr11	45655400	45655600	0.610000
chr17	31815110	31815310	0.535000	chr11	45659800	45660000	0.565000
chr11	134124767	134124967	0.560000	chr11	456600	456800	0.600000
chrX	49612533	49612733	0.385000	chr1	145662600	145662800	0.395000
chr13	27769149	27769349	0.480000	chr11	45663000	45663200	0.515000
chr1	152943809	152944009	0.550000	chr11	45665600	45665800	0.815000
chr15	96555469	96555669	0.350000	chr1	145666200	145666400	0.380000
chr6	128468120	128468320	0.345000	chr1	145671200	145671400	0.385000
chr19	23682076	23682276	0.330000	chr1	145673400	145673600	0.450000
chr9	62392172	62392372	0.365000	chr1	145675400	145675600	0.390000
chr11	15098643	15098843	0.400000	chr1	145676200	145676400	0.410000
chr5	94136099	94136499	0.390000	chr1	145677600	145678000	0.360000
chr3	75682762	75682962	0.415000	chr1	145678400	145678600	0.455000
chr2	234499091	234499291	0.480000	chr11	45679200	45679400	0.610000
chr15	62691045	62691245	0.410000	chr11	45683400	45683600	0.505000
chr6	40504149	40504349	0.405000	chr1	145690600	145690800	0.465000
chr11	66446003	66446603	0.480000	chr1	145696000	145696600	0.483333
chr9	71423943	71424143	0.430000	chr11	45699200	45699400	0.525000
chr8	102104814	102105014	0.475000	chr1	145704000	145704200	0.490000
chr15	66927398	66927798	0.400000	chr11	45704600	45705000	0.482500
chr7	4848993	4849393	0.402500	chr1	145706200	145706600	0.447500
chr18	38832117	38832317	0.385000	chr1	145708200	145708400	0.545000
chr7	71979086	71979286	0.455000	chr1	145711400	145711600	0.520000
chr20	27092414	27092614	0.375000	chr1	145719400	145719600	0.460000
chr1	234049315	234049515	0.465000	chr1	14572000	14572200	0.515000
chr3	172541105	172541505	0.507500	chr1	145721200	145721600	0.655000
chr11	42459738	42459938	0.385000	chr11	4573200	4573400	0.495000
chr1	110357331	110357731	0.462500	chr11	45737600	45738000	0.467500
chr12	17680323	17680523	0.490000	chr11	45752200	45752400	0.520000
chr18	25164341	25164741	0.440000	chr1	145765000	145765400	0.467500
chr2	218102434	218102834	0.425000	chr1	145766000	145766400	0.450000
chr2	91809730	91810930	0.545833	chr11	45771200	45772400	0.572500
chr15	74951760	74951960	0.480000	chr1	145792000	145792200	0.545000
chr10	29926024	29926224	0.470000	chr11	45795600	45795800	0.495000
chr2	126177005	126177405	0.360000	chr11	45801800	45802200	0.452500
chr1	96858834	96859234	0.592500	chr11	45804200	45804600	0.702500
chr16	31918291	31918891	0.381667	chr11	45805000	45805600	0.706667
chr1	226365303	226365503	0.465000	chr11	45812600	45812800	0.555000
chr7	12659980	12660180	0.480000	chr11	45815800	45816000	0.515000
chr2	185179273	185179473	0.280000	chr11	45823400	45823600	0.395000
chr11	69449587	69450587	0.579000	chr1	145823600	145824600	0.633000
chr9	70970655	70970855	0.425000	chr11	45826600	45826800	0.475000
chr4	15817218	15817818	0.411667	chr1	145828400	145829000	0.413333
chr4	112693270	112693670	0.485000	chr11	45834400	45834800	0.530000
chr1	212849421	212849621	0.415000	chr11	45842200	45842400	0.465000
chr11	53305779	53305979	0.410000	chr11	45843200	45843400	0.590000
chr4	40022662	40022862	0.425000	chr1	145845200	145845400	0.435000
chr9	103397734	103397934	0.400000	chr11	45845400	45845600	0.445000
chr11	69078215	69078815	0.553333	chr1	145845800	145846400	0.616667
chr17	33240703	33241303	0.441667	chr11	45847000	45847600	0.650000
chr20	29388416	29388616	0.470000	chr11	45848000	45848200	0.600000
chrX	16953983	16954183	0.490000	chr11	45848800	45849000	0.520000
chr11	128361661	128361861	0.595000	chr1	145849400	145849600	0.635000
chr7	1213961	1214161	0.480000	chr11	45852800	45853000	0.485000
chr13	94962658	94962858	0.405000	chr11	45858200	45858400	0.520000
chr17	9010839	9011639	0.467500	chr1	145858400	145859200	0.685000
chr11	124270749	124271149	0.462500	chr1	145859600	145860000	0.662500
chrX	100885351	100885951	0.528333	chr11	45859600	45860200	0.578333
chr1	70397553	70398153	0.445000	chr1	145872200	145872800	0.640000
chr5	13647476	13647676	0.445000	chr11	45872200	45872400	0.540000
chr12	115792788	115792988	0.510000	chr11	45872800	45873000	0.595000
chrX	112659127	112659327	0.510000	chr1	145878000	145878200	0.550000
chr9	25914487	25914687	0.350000	chr11	45878000	45878200	0.440000
chr3	16688031	16688431	0.460000	chr11	45880200	45880600	0.470000
chr19	29348629	29349029	0.550000	chr11	45885400	45885800	0.770000
chr16	67349831	67350031	0.565000	chr1	145885800	145886000	0.650000
chr18	49292386	49292586	0.440000	chr1	145892000	145892200	0.595000
chr14	42256020	42256420	0.405000	chr1	145892600	145893000	0.450000
chr16	46747700	46748300	0.630000	chr11	45899400	45900000	0.653333
chr7	99418435	99418835	0.587500	chr11	45901600	45902000	0.595000
chr12	128485544	128485744	0.530000	chr11	45904600	45904800	0.615000
chr1	231014984	231015384	0.517500	chr11	45906200	45906600	0.590000
chrX	19182771	19182971	0.565000	chr11	45907600	45907800	0.670000
chr18	71739913	71740113	0.315000	chr1	145910200	145910400	0.360000
chr14	92306689	92307089	0.522500	chr11	45917800	45918200	0.622500
chr9	84316294	84316494	0.505000	chr1	145918200	145918400	0.620000
chr17	21015302	21015502	0.540000	chr1	145918800	145919000	0.575000
chr12	111426407	111426607	0.565000	chr11	45918800	45919000	0.585000
chr13	41279204	41279404	0.495000	chr1	145919400	145919600	0.645000
chr9	129874361	129875561	0.625833	chr11	45922200	45923400	0.755833
chr20	38928784	38928984	0.520000	chr1	145927400	145927600	0.550000
chr17	68753896	68754096	0.465000	chr1	145928400	145928600	0.595000
chr5	177868751	177869151	0.467500	chr11	45930000	45930400	0.560000
chr16	22720732	22721332	0.436667	chr1	145932400	145933000	0.473333
chrX	72280812	72281012	0.410000	chr11	45933400	45933600	0.505000
chr7	44830840	44831040	0.475000	chr1	145950600	145950800	0.535000
chr4	179263446	179263646	0.290000	chr1	145955200	145955400	0.365000
chr22	47141381	47142581	0.525833	chr1	145957000	145958200	0.571667
chr1	3176633	3176833	0.465000	chr1	145960800	145961000	0.645000
chr6	8366214	8366814	0.461667	chr1	145961600	145962200	0.620000
chr17	21736550	21737150	0.498333	chr1	145962600	145963200	0.556667
chr3	53717375	53717575	0.575000	chr1	145964600	145964800	0.600000
chr4	72088542	72088742	0.420000	chr11	45965000	45965200	0.505000
chr6	148655761	148655961	0.470000	chr1	145977600	145977800	0.485000
chr4	6123404	6123604	0.455000	chr1	145979000	145979200	0.490000
chrX	94888132	94888332	0.450000	chr1	145979600	145979800	0.465000
chr5	10263376	10263576	0.375000	chr1	145980200	145980400	0.420000
chr5	9491190	9491390	0.465000	chr11	45982000	45982200	0.520000
chr7	143875306	143875706	0.442500	chr1	145983200	145983600	0.485000
chr18	45785729	45786129	0.382500	chr11	45983200	45983600	0.425000
chr11	12495882	12496682	0.452500	chr1	145985200	145986000	0.492500
chr1	244850624	244850824	0.380000	chr1	145989000	145989200	0.450000
chr2	25479446	25482046	0.415000	chr1	145990200	145992800	0.434615
chr20	10686056	10686256	0.420000	chr11	45990800	45991000	0.425000
chr6	51333471	51333671	0.370000	chr11	45992800	45993000	0.390000
chr6	59207234	59208634	0.387143	chr1	145993600	145995000	0.460000
chr6	153042262	153042462	0.465000	chr11	45993800	45994000	0.520000
chr9	96749180	96749580	0.470000	chr11	45994400	45994800	0.475000
chr11	5908882	5909082	0.380000	chr1	145995400	145995600	0.425000
chr16	52906224	52906824	0.408333	chr11	45995600	45996200	0.415000
chr6	90903143	90903343	0.445000	chr1	145996000	145996200	0.550000
chr22	44866222	44866422	0.520000	chr1	145996600	145996800	0.640000
chr3	107266543	107266743	0.440000	chr1	145997200	145997400	0.555000
chr14	45156648	45157248	0.383333	chr1	145997800	145998400	0.415000
chr13	43719026	43719226	0.430000	chr11	45997800	45998000	0.455000
chr5	117837781	117837981	0.420000	chr1	145999800	146000000	0.425000
chr6	109163289	109163489	0.325000	chr11	46003800	46004000	0.365000
chr2	25786853	25787053	0.260000	chr11	46006600	46006800	0.325000
chr11	54583219	54583419	0.435000	chr1	146007200	146007400	0.445000
chr6	116140197	116140397	0.420000	chr1	146011400	146011600	0.570000
chr5	167076465	167076665	0.350000	chr1	146013200	146013400	0.375000
chrY	12445614	12446014	0.482500	chr1	146021600	146022000	0.530000
chr11	47547572	47547772	0.465000	chr1	146022800	146023000	0.510000
chr7	94914287	94914487	0.310000	chr1	146025800	146026000	0.390000
chr2	116399270	116399470	0.335000	chr1	146032800	146033000	0.405000
chr20	22251262	22251462	0.455000	chr1	146035000	146035200	0.465000
chr6	53899353	53900153	0.441250	chr1	146035600	146036400	0.463750
chr8	108689550	108690150	0.396667	chr1	146037000	146037600	0.485000
chr7	101101462	101103062	0.486250	chr1	146038000	146039600	0.528125
chr20	10691392	10691992	0.456667	chr11	460400	461000	0.615000
chrX	43261470	43261670	0.390000	chr11	46046000	46046200	0.405000
chr6	108370235	108370435	0.415000	chr11	46049400	46049600	0.465000
chrX	152745342	152745942	0.570000	chr1	146052000	146052600	0.578333
chr18	13587489	13587689	0.445000	chr1	146054400	146054600	0.460000
chr9	102316811	102317011	0.440000	chr1	146055600	146055800	0.490000
chr2	204313009	204313209	0.435000	chr11	46072400	46072600	0.445000
chr2	75910686	75910886	0.330000	chr11	46075200	46075400	0.380000
chr9	129359027	129359227	0.560000	chr11	4608200	4608400	0.650000
chrX	84440833	84441433	0.308333	chr11	46098800	46099400	0.365000
chr2	224947848	224948048	0.275000	chr11	46100000	46100200	0.335000
chr18	41761893	41762093	0.360000	chr11	46100800	46101000	0.380000
chr10	90683847	90684047	0.480000	chr11	46103000	46103200	0.490000
chr7	152280024	152280224	0.390000	chr11	46104200	46104400	0.405000
chr20	14009766	14010366	0.400000	chr11	46105000	46105600	0.426667
chr7	87168554	87168754	0.345000	chr11	46106000	46106200	0.370000
chr13	77201106	77201706	0.403333	chr11	46106600	46107200	0.408333
chr12	107801731	107801931	0.340000	chr11	46107800	46108000	0.375000
chr6	99352779	99352979	0.280000	chr11	46108800	46109000	0.370000
chr14	91689554	91689954	0.295000	chr11	46113000	46113400	0.345000
chr5	59047969	59048169	0.350000	chr11	46114200	46114400	0.415000
chr7	103314525	103315125	0.348333	chr11	46114800	46115400	0.355000
chr6	56498551	56498751	0.250000	chr11	46115800	46116000	0.310000
chrX	63446084	63446684	0.415000	chr11	46116400	46117000	0.423333
chr18	72162219	72162419	0.315000	chr11	46117400	46117600	0.335000
chr5	7282405	7283005	0.323333	chr11	46118000	46118600	0.346667
chr10	89090806	89091006	0.385000	chr11	46119400	46119600	0.420000
chr16	32951955	32952155	0.510000	chr11	46120000	46120200	0.565000
chr1	175877464	175878664	0.534167	chr11	46121200	46122400	0.719167
chr13	27518299	27518499	0.335000	chr11	46122800	46123000	0.340000
chr13	32793397	32793597	0.395000	chr11	46127200	46127400	0.505000
chr3	139176904	139177304	0.400000	chr11	46133200	46133600	0.417500
chr7	139293827	139294227	0.385000	chr1	146138200	146138600	0.460000
chr22	31157453	31157653	0.480000	chr1	146144600	146144800	0.515000
chr5	118919501	118919701	0.365000	chr1	146166400	146166600	0.495000
chr7	138841873	138842273	0.427500	chr1	146174800	146175200	0.452500
chr9	69590695	69590895	0.510000	chr1	1461800	1462000	0.690000
chr5	129222789	129222989	0.405000	chr11	46207400	46207600	0.510000
chr11	127847409	127847809	0.327500	chr1	146210200	146210600	0.382500
chr18	39233685	39233885	0.495000	chr11	46210200	46210400	0.510000
chr9	8911464	8911664	0.275000	chr1	146213600	146213800	0.320000
chr4	139383623	139383823	0.490000	chr11	46216200	46216400	0.515000
chr18	79582198	79582398	0.470000	chr11	46222600	46222800	0.505000
chr8	11073393	11073593	0.435000	chr1	146223800	146224000	0.465000
chr17	45548678	45548878	0.535000	chr1	146228200	146228400	0.685000
chr2	39277839	39278039	0.490000	chr1	146229000	146229200	0.715000
chr4	170847053	170847453	0.320000	chr11	46229200	46229600	0.397500
chr8	144996696	144996896	0.390000	chr11	46236400	46236600	0.345000
chr17	25622036	25622236	0.415000	chr11	46237200	46237400	0.540000
chr3	187403801	187404401	0.396667	chr11	46237800	46238400	0.763333
chr1	222154774	222154974	0.410000	chr11	46239200	46239400	0.735000
chr1	102489743	102489943	0.370000	chr1	146240200	146240400	0.400000
chr12	7859780	7860180	0.462500	chr11	46243400	46243800	0.640000
chr14	60583276	60584076	0.450000	chr11	46247200	46248000	0.501250
chr12	128653689	128654089	0.482500	chr11	46248600	46249000	0.497500
chr11	56713981	56715181	0.400833	chr11	46249600	46250800	0.454167
chr14	55963520	55963720	0.450000	chr11	46252600	46252800	0.470000
chr2	62289428	62289628	0.550000	chr11	46254200	46254400	0.640000
chr16	48921596	48921796	0.435000	chr1	146254800	146255000	0.460000
chr10	23253976	23254376	0.395000	chr11	46256400	46256800	0.477500
chr1	179822002	179822202	0.355000	chr1	146260200	146260400	0.390000
chr21	41993792	41994192	0.420000	chr11	4626200	4626600	0.435000
chr10	45951373	45951573	0.340000	chr1	146262600	146262800	0.405000
chr5	127097496	127097696	0.500000	chr11	46266000	46266200	0.555000
chr1	241616322	241616522	0.400000	chr1	146272000	146272200	0.485000
chr21	6670800	6671000	0.465000	chr11	46274000	46274200	0.570000
chr6	5077333	5077533	0.520000	chr11	46277600	46277800	0.685000
chrX	78369206	78369606	0.355000	chr1	146278400	146278800	0.445000
chr8	124884079	124884279	0.480000	chr11	46278400	46278600	0.645000
chr5	77865178	77865378	0.530000	chr11	46279800	46280000	0.590000
chr19	56584448	56584848	0.400000	chr11	46281400	46281800	0.595000
chr3	40688021	40688221	0.460000	chr1	146284800	146285000	0.505000
chr1	151368462	151368662	0.500000	chr11	46290000	46290200	0.605000
chr3	107830007	107830207	0.515000	chr11	46290600	46290800	0.640000
chr9	66386830	66387030	0.430000	chr1	146293600	146293800	0.555000
chr16	25042931	25043131	0.505000	chr11	46293600	46293800	0.540000
chr17	66762345	66762945	0.511667	chr11	46294600	46295200	0.628333
chr4	10530601	10530801	0.530000	chr11	46295600	46295800	0.695000
chr4	985552	985752	0.375000	chr11	46296400	46296600	0.580000
chr10	120554153	120554353	0.445000	chr11	46297000	46297200	0.655000
chr12	129902546	129902746	0.610000	chr1	146298000	146298200	0.775000
chr19	57820386	57820586	0.435000	chr1	146298600	146298800	0.500000
chr21	37883219	37883419	0.400000	chr11	46299200	46299400	0.500000
chr6	139010721	139010921	0.465000	chr11	46303000	46303200	0.530000
chr21	20093863	20094063	0.445000	chr11	46305400	46305600	0.485000
chr11	129564397	129564597	0.450000	chr1	146306800	146307000	0.470000
chr7	54969004	54969604	0.375000	chr1	146307800	146308400	0.383333
chr21	31587082	31587282	0.530000	chr11	46308600	46308800	0.570000
chr7	109299850	109300250	0.492500	chr11	46309800	46310200	0.572500
chr1	91631776	91631976	0.540000	chr11	46315200	46315400	0.560000
chr8	45547742	45547942	0.375000	chr11	46315800	46316000	0.465000
chr1	9191810	9192410	0.466667	chr11	46318400	46319000	0.526667
chr8	58467724	58467924	0.425000	chr11	46321800	46322000	0.435000
chr1	241579648	241580048	0.510000	chr11	46322800	46323200	0.527500
chr5	178936920	178937520	0.488333	chr11	46331200	46331800	0.515000
chr15	96568586	96568786	0.445000	chr11	46332800	46333000	0.750000
chr21	32889274	32889474	0.445000	chr11	46333400	46333600	0.670000
chr1	220251793	220251993	0.460000	chr11	46336800	46337000	0.540000
chr15	19071388	19071788	0.377500	chr11	46339800	46340200	0.512500
chr2	4483134	4483534	0.507500	chr11	46342200	46342600	0.570000
chr14	20104189	20105189	0.455000	chr11	46345400	46346400	0.602000
chr8	10004544	10004744	0.375000	chr11	46347200	46347400	0.780000
chr22	18063590	18063790	0.500000	chr11	46348000	46348200	0.665000
chr1	32749490	32749690	0.520000	chr11	46348600	46348800	0.600000
chr18	14663784	14663984	0.325000	chr11	46349200	46349400	0.550000
chr16	11209989	11210189	0.500000	chr11	46352200	46352400	0.665000
chr10	7910538	7910738	0.445000	chr11	46353000	46353200	0.485000
chr6	32110369	32110569	0.550000	chr11	46353800	46354000	0.630000
chrX	150948089	150949089	0.508000	chr11	46357000	46358000	0.578000
chr16	66064280	66065280	0.409000	chr11	46361000	46362000	0.603000
chr17	31490189	31490789	0.513333	chr11	46363200	46363800	0.638333
chr17	10910406	10910606	0.535000	chr11	46367600	46367800	0.645000
chr6	37090463	37091263	0.441250	chr1	146369600	146370400	0.601250
chr6	76165410	76165610	0.630000	chr11	46369600	46369800	0.650000
chr1	44290127	44290327	0.545000	chr11	4637000	4637200	0.580000
chrX	906770	906970	0.535000	chr1	146376400	146376600	0.620000
chr3	128905452	128906052	0.506667	chr1	146377000	146377600	0.523333
chr2	7787281	7787481	0.540000	chr1	146378000	146378200	0.600000
chr10	132728199	132728799	0.606667	chr11	46378800	46379400	0.636667
chr22	30755007	30755207	0.540000	chr11	46379800	46380000	0.695000
chr9	41060887	41061087	0.550000	chr11	46380600	46380800	0.710000
chr9	81662438	81663838	0.489286	chr11	46381200	46382600	0.745714
chr3	57080815	57081015	0.460000	chr11	46383200	46383400	0.555000
chr9	138107760	138107960	0.565000	chr11	46384000	46384200	0.580000
chr2	3773821	3774821	0.462000	chr1	146387000	146388000	0.535000
chr2	29809663	29809863	0.465000	chr11	46388000	46388200	0.680000
chr15	100054735	100054935	0.510000	chr11	46388600	46388800	0.585000
chr6	25881647	25882647	0.506000	chr11	46389600	46390600	0.651000
chr9	62407533	62408533	0.465000	chr11	46391800	46392800	0.762000
chrX	92180533	92180933	0.407500	chr1	146399200	146399600	0.437500
chr11	92167028	92167228	0.460000	chr11	46401400	46401600	0.530000
chr5	174716242	174716442	0.455000	chr1	146401600	146401800	0.465000
chr15	46564927	46565727	0.490000	chr1	146409400	146410200	0.536250
chr11	44007563	44007763	0.520000	chr1	146411200	146411400	0.545000
chr11	125736738	125736938	0.320000	chr1	146412000	146412200	0.505000
chr6	85127742	85127942	0.425000	chr1	146414000	146414200	0.610000
chr5	172617476	172617676	0.550000	chr11	46414600	46414800	0.640000
chr2	116136109	116136309	0.360000	chr1	1464200	1464400	0.540000
chrX	47902673	47902873	0.490000	chr11	46421400	46421600	0.505000
chr19	23458463	23458663	0.395000	chr11	46427400	46427600	0.465000
chr14	85935699	85936099	0.427500	chr1	146443800	146444200	0.542500
chr2	112653170	112653370	0.350000	chr11	46445600	46445800	0.405000
chr1	55285970	55286970	0.428000	chr1	146448600	146449600	0.524000
chr20	52639257	52639457	0.450000	chr11	46451800	46452000	0.495000
chr3	159880576	159880776	0.425000	chr11	46456800	46457000	0.455000
chr22	5234132	5234332	0.000000	chr11	46465800	46466000	0.390000
chr11	47178959	47179159	0.600000	chr1	146472400	146472600	0.650000
chr4	151613769	151613969	0.485000	chr1	146478200	146478400	0.490000
chr1	166048951	166049351	0.442500	chr1	146484200	146484600	0.450000
chr11	106670567	106670767	0.425000	chr11	46490000	46490200	0.465000
chr7	11191215	11191415	0.410000	chr11	46505800	46506000	0.485000
chr16	74994486	74995086	0.456667	chr11	46508200	46508800	0.470000
chr11	94391094	94391294	0.405000	chr11	46519000	46519200	0.445000
chr21	40084736	40084936	0.330000	chr11	46529400	46529600	0.505000
chr20	26475006	26475206	0.405000	chr1	146536200	146536400	0.440000
chrX	42743942	42744142	0.415000	chr11	46538000	46538200	0.455000
chr12	47841878	47842478	0.503333	chr11	46541600	46542200	0.515000
chr4	153118307	153118507	0.405000	chr11	46543600	46543800	0.455000
chr1	120032058	120032258	0.515000	chr11	46550800	46551000	0.535000
chr6	152937920	152938120	0.325000	chr11	46555400	46555600	0.395000
chr19	14172196	14172396	0.505000	chr11	46557800	46558000	0.525000
chr18	43476409	43476609	0.225000	chr11	46560200	46560400	0.355000
chr9	74258814	74259014	0.385000	chr11	46560800	46561000	0.405000
chr3	35902680	35902880	0.405000	chr11	46565400	46565600	0.490000
chr12	4899060	4899260	0.400000	chr1	14656600	14656800	0.555000
chr2	216917977	216918177	0.485000	chr11	46585000	46585200	0.505000
chr12	64242979	64243179	0.405000	chr11	4659000	4659200	0.440000
chr1	5403791	5404391	0.613333	chr11	46593600	46594200	0.625000
chr1	113510680	113510880	0.405000	chr11	46597800	46598000	0.435000
chr17	25976090	25976290	0.390000	chr11	46605200	46605400	0.475000
chr3	118788444	118788644	0.425000	chr11	46612000	46612200	0.450000
chr13	43084897	43085097	0.410000	chr11	46613400	46613600	0.425000
chr6	149166905	149167505	0.505000	chr11	46615600	46616200	0.506667
chr9	93872001	93872201	0.565000	chr11	46617200	46617400	0.645000
chr11	71968612	71969212	0.435000	chr11	46617800	46618400	0.548333
chr13	41414218	41414418	0.405000	chr11	46618800	46619000	0.410000
chr14	26799098	26799298	0.430000	chr11	466200	466400	0.480000
chr6	113320725	113320925	0.460000	chr11	46660000	46660200	0.500000
chr22	15708785	15708985	0.340000	chr11	46662400	46662600	0.370000
chr3	54652839	54653039	0.500000	chr11	46664600	46664800	0.510000
chr21	11628268	11628468	0.415000	chr11	46669800	46670000	0.475000
chr18	18897777	18897977	0.420000	chr11	46671200	46671400	0.425000
chr6	34273192	34273392	0.460000	chr11	46674800	46675000	0.480000
chr4	116029589	116029789	0.390000	chr11	46675400	46675600	0.505000
chr8	116055297	116055497	0.405000	chr11	46676800	46677000	0.600000
chr16	55854440	55854640	0.460000	chr11	46678400	46678600	0.600000
chr5	100606833	100607033	0.465000	chr11	46694200	46694400	0.600000
chr1	162705991	162706591	0.456667	chr11	46700600	46701200	0.588333
chr17	35212200	35212600	0.525000	chr11	46718200	46718600	0.597500
chr1	213043496	213043696	0.405000	chr1	146729800	146730000	0.455000
chr1	71630442	71630642	0.345000	chr11	46756200	46756400	0.345000
chr17	33298682	33298882	0.400000	chr11	46802200	46802400	0.415000
chr6	99891413	99891813	0.317500	chr11	46808800	46809200	0.400000
chr4	59865468	59865668	0.385000	chr11	46826800	46827000	0.680000
chr13	24311972	24312172	0.500000	chr11	46827400	46827600	0.505000
chr17	5845549	5845949	0.435000	chr11	46832800	46833200	0.465000
chr10	31746891	31747091	0.435000	chr11	46838600	46838800	0.475000
chr1	8941390	8941990	0.416667	chr11	46845800	46846400	0.701667
chrX	136494572	136494772	0.380000	chr1	146850600	146850800	0.455000
chr18	25556043	25556643	0.413333	chr11	46851000	46851600	0.416667
chr20	17274630	17274830	0.395000	chr11	46857000	46857200	0.415000
chr21	35377632	35378032	0.395000	chr11	46886200	46886600	0.537500
chr12	6623074	6623274	0.500000	chr11	46889800	46890000	0.545000
chr2	177520937	177521737	0.355000	chr11	46897000	46897800	0.430000
chrY	18596866	18597066	0.425000	chr11	46906600	46906800	0.475000
chr1	9948143	9948343	0.440000	chr11	46915000	46915200	0.455000
chr9	127059984	127060784	0.455000	chr11	46916800	46917600	0.580000
chr19	56068745	56068945	0.560000	chr11	46918200	46918400	0.770000
chr10	45648939	45649139	0.475000	chr11	46920000	46920200	0.490000
chr3	130119278	130119478	0.505000	chr11	46923600	46923800	0.540000
chr16	53951052	53951252	0.385000	chr11	46930200	46930400	0.400000
chr4	99401363	99402563	0.468333	chr1	146932600	146933800	0.509167
chr2	81705742	81706542	0.402500	chr1	146934400	146935200	0.442500
chr20	32719438	32719638	0.540000	chr11	46936600	46936800	0.630000
chr7	142559028	142559228	0.495000	chr1	146937600	146937800	0.505000
chr5	177419598	177420998	0.526429	chr1	146938200	146939600	0.645714
chr3	34082776	34082976	0.355000	chr11	46944800	46945000	0.435000
chr6	118659079	118659279	0.330000	chr11	4694600	4694800	0.365000
chr2	16598104	16598304	0.455000	chr1	146966400	146966600	0.505000
chr15	72756495	72756695	0.500000	chr1	146970800	146971000	0.515000
chr17	73870349	73870549	0.430000	chr11	46972400	46972600	0.455000
chrY	34111872	34112272	0.000000	chr11	46973000	46973400	0.362500
chr9	3939525	3939725	0.350000	chr11	46977200	46977400	0.435000
chr6	13444164	13444964	0.316250	chr11	46978000	46978800	0.370000
chr5	17371946	17372746	0.405000	chr11	46979200	46980000	0.422500
chr11	47135046	47135246	0.360000	chr1	1469800	1470000	0.440000
chr1	86221717	86221917	0.295000	chr11	46980400	46980600	0.320000
chr13	30463743	30463943	0.385000	chr11	47003800	47004000	0.325000
chr3	87341374	87341574	0.370000	chr11	47004800	47005000	0.485000
chr21	24446489	24446689	0.310000	chr11	47035200	47035400	0.400000
chr11	133629729	133629929	0.430000	chr11	47037600	47037800	0.455000
chr3	45505463	45505663	0.475000	chr11	47041400	47041600	0.515000
chr6	145775447	145775647	0.360000	chr1	147044600	147044800	0.435000
chrX	40351548	40351748	0.370000	chr11	47054600	47054800	0.425000
chr20	26385897	26386097	0.385000	chr11	47056400	47056600	0.395000
chr1	99298587	99298787	0.365000	chr11	47057400	47057600	0.385000
chr15	100759834	100760034	0.490000	chr11	47067600	47067800	0.505000
chr3	184589622	184589822	0.430000	chr1	14706800	14707000	0.465000
chr12	91807063	91807263	0.360000	chr11	47071400	47071600	0.385000
chr7	156664423	156664623	0.360000	chr11	47079200	47079400	0.405000
chr7	1849059	1849459	0.555000	chr1	147084600	147085000	0.560000
chr8	138156836	138157036	0.415000	chr1	147085400	147085600	0.520000
chr2	40544538	40544738	0.400000	chr11	47088000	47088200	0.450000
chr13	51016838	51017038	0.455000	chr11	47098000	47098200	0.495000
chr2	207622967	207623167	0.535000	chr1	147098400	147098600	0.555000
chr6	105201148	105201348	0.515000	chr1	1471000	1471200	0.550000
chr9	7121607	7121807	0.375000	chr1	147106400	147106600	0.455000
chr10	58320787	58320987	0.515000	chr11	47119000	47119200	0.595000
chr5	78023020	78023220	0.430000	chr1	147124400	147124600	0.480000
chr17	43522751	43522951	0.490000	chr11	47130600	47130800	0.555000
chr11	121614517	121614717	0.435000	chr11	47133200	47133400	0.440000
chr7	62333597	62333797	0.420000	chr11	47139200	47139400	0.525000
chr6	29884335	29884535	0.540000	chr11	47153200	47153400	0.555000
chr1	205925298	205925498	0.455000	chr11	47154200	47154400	0.525000
chr14	61363406	61363806	0.487500	chr11	47155200	47155600	0.507500
chr17	37646129	37646329	0.405000	chr1	147157200	147157400	0.490000
chr22	29762326	29762526	0.575000	chr1	1471600	1471800	0.715000
chr11	45918408	45919008	0.596667	chr11	47161200	47161800	0.626667
chrX	63739449	63740249	0.432500	chr11	47162600	47163400	0.521250
chr17	49119978	49120178	0.405000	chr11	47164400	47164600	0.630000
chr1	150584216	150584616	0.492500	chr11	47166400	47166800	0.625000
chr3	159953480	159954280	0.358750	chr1	147171000	147171800	0.443750
chr1	62304440	62304640	0.570000	chr1	147172600	147172800	0.740000
chr8	137387143	137387343	0.550000	chr11	47176200	47176400	0.555000
chr16	22665337	22666137	0.481250	chr11	47176800	47177600	0.638750
chr12	62455802	62456002	0.495000	chr11	47179600	47179800	0.565000
chr1	143461801	143462001	0.555000	chr11	47185600	47185800	0.670000
chr21	31113575	31114175	0.495000	chr11	47186400	47187000	0.675000
chr13	106934373	106934573	0.435000	chr11	47187400	47187600	0.695000
chr16	10281124	10281524	0.415000	chr11	47189400	47189800	0.435000
chr9	127420851	127421051	0.460000	chr11	47192200	47192400	0.465000
chr12	29782363	29782563	0.440000	chr1	147197400	147197600	0.470000
chr14	81214537	81214737	0.425000	chr11	47204600	47204800	0.455000
chr21	17884273	17884673	0.487500	chr11	47209600	47210000	0.512500
chr2	110372510	110372710	0.470000	chr11	47214200	47214400	0.520000
chr11	126508375	126508975	0.551667	chr11	47214800	47215400	0.650000
chr8	37383378	37383578	0.480000	chr11	47216200	47216400	0.520000
chr8	103821048	103821248	0.290000	chr1	147217200	147217400	0.340000
chr4	51787172	51787572	0.000000	chr1	147218600	147219000	0.330000
chr1	53773679	53773879	0.505000	chr1	147225200	147225400	0.555000
chr8	137424361	137424561	0.330000	chr11	47225600	47225800	0.345000
chr9	126159573	126159773	0.505000	chr1	147233800	147234000	0.515000
chr10	113518302	113518502	0.425000	chr11	47234000	47234200	0.550000
chr20	47278956	47279156	0.535000	chr11	47234800	47235000	0.565000
chr15	47575587	47575787	0.515000	chr1	1472400	1472600	0.525000
chr7	86208281	86209481	0.554167	chr1	147242400	147243600	0.641667
chr15	94609746	94609946	0.275000	chr1	147244000	147244200	0.385000
chr8	30553143	30553343	0.465000	chr11	47245000	47245200	0.530000
chr12	122805785	122805985	0.485000	chr1	147245200	147245400	0.505000
chrX	83275981	83276581	0.381667	chr1	147245800	147246400	0.393333
chr12	125698316	125698716	0.465000	chr1	147247200	147247600	0.467500
chr17	28845294	28845494	0.570000	chr11	47248800	47249000	0.635000
chr5	16929563	16929763	0.430000	chr1	147250800	147251000	0.465000
chr14	80415646	80416046	0.400000	chr11	47254400	47254800	0.555000
chr5	16795889	16796089	0.535000	chr11	47258000	47258200	0.610000
chr15	34331802	34332002	0.395000	chr11	47258600	47258800	0.440000
chr4	41551888	41552088	0.465000	chr11	47259600	47259800	0.565000
chr4	146743475	146743675	0.375000	chr11	47265400	47265600	0.390000
chr11	15935267	15935467	0.450000	chr11	47269000	47269200	0.490000
chr13	100950011	100950211	0.475000	chr11	47270000	47270200	0.810000
chr4	151314038	151314838	0.408750	chr11	47270800	47271600	0.471250
chr11	50191513	50191713	0.465000	chr11	47272000	47272200	0.480000
chrY	8124790	8124990	0.435000	chr11	47272800	47273000	0.460000
chr8	90998617	90998817	0.330000	chr1	147273800	147274000	0.380000
chr11	37029514	37029714	0.405000	chr11	47277000	47277200	0.430000
chr21	11879040	11879840	0.385000	chr11	47277600	47278400	0.402500
chr5	180121080	180121280	0.455000	chr1	1473000	1473200	0.515000
chrX	79505487	79505687	0.330000	chr11	47302600	47302800	0.335000
chr12	52355265	52355465	0.460000	chr1	14732000	14732200	0.500000
chr5	26605947	26606147	0.365000	chr11	47325800	47326000	0.565000
chr13	96755523	96755723	0.465000	chr11	47326600	47326800	0.535000
chr3	118374788	118374988	0.480000	chr11	47328600	47328800	0.565000
chr17	38104004	38104204	0.530000	chr11	47337400	47337600	0.625000
chr7	75786107	75786307	0.480000	chr11	47349000	47349200	0.530000
chr5	42156685	42156885	0.475000	chr11	47351800	47352000	0.590000
chr7	59455950	59456150	0.400000	chr11	47355400	47355600	0.675000
chr13	106573786	106573986	0.390000	chr11	47359800	47360000	0.660000
chr8	130644237	130644437	0.465000	chr11	47361200	47361400	0.545000
chr3	1600693	1600893	0.535000	chr11	47374000	47374200	0.655000
chr1	149012554	149012754	0.540000	chr11	47374600	47374800	0.610000
chr8	64410395	64410595	0.445000	chr1	14737600	14737800	0.515000
chr2	171699197	171699797	0.440000	chr11	47376200	47376800	0.605000
chr5	172206265	172207265	0.420000	chr1	147377200	147378200	0.424000
chr19	11366874	11368474	0.503750	chr11	47377200	47378800	0.643750
chr10	13719819	13720219	0.477500	chr11	47388000	47388400	0.565000
chr7	132406094	132406294	0.450000	chr11	47389200	47389400	0.590000
chr14	99242104	99242304	0.440000	chr1	147390000	147390200	0.495000
chr8	6457059	6457659	0.451667	chr11	47391000	47391600	0.595000
chr5	142289030	142289430	0.510000	chr11	47393200	47393600	0.615000
chr20	46521648	46522248	0.391667	chr11	47394400	47395000	0.650000
chr16	11651679	11651879	0.450000	chr11	47395400	47395600	0.695000
chr9	130850317	130850517	0.370000	chr1	14739600	14739800	0.400000
chr11	41351458	41351658	0.440000	chr11	47400200	47400400	0.800000
chr13	37359668	37359868	0.435000	chr11	47400800	47401000	0.475000
chr8	8174319	8175119	0.511250	chr11	47403200	47404000	0.553750
chr20	62248583	62249183	0.485000	chr11	47407000	47407600	0.525000
chrY	8333668	8334668	0.431000	chr11	47408000	47409000	0.727000
chr1	4616632	4616832	0.515000	chr11	47412200	47412400	0.665000
chr6	46389563	46389763	0.445000	chr11	47413800	47414000	0.620000
chr1	247475299	247475499	0.365000	chr11	47415400	47415600	0.610000
chr12	110559520	110559720	0.520000	chr11	47416000	47416200	0.695000
chr19	55070330	55071130	0.516250	chr11	47417600	47418400	0.577500
chr4	112961027	112961227	0.340000	chr1	14742200	14742400	0.460000
chr1	55756588	55756788	0.485000	chr11	47423000	47423200	0.575000
chr10	78947947	78948347	0.547500	chr11	47424000	47424400	0.555000
chr1	46437187	46437587	0.590000	chr11	47426400	47426800	0.612500
chr18	70113147	70113347	0.315000	chr11	47431600	47431800	0.490000
chr18	71483571	71483971	0.432500	chr11	47454200	47454600	0.480000
chr18	38070169	38070369	0.435000	chr11	47464600	47464800	0.465000
chr9	58677942	58678142	0.000000	chr11	47475000	47475200	0.430000
chr21	41286757	41286957	0.390000	chr11	47477400	47477600	0.430000
chr5	120469535	120469735	0.390000	chr11	47483600	47483800	0.385000
chr10	44640625	44640825	0.465000	chr11	47485200	47485400	0.525000
chr14	96804567	96804767	0.345000	chr11	47489200	47489400	0.365000
chr3	68743047	68743447	0.442500	chr1	147495000	147495400	0.497500
chr2	225679996	225680396	0.362500	chr11	47495200	47495600	0.395000
chr12	12164502	12164902	0.365000	chr11	47499200	47499600	0.380000
chr12	115949235	115949435	0.510000	chr1	147505000	147505200	0.540000
chr3	196696419	196696619	0.510000	chr11	47509400	47509600	0.525000
chr19	39674059	39674259	0.400000	chr11	47510200	47510400	0.410000
chr19	23247419	23247619	0.470000	chr11	47511000	47511200	0.480000
chrX	37414433	37414833	0.402500	chr11	47513200	47513600	0.425000
chr6	27899953	27900753	0.406250	chr11	47514800	47515600	0.451250
chr6	46621706	46621906	0.255000	chr11	47516200	47516400	0.360000
chr13	28305103	28305303	0.455000	chr11	47517000	47517200	0.500000
chr5	82378248	82378448	0.440000	chr11	47518600	47518800	0.465000
chr21	11623237	11623837	0.390000	chr11	47523600	47524200	0.425000
chrX	151664672	151664872	0.440000	chr11	47524600	47524800	0.560000
chr1	164084894	164085094	0.280000	chr11	47534800	47535000	0.350000
chrX	41678576	41678776	0.355000	chr11	47540400	47540600	0.445000
chr10	125793005	125793805	0.506250	chr1	147540800	147541600	0.526250
chr13	50041840	50042240	0.450000	chr1	147545000	147545400	0.462500
chr9	124598293	124598493	0.355000	chr11	47547800	47548000	0.370000
chrX	155538239	155539439	0.400833	chr11	47550600	47551800	0.406667
chr2	20166298	20167498	0.530000	chr11	47552200	47553400	0.675833
chr1	150962031	150962231	0.450000	chr1	14756000	14756200	0.545000
chr1	203038428	203038628	0.575000	chr11	47565400	47565600	0.765000
chr14	78145435	78145635	0.405000	chr11	47566400	47566600	0.415000
chr11	11441943	11442543	0.445000	chr11	47577400	47578000	0.515000
chr5	164680585	164681185	0.433333	chr11	47578600	47579200	0.656667
chr1	133487604	133487804	0.000000	chr11	47579800	47580000	0.450000
chr7	25841278	25841478	0.390000	chr11	47588000	47588200	0.645000
chrX	87203540	87203740	0.510000	chr11	47591800	47592000	0.560000
chr9	33260012	33260212	0.525000	chr11	47595200	47595400	0.570000
chr1	205539023	205540023	0.515000	chr1	147599200	147600200	0.722000
chr16	25006145	25006545	0.447500	chr1	147600800	147601200	0.487500
chr6	135580594	135580794	0.435000	chr11	47606000	47606200	0.455000
chr17	76579267	76579667	0.470000	chr11	47609800	47610200	0.490000
chr14	65819464	65819664	0.405000	chr11	47611600	47611800	0.430000
chr4	21248797	21248997	0.365000	chr11	47617200	47617400	0.390000
chr14	29921867	29922067	0.350000	chr1	14761800	14762000	0.425000
chr8	60798219	60798419	0.485000	chr1	147618200	147618400	0.505000
chr1	44266112	44266312	0.465000	chr1	147627600	147627800	0.510000
chr5	47277719	47277919	0.385000	chr1	147628600	147628800	0.390000
chr13	81236064	81236264	0.300000	chr1	147634800	147635000	0.365000
chr1	216853001	216853201	0.375000	chr1	147635400	147635600	0.410000
chr2	101558143	101558343	0.555000	chr1	147640800	147641000	0.575000
chr14	59685946	59686746	0.393750	chr11	47641000	47641800	0.433750
chr8	117468319	117468919	0.408333	chr11	47642200	47642800	0.696667
chr20	10184150	10184350	0.430000	chr11	47643400	47643600	0.460000
chr2	45103037	45103237	0.450000	chr1	147648400	147648600	0.490000
chr7	83645628	83645828	0.420000	chr1	147649000	147649200	0.430000
chr4	118355850	118356250	0.465000	chr1	147651400	147651800	0.475000
chrY	22825936	22826336	0.442500	chr1	14765800	14766200	0.552500
chr10	99467717	99468117	0.492500	chr11	47658200	47658600	0.510000
chr4	50439963	50440163	0.390000	chr11	47663400	47663600	0.415000
chr12	14900814	14901014	0.390000	chr1	147665600	147665800	0.480000
chr8	142884016	142884216	0.540000	chr1	147669600	147669800	0.620000
chr3	189973457	189973857	0.482500	chr1	147670400	147670800	0.645000
chr6	75616583	75616783	0.485000	chr11	47672400	47672600	0.505000
chr11	117656127	117656527	0.487500	chr1	147700000	147700400	0.542500
chrX	14041299	14041499	0.380000	chr11	47705800	47706000	0.460000
chr8	138544244	138544444	0.390000	chr11	47707400	47707600	0.480000
chr1	120850511	120850911	0.517500	chr11	47715200	47715600	0.645000
chr2	143269966	143270166	0.510000	chr1	147717800	147718000	0.545000
chr2	238404156	238404356	0.440000	chr1	147724000	147724200	0.545000
chr10	75619595	75619795	0.475000	chr11	47724200	47724400	0.510000
chr9	4416934	4417134	0.365000	chr1	147739000	147739200	0.375000
chr18	71638555	71638755	0.375000	chr11	47745400	47745600	0.485000
chr9	89661471	89661671	0.545000	chr1	14775800	14776000	0.585000
chr2	111594039	111594639	0.463333	chr1	14776400	14777000	0.470000
chr3	178550022	178550422	0.467500	chr11	47765800	47766200	0.472500
chr2	9534372	9534572	0.480000	chr11	47766600	47766800	0.545000
chrX	114982556	114983956	0.412143	chr11	47767200	47768600	0.544286
chr15	29850947	29851147	0.490000	chr11	47775600	47775800	0.505000
chr2	111088134	111088334	0.405000	chr1	14777800	14778000	0.450000
chr5	128675711	128675911	0.395000	chr1	147784200	147784400	0.400000
chr11	71547754	71547954	0.510000	chr1	14779200	14779400	0.530000
chr1	95241159	95241359	0.445000	chr1	147794600	147794800	0.540000
chr21	35691355	35691555	0.385000	chr11	47823400	47823600	0.410000
chr15	80945892	80946692	0.475000	chr1	14782800	14783600	0.483750
chr20	7791499	7791699	0.330000	chr1	147834400	147834600	0.430000
chrX	55828066	55828466	0.410000	chr1	14784000	14784400	0.490000
chr10	74032488	74032688	0.525000	chr1	147841000	147841200	0.600000
chr6	36848717	36849317	0.555000	chr11	47847800	47848400	0.585000
chr20	18359443	18359643	0.375000	chr1	14784800	14785000	0.405000
chr21	23454010	23454210	0.330000	chr11	47853400	47853600	0.315000
chr5	23208842	23209042	0.395000	chr11	47854800	47855000	0.465000
chr6	117453440	117453840	0.390000	chr11	47856200	47856600	0.400000
chr7	91404871	91405271	0.337500	chr11	47857600	47858000	0.377500
chr6	155296520	155296920	0.430000	chr11	47861800	47862200	0.460000
chr5	133689886	133690086	0.480000	chr1	147862000	147862200	0.550000
chr6	38918489	38918689	0.320000	chr11	47863200	47863400	0.405000
chr14	41341638	41341838	0.365000	chr11	47886200	47886400	0.365000
chr19	56250062	56250262	0.420000	chr11	47888200	47888400	0.475000
chr17	67696232	67696632	0.350000	chr11	47890000	47890400	0.377500
chr10	23059348	23059748	0.362500	chr1	147890200	147890600	0.545000
chr10	39243101	39243301	0.380000	chr1	147892200	147892400	0.520000
chr6	29388103	29388303	0.325000	chr1	14789600	14789800	0.410000
chr6	85444444	85444844	0.467500	chr11	47899800	47900200	0.497500
chr2	200660944	200661144	0.435000	chr11	47905800	47906000	0.460000
chr2	157640035	157640235	0.340000	chr11	47908200	47908400	0.375000
chr7	18683021	18683221	0.275000	chr11	47913000	47913200	0.350000
chr4	13963429	13963629	0.335000	chr11	47914000	47914200	0.495000
chr8	143745934	143746134	0.460000	chr11	47916400	47916600	0.535000
chr20	5538425	5538625	0.460000	chr11	47918200	47918400	0.500000
chr1	86819243	86819443	0.385000	chr11	47920600	47920800	0.430000
chr16	30731354	30732954	0.451875	chr1	147927400	147929000	0.551875
chr18	38651599	38651799	0.400000	chr11	47928600	47928800	0.450000
chr6	55404389	55404589	0.365000	chr11	47934600	47934800	0.375000
chr10	8064359	8064759	0.430000	chr11	47937600	47938000	0.505000
chr4	142671123	142671323	0.400000	chr11	47942000	47942200	0.520000
chr14	94737498	94737698	0.550000	chr11	47944000	47944200	0.565000
chr2	178830229	178830429	0.435000	chr1	14794600	14794800	0.470000
chr10	37108215	37108415	0.450000	chr11	47947000	47947200	0.565000
chr10	127649215	127649415	0.470000	chr11	47948200	47948400	0.505000
chr9	135091669	135091869	0.470000	chr11	47950600	47950800	0.495000
chr12	8446143	8446343	0.470000	chr11	47951600	47951800	0.535000
chr5	47424519	47424719	0.405000	chr11	47955400	47955600	0.415000
chr12	127091531	127091731	0.435000	chr11	47961400	47961600	0.560000
chr1	207320241	207320441	0.415000	chr11	47964000	47964200	0.520000
chr11	103174323	103174523	0.300000	chr1	147966800	147967000	0.405000
chr5	170419760	170419960	0.475000	chr11	47968200	47968400	0.510000
chr12	112614449	112614849	0.437500	chr11	47969400	47969800	0.445000
chr6	111061233	111061433	0.420000	chr11	47974200	47974400	0.485000
chr3	130624823	130625023	0.420000	chr11	47977000	47977200	0.440000
chr17	79118990	79119990	0.535000	chr11	47979800	47980800	0.707000
chr18	47309805	47310605	0.490000	chr11	47981200	47982000	0.663750
chr14	563641	563841	0.000000	chr11	47982800	47983000	0.340000
chr3	173520969	173521169	0.360000	chr11	47983600	47983800	0.405000
chr8	36550610	36550810	0.345000	chr1	147985400	147985600	0.435000
chr5	16721032	16721232	0.375000	chr11	47986200	47986400	0.475000
chr17	40267525	40268325	0.468750	chr11	47987400	47988200	0.473750
chr2	93703115	93703315	0.375000	chr1	147988000	147988200	0.420000
chr21	16243954	16244154	0.190000	chr1	147989000	147989200	0.340000
chr16	73580373	73580573	0.425000	chr11	47990600	47990800	0.540000
chr3	165624897	165625497	0.473333	chr11	47991200	47991800	0.493333
chr14	95660889	95661089	0.450000	chr11	47993600	47993800	0.510000
chr2	115421173	115421573	0.297500	chr1	147994000	147994400	0.360000
chr4	78833972	78834172	0.275000	chr1	147996200	147996400	0.430000
chr11	23108649	23108849	0.395000	chr11	47996400	47996600	0.470000
chr1	181877055	181877255	0.395000	chr1	147998200	147998400	0.425000
chr12	49319610	49320010	0.437500	chr1	147999000	147999400	0.475000
chr22	10326250	10326450	0.000000	chr1	148000600	148000800	0.350000
chr17	66746522	66747122	0.425000	chr1	148001200	148001800	0.430000
chrX	31345733	31345933	0.380000	chr11	48001600	48001800	0.490000
chr4	130648809	130649009	0.295000	chr11	48005200	48005400	0.410000
chr2	142912515	142912915	0.485000	chr11	48005800	48006200	0.550000
chr1	158446625	158446825	0.405000	chr11	48006600	48006800	0.525000
chr3	185733412	185733612	0.490000	chr11	48007800	48008000	0.505000
chr15	59884089	59884289	0.345000	chr11	48009000	48009200	0.440000
chr16	8811712	8812312	0.431667	chr11	48009800	48010400	0.490000
chr2	40722131	40722331	0.425000	chr11	48011200	48011400	0.485000
chrX	79168130	79168530	0.432500	chr11	48012000	48012400	0.497500
chr15	79475941	79476341	0.435000	chr11	48013400	48013800	0.577500
chr2	45049840	45050040	0.520000	chr1	148013800	148014000	0.680000
chr4	67603065	67603665	0.526667	chr1	148014400	148015000	0.635000
chr12	83044312	83044512	0.430000	chr11	48015000	48015200	0.475000
chr12	13695549	13695749	0.415000	chr11	48015800	48016000	0.460000
chr4	57436647	57437247	0.430000	chr11	48017200	48017800	0.488333
chr18	18797644	18798644	0.402000	chr11	48019400	48020400	0.421000
chr19	7099824	7100024	0.420000	chr11	48026000	48026200	0.460000
chr4	8444763	8445363	0.425000	chr11	48029000	48029600	0.428333
chr11	58940989	58941389	0.432500	chr11	48032000	48032400	0.502500
chr16	80031287	80031487	0.475000	chr1	148032800	148033000	0.545000
chr13	110239620	110239820	0.460000	chr11	48033800	48034000	0.470000
chr6	159977182	159978182	0.507000	chr1	148038600	148039600	0.558000
chr16	51599417	51600017	0.473333	chr11	48043400	48044000	0.518333
chr8	54406374	54406574	0.420000	chr11	48044600	48044800	0.475000
chr15	91221240	91221440	0.450000	chr1	148046000	148046200	0.455000
chrY	18294632	18295032	0.495000	chr11	48047600	48048000	0.502500
chr19	50768699	50768899	0.460000	chr1	14804800	14805000	0.510000
chr22	10329601	10329801	0.000000	chr11	48050400	48050600	0.380000
chr19	49198636	49198836	0.385000	chr11	48052600	48052800	0.455000
chr13	109369236	109369436	0.435000	chr11	48055400	48055600	0.495000
chr2	209595827	209596027	0.460000	chr11	48056000	48056200	0.470000
chr3	118250006	118250406	0.360000	chr1	148057400	148057800	0.430000
chrX	93302852	93303052	0.360000	chr1	148061000	148061200	0.525000
chr2	74442783	74442983	0.505000	chr11	48061400	48061600	0.515000
chr2	54099759	54099959	0.385000	chr11	48063600	48063800	0.400000
chr7	95442670	95443070	0.487500	chr11	48067000	48067400	0.502500
chr5	153719871	153720071	0.335000	chr1	148072800	148073000	0.395000
chr10	97920663	97920863	0.460000	chr1	148079000	148079200	0.720000
chr9	97823152	97823352	0.515000	chr11	48079600	48079800	0.540000
chr19	3260810	3261010	0.530000	chr11	48081200	48081400	0.550000
chr21	18807302	18807502	0.365000	chr1	148081400	148081600	0.370000
chr1	96828472	96828672	0.290000	chr11	48083400	48083600	0.370000
chr8	134825524	134825924	0.457500	chr11	48084400	48084800	0.477500
chr11	15851303	15851503	0.450000	chr11	48101400	48101600	0.520000
chr3	33749014	33749214	0.420000	chr11	48106200	48106400	0.445000
chr3	66988674	66989074	0.402500	chr11	48107200	48107600	0.497500
chr10	125927993	125928193	0.440000	chr1	14810800	14811000	0.585000
chr3	10597349	10598149	0.478750	chr11	48109400	48110200	0.487500
chr17	42444385	42444585	0.390000	chr11	48117000	48117200	0.405000
chr13	52499779	52499979	0.495000	chr1	148150200	148150400	0.525000
chr17	45156921	45157121	0.540000	chr1	148151600	148151800	0.720000
chrX	71170788	71170988	0.570000	chr1	148152200	148152400	0.685000
chr11	32062661	32062861	0.440000	chr1	148152800	148153000	0.505000
chr10	96193797	96194197	0.362500	chr1	148155800	148156200	0.437500
chr7	139779425	139780625	0.453333	chr1	148156800	148158000	0.500000
chr6	59369650	59369850	0.400000	chr1	14815800	14816000	0.510000
chr1	78206106	78206306	0.355000	chr11	48170600	48170800	0.320000
chr22	29917443	29917843	0.322500	chr1	148172000	148172400	0.377500
chr8	80072734	80073334	0.403333	chr1	14817200	14817800	0.425000
chr10	131711535	131711735	0.525000	chr11	48173000	48173200	0.550000
chr3	138234093	138234693	0.461667	chr11	48191000	48191600	0.536667
chr20	17833391	17833791	0.450000	chr1	148197000	148197400	0.462500
chr16	59412509	59412709	0.335000	chr1	148255000	148255200	0.495000
chr3	105582565	105583365	0.428750	chr1	148263000	148263800	0.511250
chr7	117219727	117220127	0.412500	chr1	148264800	148265200	0.565000
chr16	68756177	68756977	0.478750	chr1	148280800	148281600	0.595000
chr7	67490911	67491111	0.410000	chr1	148286000	148286200	0.435000
chr10	27500081	27500281	0.435000	chr1	148298000	148298200	0.455000
chr16	81274454	81275454	0.550000	chr1	148302600	148303600	0.581000
chr10	49783091	49783491	0.492500	chr1	148307600	148308000	0.572500
chr5	177850128	177851128	0.479000	chr1	148318200	148319200	0.511000
chr5	11735410	11736210	0.427500	chr1	148334400	148335200	0.528750
chr21	8761456	8761656	0.430000	chr11	48341600	48341800	0.440000
chr2	183128353	183128553	0.410000	chr1	148345800	148346000	0.455000
chr14	105931928	105932128	0.495000	chr1	148353600	148353800	0.510000
chr6	41727521	41727721	0.485000	chr1	148361600	148361800	0.510000
chr1	239367825	239368025	0.340000	chr1	148370800	148371000	0.410000
chr11	65462911	65463111	0.450000	chr1	148371600	148371800	0.500000
chrX	38179787	38179987	0.395000	chr1	148372800	148373000	0.440000
chr11	132952452	132952652	0.425000	chr1	148385800	148386000	0.505000
chr16	82557829	82558629	0.511250	chr1	148388200	148389000	0.546250
chr1	225581937	225582137	0.435000	chr1	148400000	148400200	0.475000
chr11	121444006	121444206	0.450000	chr1	148402400	148402600	0.645000
chr1	239736556	239736756	0.380000	chr1	148403000	148403200	0.390000
chr9	68634341	68634541	0.430000	chr1	14840400	14840600	0.475000
chr16	69102297	69102497	0.450000	chr1	148424200	148424400	0.475000
chr3	176045190	176045390	0.215000	chr1	148424800	148425000	0.355000
chr14	30610134	30610334	0.280000	chr1	148445000	148445200	0.385000
chr20	59002532	59003932	0.579286	chr1	148458600	148460000	0.622857
chr17	68556179	68556379	0.365000	chr1	148481200	148481400	0.500000
chr4	59864419	59864819	0.457500	chr1	14850600	14851000	0.550000
chr5	116826792	116827592	0.413750	chr1	148522200	148523000	0.575000
chr2	217743419	217743619	0.540000	chr1	148528800	148529000	0.705000
chr11	46256830	46257230	0.377500	chr1	14855200	14855600	0.462500
chr18	26871292	26871492	0.380000	chr1	148589200	148589400	0.515000
chr10	29624211	29624411	0.485000	chr1	148595600	148595800	0.490000
chr6	118390904	118391104	0.275000	chr1	148617400	148617600	0.510000
chr11	59998628	59999028	0.415000	chr1	148625800	148626200	0.435000
chr13	87973045	87973245	0.305000	chr1	148634400	148634600	0.430000
chr12	36299359	36299559	0.375000	chr1	148661000	148661200	0.415000
chr9	69254373	69254973	0.433333	chr1	148678600	148679200	0.615000
chr22	27820561	27820761	0.445000	chr1	148679800	148680000	0.745000
chr8	119900744	119900944	0.335000	chr1	148691000	148691200	0.400000
chr8	113703398	113703798	0.442500	chr1	148705400	148705800	0.467500
chr13	103365861	103366261	0.347500	chr1	148713400	148713800	0.380000
chr9	133621002	133621202	0.465000	chr1	148722800	148723000	0.480000
chr10	106214166	106214366	0.365000	chr1	148729200	148729400	0.490000
chrX	129151323	129151523	0.355000	chr1	148734000	148734200	0.475000
chr3	159815870	159816070	0.470000	chr1	148735600	148735800	0.510000
chr6	34217889	34218089	0.525000	chr1	148744400	148744600	0.560000
chr17	34309503	34309703	0.425000	chr1	148748800	148749000	0.765000
chr4	159003913	159004113	0.440000	chr1	148749400	148749600	0.485000
chr1	224314467	224314667	0.315000	chr1	148757400	148757600	0.485000
chr1	122407179	122407379	0.450000	chr1	148758400	148758600	0.545000
chr1	162053512	162053712	0.375000	chr1	148759000	148759200	0.445000
chr2	55737447	55737647	0.360000	chr1	148794000	148794200	0.455000
chr8	124557084	124557484	0.500000	chr11	488000	488400	0.702500
chr10	58248969	58249369	0.405000	chr1	14882000	14882400	0.465000
chr9	95650428	95651028	0.468333	chr11	4882200	4882800	0.471667
chr11	115287731	115287931	0.395000	chr1	148825200	148825400	0.465000
chr2	208109604	208109804	0.430000	chr1	148835600	148835800	0.505000
chr5	176875580	176875980	0.592500	chr1	148844200	148844600	0.670000
chr8	86135986	86136186	0.430000	chr1	148854200	148854400	0.450000
chr6	128277767	128277967	0.330000	chr1	148855600	148855800	0.390000
chr1	74802980	74803380	0.410000	chr1	148860000	148860400	0.435000
chr3	40604598	40604798	0.375000	chr1	148869000	148869200	0.435000
chr8	19762869	19763269	0.417500	chr1	148874600	148875000	0.430000
chr18	55171366	55171766	0.332500	chr1	148880000	148880400	0.385000
chr11	93118666	93118866	0.475000	chr1	148888800	148889000	0.510000
chr7	139842764	139842964	0.510000	chr1	148891200	148891400	0.515000
chr12	4361401	4361601	0.455000	chr1	148892400	148892600	0.475000
chr21	26492875	26493075	0.420000	chr1	148901200	148901400	0.530000
chr6	68287054	68287254	0.350000	chr1	148902000	148902200	0.480000
chr20	31775499	31775699	0.455000	chr11	4890400	4890600	0.460000
chr11	99437441	99437841	0.442500	chr1	148911400	148911800	0.500000
chr18	69303803	69304003	0.245000	chr1	148916800	148917000	0.490000
chr4	15826443	15826643	0.365000	chr11	4892200	4892400	0.400000
chr4	94209877	94210077	0.355000	chr1	148935600	148935800	0.375000
chr7	13565697	13565897	0.260000	chr1	148948800	148949000	0.405000
chr4	7552035	7552635	0.511667	chr1	148952000	148952600	0.670000
chr6	25672458	25672658	0.510000	chr1	148953000	148953200	0.520000
chr3	187063086	187063286	0.415000	chr1	148966200	148966400	0.420000
chr7	42232203	42232403	0.430000	chr1	14897200	14897400	0.490000
chr2	228074140	228074340	0.290000	chr1	148976000	148976200	0.350000
chr1	239245532	239245732	0.375000	chr1	148977800	148978000	0.420000
chr9	70885005	70885205	0.505000	chr1	148997600	148997800	0.545000
chr1	44721748	44722148	0.405000	chr1	149002800	149003200	0.457500
chrX	108535593	108535793	0.370000	chr1	149013600	149013800	0.420000
chr5	72144655	72144855	0.440000	chr1	14901400	14901600	0.570000
chr3	182068787	182069187	0.412500	chr1	149075600	149076000	0.470000
chr4	184700832	184701032	0.390000	chr1	149093200	149093400	0.470000
chr5	102365511	102365711	0.355000	chr1	149102600	149102800	0.490000
chr5	96278193	96278393	0.505000	chr1	149103400	149103600	0.675000
chr1	227202207	227202807	0.391667	chr1	149123600	149124200	0.533333
chrX	57449066	57449266	0.390000	chr1	149124600	149124800	0.460000
chr7	85026747	85027147	0.350000	chr1	149126600	149127000	0.352500
chr19	31954187	31955187	0.462000	chr1	149128600	149129600	0.524000
chr3	31223379	31223579	0.520000	chr1	14915400	14915600	0.560000
chr4	3147468	3147668	0.420000	chr1	149160600	149160800	0.505000
chr18	10433141	10433541	0.462500	chr1	149161400	149161800	0.492500
chrX	15498201	15498401	0.440000	chr1	149162600	149162800	0.445000
chr20	61263277	61263477	0.510000	chr1	149163200	149163400	0.640000
chr8	58992109	58992309	0.435000	chr1	149175600	149175800	0.785000
chr2	181684783	181684983	0.465000	chr1	149176600	149176800	0.690000
chr2	99097322	99097522	0.290000	chr1	149190800	149191000	0.375000
chr17	60951568	60951968	0.377500	chr1	149200600	149201000	0.382500
chr21	37636537	37636737	0.515000	chr11	49208200	49208400	0.710000
chrY	15792600	15793000	0.427500	chr1	149228000	149228400	0.437500
chr14	54283972	54284372	0.417500	chr1	149228800	149229200	0.477500
chr18	47218301	47218701	0.437500	chr1	149237600	149238000	0.470000
chr22	18752922	18753122	0.465000	chr1	14924000	14924200	0.805000
chr10	90737133	90737733	0.418333	chr1	149240600	149241200	0.518333
chr21	40399969	40400169	0.470000	chr1	14924600	14924800	0.800000
chr9	110129139	110129339	0.400000	chr1	149250000	149250200	0.445000
chr4	33662693	33662893	0.375000	chr1	149255400	149255600	0.445000
chr22	34285469	34285669	0.385000	chr1	149261000	149261200	0.395000
chr16	10588752	10588952	0.400000	chr1	149270000	149270200	0.455000
chr17	57216102	57216302	0.455000	chr1	149274600	149274800	0.480000
chr7	83026701	83026901	0.380000	chr1	149276000	149276200	0.420000
chr17	79679191	79679391	0.560000	chr11	492800	493000	0.645000
chrX	133509463	133509863	0.512500	chr1	149285600	149286000	0.660000
chr5	128990940	128991140	0.505000	chr1	14928600	14928800	0.520000
chr17	928108	928308	0.510000	chr1	149294200	149294400	0.540000
chr2	171369229	171369429	0.450000	chr1	14929600	14929800	0.520000
chr6	154548011	154548211	0.435000	chr1	149305000	149305200	0.475000
chr9	90379738	90379938	0.445000	chr1	149336200	149336400	0.455000
chr1	247326389	247326589	0.505000	chr1	14933800	14934000	0.520000
chr15	948419	948619	0.000000	chr1	149380800	149381000	0.365000
chr17	27788443	27789043	0.488333	chr1	149390200	149390800	0.663333
chr22	42944687	42944887	0.500000	chr1	149391400	149391600	0.640000
chr17	79615597	79615797	0.545000	chr1	14940000	14940200	0.550000
chr4	40033419	40033819	0.530000	chr11	494000	494400	0.732500
chr13	44901707	44901907	0.425000	chr1	149409400	149409600	0.395000
chr1	42701688	42701888	0.360000	chr1	149413400	149413600	0.395000
chr6	154464768	154464968	0.575000	chr11	49434400	49434600	0.765000
chr10	82829400	82829600	0.425000	chr1	149445600	149445800	0.440000
chr5	66962393	66962593	0.450000	chr1	14944800	14945000	0.575000
chr11	67721153	67721353	0.460000	chr1	149453800	149454000	0.470000
chr5	140167546	140167746	0.445000	chr1	149475800	149476000	0.455000
chrX	28988551	28988751	0.405000	chr11	49482600	49482800	0.410000
chr9	135289521	135289721	0.530000	chr11	495200	495400	0.620000
chr15	89020248	89020448	0.465000	chr11	49526400	49526600	0.490000
chr13	104768535	104769535	0.407000	chr1	149558200	149559200	0.577000
chr18	35313502	35313702	0.400000	chr1	149585800	149586000	0.440000
chr1	179229247	179229647	0.750000	chr1	149606800	149607200	0.762500
chr1	237110831	237111431	0.450000	chr1	149607800	149608400	0.708333
chr7	98820944	98821144	0.470000	chr1	14962000	14962200	0.520000
chr16	81843490	81843690	0.360000	chr1	149622000	149622200	0.410000
chr17	76415723	76415923	0.395000	chr1	149631600	149631800	0.435000
chr3	85326393	85326793	0.272500	chr1	149633800	149634200	0.472500
chr11	37833291	37833491	0.405000	chr1	149635600	149635800	0.450000
chr8	28103376	28103976	0.418333	chr1	149636400	149637000	0.540000
chr12	82520849	82521049	0.350000	chr1	149675800	149676000	0.415000
chr8	89652750	89652950	0.370000	chr1	149687000	149687200	0.460000
chr16	73017564	73017964	0.492500	chr1	14969000	14969400	0.512500
chr5	135525462	135525862	0.427500	chr1	149692800	149693200	0.522500
chr5	25810662	25810862	0.520000	chr1	149701200	149701400	0.610000
chr21	8364547	8364747	0.415000	chr1	14970200	14970400	0.530000
chr9	87783896	87784096	0.430000	chr1	149705200	149705400	0.470000
chr12	76183500	76183700	0.470000	chr1	149708600	149708800	0.510000
chr6	133657318	133657518	0.505000	chr1	149711800	149712000	0.570000
chr14	48925646	48925846	0.420000	chr1	149712600	149712800	0.440000
chr2	214464953	214465553	0.521667	chr1	149713600	149714200	0.535000
chr5	38549689	38549889	0.455000	chr1	149740200	149740400	0.510000
chr11	124570649	124570849	0.500000	chr1	149747000	149747200	0.670000
chr15	71184945	71185345	0.387500	chr1	149775600	149776000	0.420000
chr3	171281858	171282058	0.395000	chr1	149777200	149777400	0.435000
chr2	2080678	2080878	0.345000	chr1	149781600	149781800	0.430000
chr11	48743860	48744060	0.400000	chr1	149784000	149784200	0.535000
chr11	88080778	88080978	0.395000	chr1	149788000	149788200	0.425000
chr17	43839462	43839662	0.390000	chr11	49788600	49788800	0.400000
chr10	23271813	23272013	0.390000	chr11	49789800	49790000	0.415000
chr6	110885209	110885809	0.450000	chr1	149792600	149793200	0.693333
chr4	189754213	189754413	0.470000	chr1	149794000	149794200	0.540000
chr5	16947311	16947511	0.440000	chr1	149795400	149795600	0.445000
chr7	26514263	26514463	0.490000	chr11	498000	498200	0.645000
chr4	133693219	133693419	0.315000	chr1	149806600	149806800	0.385000
chr11	67895443	67896043	0.413333	chr1	149811200	149811800	0.470000
chr11	92324897	92325097	0.400000	chr1	149812400	149812600	0.415000
chr1	156610024	156610624	0.500000	chr1	149813200	149813800	0.590000
chr15	49889699	49889899	0.355000	chr1	149831000	149831200	0.475000
chr4	67592023	67593623	0.398750	chr1	149831800	149833400	0.539375
chr3	101136756	101136956	0.455000	chr1	149834200	149834400	0.490000
chr4	15505599	15505799	0.385000	chr1	149834800	149835000	0.415000
chr10	66913234	66914634	0.429286	chr1	149835600	149837000	0.442857
chr8	69981957	69982957	0.458000	chr1	149837400	149838400	0.489000
chr15	36566830	36567030	0.515000	chr1	149840400	149840600	0.745000
chr20	56156422	56157222	0.462500	chr1	149841000	149841800	0.600000
chr1	145588397	145589597	0.446667	chr1	149842200	149843400	0.607500
chr5	121975105	121975305	0.340000	chr1	149844200	149844400	0.375000
chr3	83032033	83032233	0.240000	chr1	149844800	149845000	0.350000
chr20	61093575	61093775	0.385000	chr1	149845600	149845800	0.460000
chr13	82281017	82281417	0.397500	chr1	149847000	149847400	0.445000
chr6	53484963	53485163	0.415000	chr1	149847800	149848000	0.420000
chr8	124094984	124095184	0.435000	chr1	149848400	149848600	0.440000
chr5	118935296	118935896	0.408333	chr1	149849000	149849600	0.415000
chr21	45752826	45753226	0.407500	chr1	149850000	149850400	0.477500
chr2	127664750	127665350	0.533333	chr1	149850800	149851400	0.593333
chr1	199845870	199846070	0.535000	chr1	149851800	149852000	0.660000
chr6	72905889	72906089	0.540000	chr1	149852600	149852800	0.685000
chr6	144976787	144977987	0.495000	chr1	149853400	149854600	0.555000
chr15	59738040	59738240	0.455000	chr1	149855400	149855600	0.485000
chr12	68793405	68795405	0.449000	chr1	149856000	149858000	0.471500
chr8	131730208	131730408	0.355000	chr1	149858800	149859000	0.435000
chrX	11513975	11514175	0.460000	chr1	149859400	149859600	0.470000
chr18	47474152	47475752	0.413125	chr1	149860400	149862000	0.541250
chr4	79401854	79402054	0.375000	chr1	149862600	149862800	0.470000
chr1	60162186	60162386	0.375000	chr1	149879600	149879800	0.380000
chr3	170160279	170161679	0.410000	chr1	149884600	149886000	0.462143
chr1	209876258	209876658	0.430000	chr1	149886600	149887000	0.467500
chr5	14535602	14537202	0.421875	chr1	149887400	149889000	0.501875
chr17	65330837	65331037	0.445000	chr1	149891200	149891400	0.500000
chr14	45368948	45369548	0.465000	chr1	149899400	149900000	0.600000
chr17	15663472	15663872	0.487500	chr1	149906600	149907000	0.525000
chr15	68651396	68651596	0.390000	chr11	4991200	4991400	0.480000
chrX	125091487	125091887	0.487500	chr1	149915800	149916200	0.537500
chr9	121120441	121120641	0.450000	chr1	149919400	149919600	0.460000
chr13	40957129	40957529	0.405000	chr1	149923600	149924000	0.615000
chr9	125039325	125039525	0.395000	chr1	149925400	149925600	0.435000
chr2	128776480	128777080	0.548333	chr1	149927800	149928400	0.555000
chrX	154315885	154316085	0.460000	chr1	149930000	149930200	0.490000
chr7	125737435	125737835	0.402500	chr1	149931400	149931800	0.500000
chr3	60556219	60556819	0.456667	chr1	149936400	149937000	0.553333
chr4	46694022	46694222	0.225000	chr1	149937400	149937600	0.455000
chr14	34155645	34156045	0.405000	chr1	149939000	149939400	0.525000
chr8	32099403	32099603	0.420000	chr1	149942400	149942600	0.460000
chr2	175488902	175489102	0.370000	chr1	149962200	149962400	0.420000
chr8	4436797	4436997	0.395000	chr1	14996400	14996600	0.585000
chr2	225122266	225122466	0.405000	chr11	49995600	49995800	0.480000
chr4	110598126	110598326	0.375000	chr1	149996000	149996200	0.405000
chr18	39572358	39572758	0.335000	chr1	149997600	149998000	0.387500
chrX	7521738	7522338	0.370000	chr1	150001000	150001600	0.378333
chr4	145428087	145428287	0.400000	chr1	150007000	150007200	0.435000
chr9	5732832	5733032	0.290000	chr1	150008800	150009000	0.385000
chr12	78247476	78248076	0.420000	chr1	150009600	150010200	0.448333
chr20	6120389	6120589	0.410000	chr1	150010600	150010800	0.680000
chr5	3082567	3082767	0.345000	chr11	5004600	5004800	0.380000
chrX	142504425	142504625	0.400000	chr1	150050600	150050800	0.405000
chrX	123076032	123076632	0.388333	chr1	150054000	150054600	0.453333
chr14	16095768	16096168	0.212500	chr1	150056400	150056800	0.312500
chr22	22524704	22524904	0.465000	chr1	150061600	150061800	0.480000
chr1	214859298	214859498	0.355000	chr1	150065600	150065800	0.385000
chr17	51291122	51291722	0.461667	chr1	150067200	150067800	0.595000
chr5	16433115	16433315	0.280000	chr1	150077200	150077400	0.355000
chr15	59064935	59065135	0.360000	chr1	150090200	150090400	0.390000
chr1	147728529	147728729	0.385000	chr1	150106400	150106600	0.395000
chr17	72073629	72073829	0.450000	chr1	150135600	150135800	0.500000
chr15	11648280	11648680	0.000000	chr1	150141400	150141800	0.372500
chr1	33645867	33646067	0.405000	chr1	150144600	150144800	0.415000
chr11	14275274	14275474	0.400000	chr1	150147000	150147200	0.460000
chr7	100362396	100362596	0.435000	chr1	150149800	150150000	0.800000
chr12	53315372	53315572	0.555000	chr1	150151400	150151600	0.595000
chr7	142087696	142087896	0.430000	chr1	150159600	150159800	0.490000
chr1	50212200	50212600	0.452500	chr1	150160400	150160800	0.490000
chr22	25381860	25382260	0.482500	chr1	150162000	150162400	0.505000
chr11	68885435	68885835	0.447500	chr1	150163000	150163400	0.537500
chr2	37264901	37265301	0.447500	chr1	150164200	150164600	0.492500
chr4	164207376	164207776	0.472500	chr1	150166000	150166400	0.517500
chr5	66084872	66085072	0.450000	chr1	15016600	15016800	0.545000
chr8	93862608	93862808	0.480000	chr1	150169000	150169200	0.510000
chr14	100766580	100766980	0.422500	chr1	150171800	150172200	0.467500
chr22	19590004	19590204	0.450000	chr1	150176800	150177000	0.490000
chr8	51095823	51096023	0.470000	chr1	150178600	150178800	0.490000
chr6	41958632	41958832	0.400000	chr1	150180600	150180800	0.405000
chr1	149465467	149466067	0.420000	chr1	150183200	150183800	0.413333
chr2	72521072	72521272	0.490000	chr1	150186200	150186400	0.550000
chr10	117321244	117322044	0.260000	chr1	150186800	150187600	0.410000
chr7	147523281	147523481	0.445000	chr1	150213600	150213800	0.635000
chr15	32316920	32317720	0.418750	chr1	150233400	150234200	0.425000
chr10	79988048	79988848	0.386250	chr1	150234600	150235400	0.655000
chr3	44155762	44156162	0.435000	chr1	150236000	150236400	0.540000
chr2	94595168	94595768	0.483333	chr11	502400	503000	0.655000
chr7	158467630	158468030	0.465000	chr1	150242000	150242400	0.485000
chr16	26558539	26559339	0.450000	chr1	150255400	150256200	0.478750
chr20	38393422	38393622	0.480000	chr1	150257000	150257200	0.625000
chr19	17427728	17428128	0.517500	chr1	150257600	150258000	0.557500
chr2	205755659	205755859	0.540000	chr1	150260000	150260200	0.590000
chr3	65661890	65662090	0.490000	chr1	150263000	150263200	0.520000
chr6	50098370	50098570	0.395000	chr1	150268400	150268600	0.585000
chr6	151585918	151586118	0.490000	chr1	150269000	150269200	0.655000
chr1	189676855	189677055	0.435000	chr1	150272600	150272800	0.565000
chr19	43372852	43373052	0.540000	chr1	15027600	15027800	0.560000
chrX	17755453	17756053	0.455000	chr1	150281400	150282000	0.550000
chr17	49897012	49897212	0.595000	chr1	150282400	150282600	0.645000
chr4	102667225	102667425	0.365000	chr1	150293800	150294000	0.595000
chrY	496362	496962	0.515000	chr11	50298000	50298600	0.686667
chr7	138382387	138382587	0.365000	chr1	150317400	150317600	0.475000
chr6	154961916	154962116	0.445000	chr1	150321400	150321600	0.640000
chr4	24452522	24453122	0.403333	chr1	150322200	150322800	0.368333
chr5	98839945	98840145	0.450000	chr11	503400	503600	0.610000
chr4	54374167	54374967	0.493750	chr1	150363400	150364200	0.510000
chr2	203573179	203573379	0.545000	chr1	150364600	150364800	0.700000
chr19	9418844	9419644	0.441250	chr1	150365400	150366200	0.456250
chr2	175970838	175971038	0.285000	chr1	150366800	150367000	0.400000
chr4	106635701	106635901	0.425000	chr1	15038200	15038400	0.500000
chr21	24338240	24338440	0.260000	chr1	150383800	150384000	0.340000
chr12	71987941	71988941	0.406000	chr11	504000	505000	0.657000
chr15	90355926	90356126	0.445000	chr1	150409600	150409800	0.485000
chr2	185155338	185155538	0.360000	chr1	150421000	150421200	0.385000
chrX	60405188	60405388	0.375000	chr1	150430000	150430200	0.390000
chr11	28589095	28589295	0.280000	chr1	150432400	150432600	0.390000
chr3	77701003	77701203	0.405000	chr1	150464400	150464600	0.450000
chr5	155632353	155632553	0.475000	chr1	15046600	15046800	0.605000
chr13	104404112	104404512	0.372500	chr1	150470400	150470800	0.455000
chr8	16361452	16362052	0.456667	chr1	150477400	150478000	0.458333
chr10	122058179	122059179	0.498000	chr1	1504800	1505800	0.539000
chr13	72337865	72338065	0.420000	chr1	150485000	150485200	0.475000
chr12	52850235	52850635	0.505000	chr1	150487200	150487600	0.552500
chr8	14493444	14493644	0.505000	chr1	150493200	150493400	0.535000
chr6	161530761	161530961	0.415000	chr1	150506600	150506800	0.485000
chr10	84175699	84176099	0.455000	chr1	150507800	150508200	0.525000
chr21	21586679	21587079	0.377500	chr1	150509000	150509400	0.567500
chr11	118295595	118295795	0.455000	chr1	150513400	150513600	0.535000
chr1	83442302	83442502	0.525000	chr1	150514400	150514600	0.575000
chr17	37977804	37978004	0.555000	chr1	150515600	150515800	0.735000
chr11	58064091	58064291	0.410000	chr1	150516800	150517000	0.435000
chr1	21753709	21753909	0.485000	chr1	150529200	150529400	0.505000
chr16	80354180	80354380	0.375000	chr1	150532600	150532800	0.450000
chr7	146469527	146469727	0.410000	chr1	150545800	150546000	0.495000
chr16	26631130	26631330	0.420000	chr1	150546600	150546800	0.515000
chr7	154575173	154575773	0.476667	chr1	150549000	150549600	0.781667
chr7	101486843	101487043	0.605000	chr1	150550000	150550200	0.620000
chr17	82356125	82356325	0.555000	chr1	150550600	150550800	0.630000
chrX	27078317	27078517	0.435000	chr1	150551200	150551400	0.525000
chr7	137976294	137976494	0.440000	chr1	150552400	150552600	0.600000
chr8	119210874	119211074	0.410000	chr1	150555800	150556000	0.485000
chr2	79990946	79991146	0.390000	chr1	150556800	150557000	0.540000
chr20	11697419	11697619	0.495000	chr1	150558400	150558600	0.660000
chr19	31873829	31874029	0.475000	chr1	150559400	150559600	0.650000
chr1	209839425	209839625	0.440000	chr1	150560000	150560200	0.615000
chr15	93978137	93978337	0.415000	chr11	505600	505800	0.495000
chr16	27051119	27052519	0.537143	chr1	150561000	150562400	0.630000
chr1	158248391	158248591	0.460000	chr1	150562800	150563000	0.535000
chr17	56545180	56546180	0.449000	chr1	150563400	150564400	0.482000
chr13	33993683	33994683	0.419000	chr1	150567400	150568400	0.467000
chr5	166394776	166396376	0.398125	chr1	150568800	150570400	0.481250
chr10	88114323	88114523	0.410000	chr1	150571200	150571400	0.490000
chr1	34204444	34205644	0.418333	chr1	150572000	150573200	0.468333
chr10	93540196	93540396	0.395000	chr1	150573600	150573800	0.470000
chr17	15149423	15149623	0.410000	chr1	150577200	150577400	0.425000
chr3	93592311	93592511	0.385000	chr1	150577800	150578000	0.410000
chr16	37145140	37145540	0.400000	chr1	150578400	150578800	0.502500
chr6	100724262	100724862	0.406667	chr1	150579200	150579800	0.693333
chr18	77313924	77314124	0.415000	chr1	150604800	150605000	0.425000
chr10	49624830	49625030	0.485000	chr1	150611600	150611800	0.510000
chr22	13126771	13127171	0.397500	chr1	150612600	150613000	0.482500
chr6	114565165	114565365	0.275000	chr1	150613600	150613800	0.420000
chr8	9254207	9254607	0.415000	chr1	150615600	150616000	0.480000
chr14	91626002	91626202	0.450000	chr1	150620000	150620200	0.470000
chr9	135978600	135980000	0.648571	chr11	506200	507600	0.693571
chr5	145252909	145253109	0.275000	chr1	150621600	150621800	0.395000
chr17	79555314	79555514	0.505000	chr1	150622600	150622800	0.560000
chr14	101516102	101516902	0.576250	chr1	150629000	150629800	0.592500
chr4	33139101	33139301	0.410000	chr1	150630600	150630800	0.550000
chr14	56900104	56900704	0.426667	chr1	150635000	150635600	0.478333
chr10	117971965	117972765	0.495000	chr1	15065800	15066600	0.498750
chr12	59355300	59355900	0.370000	chr1	150696200	150696800	0.376667
chr4	56808515	56808715	0.450000	chr1	150697200	150697400	0.550000
chr12	72749583	72749783	0.410000	chr1	150712800	150713000	0.430000
chr5	36220793	36221393	0.466667	chr1	150728200	150728800	0.658333
chr10	52636760	52636960	0.395000	chr1	150749000	150749200	0.420000
chrY	27914467	27914867	0.000000	chr1	150760000	150760400	0.360000
chr10	27961838	27962038	0.455000	chr1	15076000	15076200	0.590000
chr18	55615875	55616275	0.335000	chr1	150761800	150762200	0.325000
chr14	716430	716630	0.000000	chr1	150765000	150765200	0.345000
chr1	64598346	64598746	0.405000	chr1	150765600	150766000	0.410000
chr20	25878997	25879197	0.385000	chr1	150771000	150771200	0.415000
chr15	55151417	55151617	0.415000	chr1	150775400	150775600	0.455000
chr3	77288558	77288758	0.400000	chr1	150777600	150777800	0.460000
chr15	28769632	28769832	0.335000	chr1	150780600	150780800	0.340000
chrX	126042061	126042261	0.450000	chr1	150782200	150782400	0.505000
chr11	112249244	112249444	0.390000	chr1	150788000	150788200	0.405000
chr6	114900663	114901063	0.385000	chr1	150789400	150789800	0.460000
chr6	83895939	83896339	0.385000	chr1	150791600	150792000	0.407500
chr12	63825822	63826022	0.315000	chr1	150793400	150793600	0.355000
chr5	68112751	68112951	0.450000	chr1	150796600	150796800	0.455000
chr12	37700354	37700554	0.390000	chr1	150800600	150800800	0.450000
chrX	107193065	107193265	0.350000	chr1	15080400	15080600	0.585000
chr12	112021309	112021509	0.460000	chr1	150813200	150813400	0.495000
chrX	13039325	13039725	0.512500	chr1	15083600	15084000	0.555000
chr22	43870126	43870326	0.365000	chr1	150841800	150842000	0.380000
chr20	55722995	55723195	0.425000	chr1	150851600	150851800	0.480000
chr15	12824524	12825324	0.000000	chr1	150852200	150853000	0.385000
chr6	82112483	82112683	0.345000	chr1	150863800	150864000	0.320000
chr18	52807881	52808081	0.450000	chr11	5087400	5087600	0.465000
chr16	27668420	27669220	0.457500	chr1	150876200	150877000	0.656250
chr18	11430851	11431251	0.330000	chr1	150881600	150882000	0.367500
chr2	164377948	164378148	0.310000	chr1	150890200	150890400	0.365000
chr4	104974228	104974428	0.435000	chr1	150905400	150905600	0.485000
chr9	103991972	103992172	0.370000	chr1	150909800	150910000	0.445000
chr9	126009275	126009475	0.430000	chr1	150922600	150922800	0.455000
chr1	201912936	201913536	0.533333	chr1	150926200	150926800	0.558333
chr3	106571311	106571511	0.425000	chr1	150927800	150928000	0.460000
chr16	15230197	15230397	0.475000	chr1	150948000	150948200	0.480000
chr1	169925603	169925803	0.420000	chr1	150954200	150954400	0.445000
chr9	115183558	115183958	0.397500	chr1	150955400	150955800	0.402500
chr19	48177929	48178129	0.535000	chr1	150971200	150971400	0.570000
chr3	45394796	45395396	0.491667	chr1	150972200	150972800	0.543333
chr17	72834995	72835795	0.472500	chr1	150973600	150974400	0.658750
chr3	195826958	195827158	0.535000	chr1	150974800	150975000	0.770000
chr1	113685265	113685465	0.410000	chr1	150977400	150977600	0.605000
chr18	20178337	20178537	0.435000	chr1	150979600	150979800	0.460000
chr13	75532149	75532349	0.405000	chr1	150981400	150981600	0.595000
chr9	83128236	83128436	0.490000	chr1	150982200	150982400	0.605000
chr12	81771131	81771331	0.425000	chr1	150988600	150988800	0.450000
chr6	76033003	76033403	0.500000	chr1	150999200	150999600	0.542500
chr6	1941434	1941634	0.485000	chr1	151000400	151000600	0.535000
chr8	63982575	63982775	0.500000	chr1	151001600	151001800	0.555000
chr3	41696383	41696583	0.550000	chr1	151002200	151002400	0.580000
chr11	126837372	126837572	0.395000	chr1	15100400	15100600	0.585000
chr19	21855874	21856474	0.478333	chr1	151006400	151007000	0.550000
chr2	3372641	3373441	0.393750	chr1	151007600	151008400	0.465000
chr20	61620778	61621978	0.429167	chr1	151008800	151010000	0.474167
chr18	4598532	4598732	0.420000	chr1	151010400	151010600	0.425000
chr2	216102390	216102590	0.425000	chr1	151013600	151013800	0.475000
chr19	11214307	11214507	0.575000	chr1	151024600	151024800	0.585000
chr3	141646891	141647291	0.435000	chr1	151039600	151040000	0.440000
chr13	2223825	2224025	0.000000	chr1	151045600	151045800	0.410000
chr11	17166205	17167405	0.433333	chr1	151047600	151048800	0.646667
chr11	112767009	112767209	0.455000	chr1	151049600	151049800	0.565000
chr6	97268941	97269141	0.315000	chr1	151050400	151050600	0.375000
chr10	44802297	44802497	0.460000	chr1	151051800	151052000	0.470000
chr1	149631126	149631726	0.418333	chr1	151055000	151055600	0.488333
chr2	85301602	85303402	0.498333	chr1	151056200	151058000	0.507222
chr13	96113141	96113341	0.440000	chr1	151058800	151059000	0.620000
chr2	128842074	128842474	0.450000	chr1	151059400	151059800	0.712500
chr2	121792161	121792361	0.450000	chr1	151060200	151060400	0.570000
chr18	29757518	29757718	0.405000	chr1	151062800	151063000	0.420000
chr11	57715837	57716037	0.450000	chr1	15106800	15107000	0.490000
chr8	101574110	101574310	0.455000	chr1	151069400	151069600	0.460000
chr1	37343900	37344700	0.517500	chr1	151070400	151071200	0.587500
chr6	138324824	138325024	0.425000	chr11	5107400	5107600	0.450000
chr9	59733956	59734156	0.000000	chr1	151099800	151100000	0.355000
chr10	57333504	57333704	0.465000	chr1	1511000	1511200	0.525000
chr1	240960257	240960457	0.510000	chr1	151131400	151131600	0.670000
chr2	126539358	126539958	0.406667	chr1	151142800	151143400	0.570000
chr3	98970013	98970213	0.460000	chr1	151144800	151145000	0.500000
chr16	4675047	4676447	0.537857	chr1	151145800	151147200	0.646429
chr10	95896431	95896631	0.405000	chr1	151147800	151148000	0.495000
chr3	160132391	160133791	0.480000	chr1	151156000	151157400	0.506429
chr22	12601000	12602400	0.549286	chr1	1511600	1513000	0.702857
chr2	63777869	63778669	0.438750	chr1	151165400	151166200	0.541250
chr2	131254455	131254655	0.460000	chr1	151176000	151176200	0.565000
chr7	35867841	35868041	0.475000	chr1	151189000	151189200	0.535000
chr15	83248342	83248942	0.406667	chr1	151189800	151190400	0.605000
chrX	80469540	80469740	0.370000	chr1	151195400	151195600	0.465000
chr15	17631250	17631450	0.375000	chr1	151196400	151196600	0.405000
chr2	205276180	205276380	0.450000	chr1	151198400	151198600	0.605000
chr19	54765354	54765554	0.480000	chr1	151200400	151200600	0.490000
chr15	98247668	98247868	0.380000	chr1	151238000	151238200	0.390000
chr5	51678987	51679187	0.245000	chr11	5124200	5124400	0.445000
chr6	94906808	94907008	0.315000	chr1	151251800	151252000	0.405000
chr12	32650240	32650440	0.555000	chr1	151254600	151254800	0.595000
chr19	7401338	7401538	0.520000	chr1	151275400	151275600	0.565000
chr1	201620777	201621377	0.405000	chr1	151277200	151277800	0.428333
chr3	127068345	127069545	0.567500	chr1	151281200	151282400	0.617500
chr9	108190921	108191521	0.463333	chr1	151282800	151283400	0.671667
chr12	92741642	92741842	0.410000	chr1	15128600	15128800	0.590000
chr5	150315872	150316672	0.386250	chr11	5129000	5129800	0.418750
chr14	38220699	38220899	0.395000	chr1	151291000	151291200	0.640000
chr3	51011034	51011434	0.407500	chr1	151292600	151293000	0.570000
chr12	34158640	34158840	0.390000	chr1	151301000	151301200	0.510000
chr6	125077580	125077780	0.430000	chr1	151311000	151311200	0.490000
chr4	86371686	86372086	0.465000	chr1	151311600	151312000	0.490000
chr17	13798148	13798348	0.385000	chr1	151312400	151312600	0.395000
chr7	138491667	138492067	0.407500	chr11	5131800	5132200	0.422500
chr11	41170393	41170593	0.375000	chr1	151326200	151326400	0.470000
chr12	8403739	8404939	0.547500	chr1	151327000	151328200	0.561667
chr16	26354441	26355041	0.456667	chr1	151341000	151341600	0.458333
chr1	223426785	223426985	0.435000	chr1	151346200	151346400	0.580000
chr10	119385345	119386145	0.507500	chr1	151346800	151347600	0.568750
chr14	37472825	37473225	0.447500	chr1	151352000	151352400	0.490000
chr2	45069562	45069762	0.430000	chr1	151367800	151368000	0.500000
chr3	126910011	126910211	0.540000	chr1	151369800	151370000	0.650000
chr3	183716919	183717319	0.537500	chr1	151370400	151370800	0.572500
chrX	90950427	90950627	0.550000	chr1	151372000	151372200	0.570000
chr5	181188186	181188386	0.545000	chr1	151372600	151372800	0.595000
chr10	16783118	16783518	0.467500	chr1	15137800	15138200	0.522500
chr1	243384053	243384253	0.345000	chr1	151384800	151385000	0.490000
chr15	30746073	30746273	0.435000	chr1	151399400	151399600	0.480000
chr11	40896011	40896211	0.390000	chr1	151416600	151416800	0.455000
chr2	60208046	60208446	0.417500	chr1	15142000	15142400	0.447500
chr9	85872381	85872581	0.415000	chr1	151444000	151444200	0.405000
chr13	90716902	90717302	0.380000	chr1	151457000	151457400	0.407500
chr4	7340662	7342262	0.521875	chr1	151458000	151459600	0.658125
chr10	60917525	60917725	0.485000	chr1	15147000	15147200	0.530000
chr6	10445846	10446046	0.535000	chr1	151473400	151473600	0.695000
chr22	23324960	23325160	0.400000	chr1	151492200	151492400	0.455000
chr15	76658356	76658556	0.300000	chr1	151495000	151495200	0.360000
chr6	58337194	58337394	0.375000	chr1	151501600	151501800	0.460000
chr4	22804899	22805099	0.410000	chr1	151502200	151502400	0.470000
chr6	36718622	36719022	0.500000	chr1	151511000	151511400	0.715000
chr7	39032826	39033026	0.510000	chr1	151511800	151512000	0.640000
chr9	71234145	71234345	0.460000	chr1	151513200	151513400	0.565000
chr2	68017144	68017344	0.385000	chr11	5151800	5152000	0.455000
chr8	98675482	98675682	0.495000	chr1	151520400	151520600	0.530000
chr8	27587596	27587996	0.457500	chr1	15152400	15152800	0.577500
chr1	202626219	202626419	0.500000	chr1	151534800	151535000	0.540000
chr5	150069149	150069349	0.585000	chr1	15153600	15153800	0.790000
chr1	171403887	171404487	0.475000	chr1	151539600	151540200	0.523333
chr11	109090098	109090298	0.345000	chr1	151541000	151541200	0.575000
chr3	116700775	116701175	0.345000	chr1	15154200	15154600	0.572500
chr1	106707549	106707749	0.335000	chr11	5154200	5154400	0.425000
chr9	95826402	95826602	0.455000	chr1	151549000	151549200	0.470000
chr12	94390330	94390530	0.455000	chr1	151568800	151569000	0.505000
chr14	85972687	85972887	0.365000	chr1	151575000	151575200	0.590000
chr5	90417697	90417897	0.525000	chr1	151584400	151584600	0.570000
chr12	126712571	126712771	0.490000	chr1	151594200	151594400	0.555000
chr20	58948933	58949133	0.480000	chr1	151596600	151596800	0.510000
chr9	18209752	18209952	0.395000	chr1	151601400	151601600	0.500000
chrX	101770268	101770468	0.290000	chr11	5160200	5160400	0.400000
chr3	91121727	91121927	0.420000	chr1	151602600	151602800	0.430000
chr5	143083693	143083893	0.430000	chr1	151608400	151608600	0.495000
chr21	17945944	17946544	0.450000	chr1	151611400	151612000	0.460000
chr20	48719783	48719983	0.565000	chr1	151612800	151613000	0.585000
chr2	200398871	200399071	0.330000	chr1	151620400	151620600	0.380000
chr2	142158669	142158869	0.355000	chr1	151639000	151639200	0.430000
chr16	47997860	47998060	0.405000	chr1	151650800	151651000	0.450000
chr13	86967662	86967862	0.360000	chr1	151654400	151654600	0.495000
chr15	16765020	16765220	0.000000	chr1	151655600	151655800	0.385000
chr2	67476642	67476842	0.295000	chr1	151661800	151662000	0.390000
chr20	20494283	20494483	0.310000	chr1	151668200	151668400	0.440000
chr6	86963740	86963940	0.410000	chr1	15168600	15168800	0.485000
chr14	68926359	68926759	0.485000	chr1	151715400	151715800	0.532500
chr9	113706924	113707124	0.405000	chr1	151716200	151716400	0.595000
chr2	239183281	239183681	0.577500	chr1	151716800	151717200	0.582500
chr5	160374742	160374942	0.465000	chr1	151720200	151720400	0.510000
chr7	2385470	2385670	0.535000	chr1	151721400	151721600	0.765000
chr2	104114712	104114912	0.405000	chr1	151735200	151735400	0.495000
chr1	118119387	118119787	0.412500	chr1	151739600	151740000	0.462500
chr8	121458206	121458406	0.395000	chr1	151756400	151756600	0.425000
chr1	160846352	160846552	0.520000	chr1	151763400	151763600	0.735000
chr14	90107986	90108186	0.485000	chr1	151764000	151764200	0.490000
chr3	19956389	19956589	0.410000	chr1	151768800	151769000	0.500000
chr1	119825227	119825627	0.435000	chr1	151774400	151774800	0.450000
chr9	76381978	76382178	0.390000	chr1	15177800	15178000	0.515000
chr18	21953834	21954234	0.405000	chr11	517800	518200	0.430000
chr4	113059160	113059360	0.360000	chr1	151780800	151781000	0.390000
chr17	11340248	11341048	0.505000	chr1	151790000	151790800	0.612500
chr22	23154458	23154658	0.610000	chr1	151815800	151816000	0.625000
chr6	41345436	41345636	0.555000	chr1	151817600	151817800	0.620000
chr10	100993190	100993390	0.520000	chr1	151830800	151831000	0.670000
chr10	56647205	56647405	0.515000	chr1	151836600	151836800	0.545000
chr6	157183062	157183262	0.550000	chr1	151838200	151838400	0.785000
chr3	126254278	126254478	0.390000	chr1	151838800	151839000	0.715000
chr1	71571685	71571885	0.430000	chr1	151839800	151840000	0.680000
chr2	146747736	146747936	0.345000	chr1	151846200	151846400	0.460000
chrX	22238056	22238256	0.485000	chr1	151853600	151853800	0.595000
chr13	60500774	60500974	0.475000	chr1	151855600	151855800	0.535000
chr15	48449968	48450168	0.355000	chr1	151856200	151856400	0.400000
chr17	40146828	40147028	0.445000	chr11	518600	518800	0.695000
chr6	90958902	90959102	0.495000	chr1	151860600	151860800	0.605000
chr2	200007994	200008394	0.410000	chr1	151862600	151863000	0.467500
chr12	98163747	98164747	0.444000	chr1	151867400	151868400	0.446000
chr12	119494521	119494721	0.435000	chr1	151894600	151894800	0.470000
chr4	168096677	168096877	0.440000	chr1	151898600	151898800	0.530000
chr22	29037783	29038783	0.467000	chr1	151905200	151906200	0.495000
chrX	11548336	11548536	0.400000	chr1	151908400	151908600	0.435000
chr6	31957294	31957894	0.390000	chr1	151909400	151910000	0.670000
chr14	101899041	101899241	0.390000	chr1	151920200	151920400	0.400000
chr9	121673330	121673530	0.445000	chr1	151921600	151921800	0.470000
chr10	59377027	59377227	0.420000	chr1	151925400	151925600	0.440000
chr5	23473362	23473762	0.352500	chr1	151934000	151934400	0.430000
chr2	69414333	69414533	0.470000	chr1	151936800	151937000	0.495000
chr1	172017613	172017813	0.360000	chr1	151939800	151940000	0.475000
chr20	1094902	1095302	0.432500	chr1	151941200	151941600	0.455000
chr21	21626895	21627095	0.320000	chr1	151943000	151943200	0.415000
chr14	26201923	26202123	0.380000	chr1	151944600	151944800	0.425000
chr16	76329096	76329296	0.330000	chr1	151945800	151946000	0.450000
chr11	94762561	94762761	0.425000	chr1	151946400	151946600	0.435000
chr7	70038157	70038357	0.405000	chr11	5196200	5196400	0.535000
chr7	33449059	33449459	0.440000	chr1	151968000	151968400	0.495000
chr12	27858941	27859141	0.420000	chr1	151970800	151971000	0.520000
chr5	88235047	88235647	0.341667	chr1	151972600	151973200	0.428333
chr16	9712679	9712879	0.335000	chr1	151976200	151976400	0.355000
chr1	71146385	71146585	0.400000	chr1	151977000	151977200	0.510000
chrX	113118822	113119022	0.365000	chr1	151977800	151978000	0.415000
chr2	89220097	89220297	0.475000	chr1	15198200	15198400	0.495000
chrX	59641246	59641446	0.395000	chr1	151984400	151984600	0.420000
chr1	52060293	52060693	0.395000	chr1	151988400	151988800	0.445000
chr5	47944508	47944708	0.420000	chr1	151989600	151989800	0.530000
chr18	26176148	26176348	0.400000	chr1	151991800	151992000	0.515000
chr1	55229814	55230214	0.520000	chr1	151992400	151992800	0.572500
chr10	124008704	124008904	0.520000	chr1	151993200	151993400	0.650000
chr5	149389914	149390114	0.515000	chr1	151993800	151994000	0.790000
chr20	7488150	7488350	0.405000	chr1	152001000	152001200	0.485000
chr13	58942859	58943059	0.340000	chr1	152001800	152002000	0.480000
chr16	70591096	70591296	0.480000	chr1	152003000	152003200	0.490000
chr7	12573093	12573293	0.410000	chr1	152013800	152014000	0.515000
chr18	15271148	15271348	0.360000	chr1	152029400	152029600	0.425000
chr7	154696880	154697080	0.480000	chr1	152034600	152034800	0.515000
chr10	119839016	119839616	0.430000	chr1	152035200	152035800	0.460000
chr10	28987255	28987855	0.495000	chr1	152036600	152037200	0.593333
chr12	128395559	128395759	0.390000	chr1	152038400	152038600	0.445000
chr4	130847512	130848312	0.473750	chr1	152048000	152048800	0.565000
chr1	216112135	216112535	0.290000	chr1	152049600	152050000	0.325000
chr9	38213801	38214001	0.400000	chr11	5205000	5205200	0.415000
chr12	13909508	13909708	0.445000	chr1	152051400	152051600	0.520000
chr16	77698020	77698220	0.440000	chr1	152052600	152052800	0.495000
chr6	155467279	155467479	0.430000	chr1	152071200	152071400	0.500000
chr8	119259662	119259862	0.440000	chr1	152085000	152085200	0.520000
chr5	95966309	95966509	0.525000	chr11	521000	521200	0.635000
chr6	46631603	46631803	0.475000	chr1	152110400	152110600	0.575000
chr9	17841906	17843706	0.465556	chr1	152111000	152112800	0.653333
chr7	121676669	121676869	0.490000	chr1	152119000	152119200	0.505000
chr11	72060061	72060261	0.405000	chr1	152142000	152142200	0.420000
chr6	123602540	123602940	0.387500	chr1	152160600	152161000	0.430000
chr2	124111265	124111465	0.425000	chr1	152162800	152163000	0.450000
chrX	35511181	35511381	0.405000	chr1	152165400	152165600	0.435000
chr14	55606544	55606744	0.255000	chr1	152168000	152168200	0.470000
chr2	32215622	32215822	0.395000	chr1	152169400	152169600	0.415000
chr2	226078165	226078365	0.400000	chr1	152170600	152170800	0.450000
chr4	169120243	169120443	0.330000	chr1	152176000	152176200	0.300000
chr5	28070552	28070752	0.280000	chr1	152182600	152182800	0.405000
chr12	22588682	22588882	0.290000	chr1	152185600	152185800	0.480000
chr13	61752174	61752374	0.450000	chr1	15218600	15218800	0.495000
chr15	75504912	75505512	0.465000	chr1	152188600	152189200	0.576667
chrX	7166470	7166670	0.375000	chr1	152189800	152190000	0.465000
chr4	21383273	21383473	0.370000	chr1	152190600	152190800	0.355000
chr5	135209991	135210191	0.440000	chr1	152214600	152214800	0.600000
chrY	20908223	20908423	0.475000	chr1	152215600	152215800	0.600000
chr11	118287969	118288569	0.346667	chr11	5223400	5224000	0.433333
chr4	50922585	50922785	0.380000	chr1	15224200	15224400	0.515000
chr3	174538257	174538457	0.455000	chr1	15225000	15225200	0.510000
chr3	194478678	194479278	0.405000	chr11	5225200	5225800	0.416667
chr7	108875071	108875471	0.467500	chr11	5227000	5227400	0.475000
chr5	38808237	38808437	0.370000	chr11	5227800	5228000	0.420000
chr11	64946678	64946878	0.380000	chr11	5230000	5230200	0.385000
chr11	103225679	103226079	0.357500	chr1	15231600	15232000	0.365000
chr6	142940116	142940316	0.285000	chr11	5231600	5231800	0.325000
chrX	12725476	12725876	0.370000	chr11	5232200	5232600	0.375000
chrY	2705257	2705457	0.385000	chr11	5233000	5233200	0.490000
chr7	131151222	131151422	0.375000	chr11	5234600	5234800	0.385000
chr4	135084292	135084492	0.405000	chr1	152347200	152347400	0.410000
chr12	29819305	29819505	0.415000	chr1	15236400	15236600	0.505000
chrY	25759631	25759831	0.360000	chr1	152393000	152393200	0.385000
chr2	37072612	37072812	0.290000	chr11	5239600	5239800	0.340000
chr1	152177438	152177638	0.400000	chr1	152399400	152399600	0.495000
chr1	207260377	207260577	0.415000	chr11	5240200	5240400	0.420000
chr7	146737703	146737903	0.330000	chr11	5241600	5241800	0.390000
chr3	67576711	67577111	0.382500	chr11	5242200	5242600	0.395000
chr13	89476382	89477182	0.465000	chr11	5243000	5243800	0.486250
chr5	133353498	133353698	0.435000	chr1	152441000	152441200	0.540000
chr7	23617388	23617788	0.402500	chr11	5244600	5245000	0.425000
chr6	108418089	108418689	0.356667	chr11	5245400	5246000	0.381667
chrX	101500224	101500624	0.430000	chr1	152458400	152458800	0.487500
chr1	224129374	224129774	0.355000	chr1	15246000	15246400	0.465000
chr9	12478239	12478639	0.402500	chr1	152460200	152460600	0.432500
chr12	103188297	103188497	0.395000	chr1	152461600	152461800	0.470000
chr6	89676701	89677701	0.416000	chr11	5247000	5248000	0.420000
chr20	60458048	60458248	0.430000	chr1	152471600	152471800	0.440000
chr3	94399381	94399581	0.455000	chr1	15247200	15247400	0.785000
chr10	34934771	34934971	0.520000	chr1	152480200	152480400	0.545000
chr3	9117277	9117477	0.395000	chr11	5248600	5248800	0.470000
chr2	17247415	17247815	0.352500	chr1	15249000	15249400	0.435000
chr11	31736362	31737362	0.403000	chr11	5249200	5250200	0.505000
chr11	134030575	134030775	0.495000	chr1	152495200	152495400	0.500000
chr4	51227383	51227583	0.375000	chr11	5250600	5250800	0.395000
chr13	5574763	5574963	0.000000	chr11	5251200	5251400	0.355000
chr5	66433397	66433597	0.335000	chr11	5251800	5252000	0.360000
chrX	78834600	78834800	0.355000	chr1	152520000	152520200	0.455000
chr6	106765933	106766533	0.455000	chr11	5252400	5253000	0.465000
chr1	33828775	33828975	0.435000	chr11	5253400	5253600	0.450000
chr6	109937504	109938504	0.478000	chr11	5254200	5255200	0.495000
chr2	89030937	89031137	0.395000	chr1	152544000	152544200	0.510000
chr5	153670072	153670272	0.405000	chr1	15258200	15258400	0.450000
chr11	44789787	44789987	0.520000	chr11	5258600	5258800	0.570000
chr10	92896196	92896396	0.460000	chr1	15259000	15259200	0.465000
chr3	50006385	50006585	0.480000	chr1	15260600	15260800	0.520000
chr12	117201113	117201713	0.491667	chr1	15261200	15261800	0.538333
chr1	120497131	120497331	0.570000	chr1	152623400	152623600	0.620000
chrX	151734783	151734983	0.465000	chr1	152654000	152654200	0.490000
chr3	62430644	62430844	0.325000	chr11	5267200	5267400	0.470000
chr16	53764091	53764891	0.435000	chr11	5269400	5270200	0.475000
chr5	90261145	90261345	0.270000	chr11	5270600	5270800	0.405000
chr4	17723283	17723483	0.405000	chr1	15272600	15272800	0.525000
chr7	41996526	41996726	0.350000	chr11	5272800	5273000	0.405000
chr15	18511794	18511994	0.385000	chr11	5275800	5276000	0.420000
chr15	98165660	98165860	0.475000	chr1	15276000	15276200	0.495000
chr5	137694719	137694919	0.510000	chr1	152775000	152775200	0.585000
chr11	30297421	30297621	0.480000	chr11	5278800	5279000	0.515000
chr8	116099647	116099847	0.480000	chr1	15279600	15279800	0.545000
chr2	43253784	43253984	0.450000	chr11	5280600	5280800	0.495000
chr1	135275732	135275932	0.000000	chr11	5281600	5281800	0.470000
chr3	102802738	102802938	0.475000	chr1	1528400	1528600	0.685000
chr19	6319668	6320268	0.490000	chr11	5284600	5285200	0.510000
chr7	143242057	143242457	0.430000	chr11	5285600	5286000	0.482500
chr17	55395102	55395302	0.405000	chr1	152870000	152870200	0.430000
chr5	34285764	34286164	0.482500	chr11	5288200	5288600	0.502500
chr1	36978855	36979055	0.440000	chr11	5289000	5289200	0.460000
chr6	53801881	53802081	0.360000	chr11	5290200	5290400	0.425000
chr1	86883630	86883830	0.430000	chr1	152906400	152906600	0.565000
chr7	110991673	110992073	0.377500	chr11	5291200	5291600	0.410000
chr4	116902835	116903035	0.290000	chr11	5297800	5298000	0.385000
chr2	134004173	134004373	0.510000	chr1	153033000	153033200	0.520000
chr18	11854092	11854492	0.307500	chr11	5303600	5304000	0.402500
chr20	36036535	36036935	0.417500	chr1	153041000	153041400	0.457500
chr16	82057538	82057738	0.445000	chr1	153043000	153043200	0.515000
chr6	169118814	169119014	0.455000	chr1	15304800	15305000	0.525000
chr1	44060903	44061103	0.425000	chr1	153059400	153059600	0.520000
chr14	51921008	51921208	0.370000	chr1	153070400	153070600	0.480000
chr4	66991556	66992356	0.412500	chr1	153073000	153073800	0.466250
chr11	50216811	50217011	0.240000	chr1	153087800	153088000	0.375000
chr4	90615418	90615618	0.390000	chr1	153093600	153093800	0.585000
chr6	67542770	67542970	0.510000	chr1	153096400	153096600	0.535000
chr8	31362752	31362952	0.445000	chr1	153112200	153112400	0.495000
chr10	38265835	38266435	0.410000	chr1	153115200	153115800	0.440000
chr7	144247546	144248146	0.410000	chr1	153119400	153120000	0.426667
chr6	36411839	36412039	0.400000	chr1	153123200	153123400	0.505000
chr4	89969865	89970265	0.512500	chr11	531400	531800	0.640000
chr14	31607989	31608189	0.375000	chr11	5317400	5317600	0.400000
chrX	146350620	146350820	0.385000	chr1	153192800	153193000	0.500000
chr7	1178465	1178665	0.445000	chr1	153217200	153217400	0.475000
chr7	99040352	99040752	0.542500	chr1	153220800	153221200	0.555000
chrX	45886799	45886999	0.530000	chr1	153223200	153223400	0.550000
chr16	82831021	82831221	0.480000	chr1	153229400	153229600	0.545000
chr17	66500383	66500583	0.395000	chr1	153231800	153232000	0.480000
chr14	101718034	101718634	0.503333	chr1	15323200	15323800	0.536667
chr8	143088744	143088944	0.520000	chr1	153232600	153232800	0.565000
chr6	144069691	144069891	0.430000	chr1	153238600	153238800	0.500000
chr8	81672481	81672881	0.392500	chr1	153246400	153246800	0.422500
chr11	129528134	129528334	0.405000	chr1	153260600	153260800	0.460000
chr12	125744430	125744630	0.570000	chr1	153261400	153261600	0.740000
chr4	2588368	2588568	0.520000	chr1	153278000	153278200	0.535000
chr6	32828161	32828761	0.388333	chr1	15328800	15329400	0.496667
chr3	197048856	197049256	0.507500	chr1	153288600	153289000	0.610000
chr10	15019593	15019993	0.510000	chr1	153312600	153313000	0.582500
chr17	34568730	34568930	0.535000	chr1	1533200	1533400	0.665000
chr8	45034276	45034676	0.380000	chr1	153342200	153342600	0.457500
chr18	37484510	37484710	0.485000	chr1	153343400	153343600	0.515000
chr15	69778362	69778762	0.460000	chr1	153344000	153344400	0.497500
chr8	132980153	132980353	0.475000	chr1	153344800	153345000	0.535000
chr9	111036387	111036987	0.470000	chr1	153349400	153350000	0.578333
chrX	6119282	6119482	0.280000	chr1	153350400	153350600	0.405000
chr16	32149935	32150335	0.402500	chr11	5335200	5335600	0.415000
chr16	26943214	26943414	0.415000	chr1	153352600	153352800	0.475000
chr9	110315320	110315520	0.510000	chr1	153353600	153353800	0.595000
chrX	75919792	75919992	0.495000	chr1	153355600	153355800	0.600000
chr6	63747431	63747631	0.400000	chr1	153357600	153357800	0.540000
chr7	99648848	99649048	0.425000	chr1	153358200	153358400	0.475000
chr1	65653802	65654002	0.410000	chr11	5336400	5336600	0.455000
chr6	50988873	50989073	0.345000	chr1	153364200	153364400	0.460000
chr14	100584489	100584689	0.455000	chr1	153365400	153365600	0.485000
chr14	75767845	75768045	0.365000	chr1	153368600	153368800	0.425000
chr20	12391249	12391449	0.490000	chr1	153374200	153374400	0.555000
chr7	34577804	34578004	0.380000	chr1	153375600	153375800	0.465000
chr5	171976858	171977058	0.455000	chr1	153385000	153385200	0.505000
chr3	5967385	5967785	0.435000	chr1	153386400	153386800	0.477500
chr15	85266105	85266505	0.477500	chr1	153390200	153390600	0.532500
chr1	17132320	17132720	0.502500	chr1	153391000	153391400	0.535000
chr2	17384386	17384586	0.380000	chr1	153400400	153400600	0.545000
chr6	24759242	24759442	0.490000	chr1	15340400	15340600	0.495000
chr2	151963005	151963205	0.515000	chr1	153404800	153405000	0.605000
chrX	49378410	49378610	0.000000	chr1	153414000	153414200	0.305000
chr2	14267458	14267658	0.385000	chr1	15342000	15342200	0.390000
chr7	149150856	149151056	0.480000	chr1	153422600	153422800	0.500000
chr11	72131251	72131651	0.435000	chr1	153433200	153433600	0.512500
chr3	143020206	143020406	0.415000	chr1	153435200	153435400	0.510000
chr3	186952094	186953494	0.442857	chr1	1534400	1535800	0.680000
chr17	50539469	50539669	0.490000	chr1	153452600	153452800	0.525000
chr16	22912666	22912866	0.485000	chr1	15346000	15346200	0.615000
chr16	2854252	2855852	0.491250	chr11	534600	536200	0.771875
chrY	2163865	2164065	0.470000	chr1	153465800	153466000	0.595000
chr7	21180380	21180580	0.405000	chr1	153470800	153471000	0.465000
chr4	179110588	179110788	0.460000	chr1	153475400	153475600	0.475000
chr8	20537100	20537500	0.427500	chr11	5348600	5349000	0.437500
chr2	98067170	98067570	0.437500	chr1	153488800	153489200	0.470000
chr1	201729050	201729250	0.470000	chr1	153490800	153491000	0.510000
chr20	45319654	45319854	0.440000	chr1	153495000	153495200	0.555000
chrX	114086907	114087107	0.500000	chr1	153507000	153507200	0.630000
chr5	73641825	73642225	0.440000	chr1	153509800	153510200	0.442500
chr6	169174439	169174639	0.415000	chr1	153511000	153511200	0.630000
chr2	220563937	220564137	0.445000	chr1	153515000	153515200	0.605000
chr6	5289542	5289742	0.460000	chr1	153516000	153516200	0.595000
chr9	16287339	16287539	0.420000	chr1	153518600	153518800	0.455000
chr14	74397454	74397854	0.462500	chr1	153520800	153521200	0.490000
chrX	46156253	46156653	0.457500	chr1	153522400	153522800	0.517500
chr15	24627609	24627809	0.495000	chr1	15352600	15352800	0.515000
chr4	28997104	28997704	0.450000	chr1	153526200	153526800	0.485000
chr4	157209952	157210352	0.387500	chr1	153532200	153532600	0.472500
chr9	131512629	131512829	0.555000	chr1	153533200	153533400	0.665000
chr1	41498155	41498555	0.552500	chr1	153533800	153534200	0.565000
chr7	1129752	1130552	0.552500	chr1	153535400	153536200	0.630000
chr6	147432798	147432998	0.460000	chr1	153538400	153538600	0.580000
chr13	29291240	29291440	0.475000	chr1	153540800	153541000	0.565000
chr6	57198915	57199315	0.520000	chr1	153542200	153542600	0.582500
chr3	100213684	100213884	0.480000	chr1	153545000	153545200	0.585000
chr4	186162840	186163040	0.465000	chr1	153545800	153546000	0.630000
chrX	153355049	153356649	0.580000	chr1	153547400	153549000	0.586250
chr16	81396623	81396823	0.510000	chr1	153551200	153551400	0.590000
chr4	1735900	1736100	0.575000	chr1	153552400	153552600	0.595000
chr5	84830615	84831415	0.466250	chr1	153553400	153554200	0.510000
chr4	26307897	26308297	0.510000	chr1	153565800	153566200	0.562500
chr1	4796999	4797199	0.565000	chr1	153566600	153566800	0.675000
chr9	5517874	5518074	0.445000	chr1	153568600	153568800	0.630000
chr17	78385160	78385360	0.525000	chr1	153572600	153572800	0.540000
chr1	4931702	4932102	0.417500	chr1	153577600	153578000	0.587500
chr14	72172626	72172826	0.420000	chr1	153583600	153583800	0.490000
chr9	94903201	94903401	0.470000	chr1	153587400	153587600	0.475000
chr15	34996586	34996986	0.510000	chr1	15358800	15359200	0.565000
chr8	32997256	32997456	0.370000	chr1	153597200	153597400	0.450000
chr6	168775452	168775652	0.495000	chr1	153599000	153599200	0.550000
chr17	8423433	8423633	0.525000	chr1	153609400	153609600	0.550000
chr15	27381655	27381855	0.425000	chr1	153610400	153610600	0.600000
chr14	68963017	68963217	0.560000	chr1	153613000	153613200	0.630000
chr20	44953729	44953929	0.445000	chr1	153616400	153616600	0.615000
chr9	23163296	23163496	0.460000	chr1	153617600	153617800	0.620000
chr4	169276324	169276524	0.435000	chr1	1536200	1536400	0.700000
chr19	1048715	1048915	0.555000	chr1	153627400	153627600	0.590000
chr2	120934901	120935101	0.475000	chr1	15362800	15363000	0.570000
chr12	109189631	109190031	0.532500	chr1	153628200	153628600	0.632500
chr2	239406244	239406844	0.580000	chr1	153634000	153634600	0.628333
chr12	381608	382208	0.426667	chr1	153646800	153647400	0.510000
chr1	236176791	236177391	0.486667	chr1	153649200	153649800	0.551667
chr10	4811987	4812187	0.495000	chr1	153653200	153653400	0.530000
chr5	55213653	55213853	0.465000	chr1	153658600	153658800	0.715000
chr17	81625233	81625833	0.441667	chr1	153661200	153661800	0.473333
chr3	89695841	89696241	0.430000	chr1	153671000	153671400	0.450000
chr3	148975505	148975705	0.465000	chr1	153672000	153672200	0.515000
chr9	135600233	135600433	0.445000	chr1	153673600	153673800	0.475000
chr11	111707802	111708002	0.450000	chr1	153677800	153678000	0.550000
chr12	105846313	105847513	0.377500	chr1	153678600	153679800	0.708333
chr6	34009646	34010446	0.525000	chr11	536800	537600	0.716250
chr1	145332463	145333263	0.440000	chr1	153697800	153698600	0.591250
chr4	114734582	114734982	0.445000	chr1	153699200	153699600	0.450000
chr8	60507298	60507498	0.305000	chr11	5370000	5370200	0.370000
chr20	59013513	59014313	0.522500	chr1	153727800	153728600	0.625000
chr7	42802890	42803090	0.320000	chr1	153731000	153731200	0.425000
chr11	9993509	9993909	0.397500	chr1	153734800	153735200	0.450000
chr6	131847568	131847768	0.395000	chr1	153743000	153743200	0.430000
chr4	18323198	18323398	0.415000	chr1	153743800	153744000	0.505000
chrX	11336189	11336389	0.385000	chr1	153749600	153749800	0.465000
chr17	10857846	10858246	0.415000	chr1	153750400	153750800	0.457500
chr3	51854522	51854722	0.475000	chr1	153771200	153771400	0.525000
chr18	15967817	15968017	0.415000	chr1	153772000	153772200	0.615000
chr12	61377199	61377399	0.490000	chr1	153773600	153773800	0.500000
chr11	128503389	128503989	0.470000	chr1	153775200	153775800	0.690000
chr2	153351834	153352034	0.335000	chr1	153777800	153778000	0.590000
chr3	28405712	28405912	0.430000	chr1	153783600	153783800	0.675000
chr17	4146831	4147031	0.375000	chr1	153791000	153791200	0.415000
chr17	79444987	79445387	0.472500	chr1	153791800	153792200	0.567500
chr3	21177175	21177375	0.485000	chr1	153797400	153797600	0.540000
chr17	77365836	77366036	0.560000	chr1	153800600	153800800	0.665000
chr10	117586385	117586585	0.510000	chr1	153803600	153803800	0.520000
chr11	28319786	28319986	0.385000	chr1	153805400	153805600	0.525000
chr6	166633837	166634037	0.535000	chr1	153806400	153806600	0.550000
chr4	119263921	119264121	0.490000	chr11	5380800	5381000	0.515000
chrX	52072974	52073174	0.380000	chr1	153821400	153821600	0.390000
chr10	70982437	70982637	0.375000	chr11	5382800	5383000	0.465000
chrX	91169547	91169747	0.330000	chr1	153832800	153833000	0.400000
chr11	110366422	110366622	0.500000	chr1	15384400	15384600	0.540000
chr12	100289845	100290045	0.330000	chr1	153849400	153849600	0.355000
chrX	114887051	114887251	0.330000	chr1	153854400	153854600	0.335000
chr7	12045725	12045925	0.295000	chr1	153872400	153872600	0.325000
chr7	144579794	144579994	0.405000	chr1	153881000	153881200	0.505000
chr22	10540936	10541336	0.295000	chr1	153883200	153883600	0.330000
chr14	24722173	24722373	0.490000	chr1	153887800	153888000	0.515000
chr4	160646998	160647198	0.365000	chr1	153888600	153888800	0.375000
chr13	34409086	34409286	0.545000	chr1	15390800	15391000	0.590000
chr21	10981812	10982012	0.380000	chr1	153920400	153920600	0.465000
chr5	49093982	49094382	0.392500	chr1	153921000	153921400	0.417500
chr1	30241987	30242187	0.570000	chr1	153922200	153922400	0.650000
chr6	87444867	87445267	0.395000	chr1	153923000	153923400	0.565000
chr13	50731993	50732193	0.355000	chr1	153924000	153924200	0.405000
chr4	183076965	183077165	0.470000	chr1	153924600	153924800	0.555000
chrX	119620761	119621561	0.505000	chr1	153944600	153945400	0.518750
chr20	62211525	62212325	0.630000	chr1	153946000	153946800	0.770000
chr10	96608541	96608741	0.455000	chr1	153954200	153954400	0.500000
chr11	123578447	123579447	0.574000	chr1	153957800	153958800	0.659000
chr10	131350905	131351105	0.475000	chr1	153959600	153959800	0.565000
chr12	131892793	131893393	0.568333	chr1	153962400	153963000	0.583333
chr1	97127280	97127480	0.445000	chr1	153963600	153963800	0.660000
chr4	99280877	99281077	0.400000	chr1	153966600	153966800	0.410000
chr4	116303567	116304367	0.487500	chr1	153967200	153968000	0.596250
chrX	25272633	25272833	0.455000	chr1	153968600	153968800	0.600000
chr7	1599976	1600576	0.556667	chr1	153977200	153977800	0.676667
chr15	20260631	20260831	0.510000	chr1	153982600	153982800	0.550000
chr18	46153691	46154091	0.447500	chr1	153985200	153985600	0.497500
chr6	15209191	15209791	0.470000	chr1	153986400	153987000	0.486667
chr16	56626646	56627046	0.542500	chr1	153990600	153991000	0.552500
chr17	3305376	3305576	0.355000	chr1	154024800	154025000	0.435000
chr8	32404340	32404540	0.465000	chr1	15405400	15405600	0.490000
chr22	25707540	25707740	0.550000	chr1	1540600	1540800	0.795000
chr12	82004440	82004640	0.400000	chr1	15407800	15408000	0.500000
chr22	18086521	18086721	0.400000	chr1	154091200	154091400	0.510000
chr17	3601291	3601891	0.548333	chr1	15409400	15410000	0.733333
chr8	23646522	23646722	0.415000	chr1	15410600	15410800	0.685000
chr19	46081935	46082135	0.370000	chr1	154115200	154115400	0.415000
chrX	71994855	71995455	0.481667	chr1	15411800	15412400	0.566667
chr9	14328488	14328688	0.235000	chr1	154129400	154129600	0.315000
chr3	137684930	137685130	0.500000	chr1	154130200	154130400	0.545000
chr10	43277286	43277486	0.445000	chr1	154149000	154149200	0.455000
chrX	123130755	123130955	0.420000	chr1	154153800	154154000	0.450000
chr6	116271041	116271641	0.410000	chr1	154155000	154155600	0.471667
chr2	210278877	210279477	0.421667	chr1	154157400	154158000	0.515000
chr4	21101774	21101974	0.335000	chr1	154158400	154158600	0.440000
chr17	10563357	10563757	0.347500	chr1	15416200	15416600	0.592500
chr5	116393473	116393673	0.350000	chr1	154162400	154162600	0.410000
chr15	68050195	68050395	0.455000	chr1	154171000	154171200	0.475000
chr22	28774331	28774531	0.505000	chr1	15417600	15417800	0.570000
chr2	64895424	64895624	0.420000	chr1	154176400	154176600	0.430000
chr10	31541904	31542104	0.405000	chr1	154178200	154178400	0.480000
chr6	132484616	132484816	0.425000	chr1	154179200	154179400	0.495000
chr11	94571685	94571885	0.385000	chr1	154180400	154180600	0.445000
chr7	36717093	36717293	0.515000	chr1	154182400	154182600	0.615000
chr10	103635166	103635366	0.590000	chr1	154183200	154183400	0.680000
chr7	85717560	85718760	0.358333	chr1	154186200	154187400	0.415833
chr9	115499867	115500067	0.380000	chr1	15418800	15419000	0.520000
chr16	47399559	47400159	0.373333	chr1	154199200	154199800	0.450000
chr12	107948222	107948622	0.445000	chr1	15421600	15422000	0.547500
chr1	166302243	166304643	0.430833	chr1	154219600	154222000	0.584583
chr17	2135734	2135934	0.505000	chr1	15424200	15424400	0.580000
chr4	83157276	83157476	0.390000	chr1	154263800	154264000	0.415000
chr15	85694180	85694580	0.377500	chr1	154265600	154266000	0.400000
chr13	112275902	112276102	0.495000	chr1	15426800	15427000	0.590000
chr1	212020584	212020784	0.390000	chr1	154272200	154272400	0.615000
chr15	43085731	43086331	0.420000	chr1	154291400	154292000	0.423333
chr2	18142070	18142270	0.390000	chr1	15429800	15430000	0.575000
chr4	122608754	122608954	0.400000	chr1	154303800	154304000	0.485000
chr14	53288830	53289030	0.400000	chr1	15430400	15430600	0.510000
chr4	116474859	116475259	0.397500	chr1	154307800	154308200	0.467500
chr4	11875653	11875853	0.510000	chr1	15431200	15431400	0.640000
chr2	194257982	194258182	0.420000	chr1	154312400	154312600	0.580000
chr14	105063066	105063466	0.495000	chr1	154313000	154313400	0.555000
chr5	128953334	128953534	0.410000	chr1	154321000	154321200	0.525000
chr14	17948093	17948293	0.370000	chr1	154322000	154322200	0.530000
chr7	155791338	155791738	0.567500	chr1	154324600	154325000	0.632500
chrX	91002268	91003868	0.530625	chr1	154325400	154327000	0.645000
chr4	102128989	102129189	0.460000	chr1	154327600	154327800	0.560000
chr19	28989203	28989803	0.556667	chr1	154328400	154329000	0.716667
chr7	123594105	123594305	0.410000	chr1	15433000	15433200	0.430000
chr16	11228568	11228968	0.452500	chr1	154335000	154335400	0.497500
chr3	84023359	84023559	0.340000	chr1	154337600	154337800	0.345000
chr7	102946684	102947084	0.520000	chr1	1543400	1543800	0.687500
chr13	77412612	77412812	0.570000	chr1	154343000	154343200	0.605000
chr6	139503634	139504034	0.495000	chr1	154345200	154345600	0.530000
chrX	58005478	58005878	0.365000	chr1	154346400	154346800	0.560000
chr6	157804704	157804904	0.495000	chr1	154347200	154347400	0.530000
chr19	53436974	53437174	0.470000	chr1	15434800	15435000	0.505000
chr5	128058477	128058677	0.465000	chr1	154348600	154348800	0.620000
chr7	82951288	82951488	0.460000	chr1	154352600	154352800	0.620000
chr6	1940503	1941103	0.400000	chr1	154353200	154353800	0.550000
chr12	119177404	119177804	0.422500	chr1	154354400	154354800	0.512500
chr1	121562343	121562543	0.305000	chr1	154366200	154366400	0.405000
chr15	78415606	78415806	0.410000	chr1	154371600	154371800	0.480000
chr3	186555506	186555706	0.470000	chr1	154374000	154374200	0.505000
chr1	56416134	56417134	0.481000	chr1	154384800	154385800	0.496000
chr8	134010480	134010680	0.530000	chr1	15438600	15438800	0.545000
chr10	44814021	44814221	0.450000	chr1	154386600	154386800	0.495000
chr3	69417842	69418242	0.382500	chr1	154400400	154400800	0.397500
chr15	44766909	44767109	0.475000	chr1	154403600	154403800	0.580000
chr12	116661147	116662347	0.525000	chr1	154405200	154406400	0.682500
chr1	226455311	226456711	0.485000	chr1	154407200	154408600	0.522143
chr8	18817925	18818525	0.450000	chr1	154419200	154419800	0.530000
chr6	41997870	41998270	0.490000	chr11	544200	544600	0.642500
chr1	198503670	198503870	0.320000	chr1	154420400	154420600	0.435000
chr11	24743884	24744084	0.375000	chr1	154423600	154423800	0.370000
chr8	30687324	30687524	0.515000	chr1	154427600	154427800	0.540000
chr1	146489728	146489928	0.570000	chr1	154431000	154431200	0.575000
chr17	72676328	72676528	0.405000	chr1	154431600	154431800	0.480000
chr8	57331722	57332122	0.547500	chr1	154432600	154433000	0.600000
chr12	739940	740140	0.440000	chr1	154433600	154433800	0.460000
chr5	147711688	147712088	0.455000	chr1	154434600	154435000	0.530000
chr8	14844298	14844498	0.385000	chr1	154439600	154439800	0.430000
chr8	114157434	114157634	0.285000	chr1	154440200	154440400	0.385000
chr22	31079403	31079603	0.545000	chr1	154442400	154442600	0.660000
chr17	43880213	43880413	0.590000	chr1	15444600	15444800	0.610000
chrX	14313117	14313717	0.430000	chr1	154453200	154453800	0.473333
chr3	46855576	46855776	0.355000	chr1	154454800	154455000	0.480000
chr19	17047892	17048292	0.467500	chr1	154456600	154457000	0.487500
chr1	85295198	85295398	0.445000	chr1	154460800	154461000	0.525000
chr1	96845319	96846119	0.458750	chr1	154463200	154464000	0.481250
chr5	96623787	96623987	0.515000	chr1	154465000	154465200	0.540000
chr16	85008703	85008903	0.465000	chr1	154474800	154475000	0.490000
chr8	118259811	118260011	0.335000	chr1	154478800	154479000	0.375000
chr13	16854887	16855087	0.410000	chr1	154479800	154480000	0.435000
chr16	23299459	23299659	0.425000	chr1	154490400	154490600	0.430000
chr12	5974978	5975178	0.490000	chr1	154493400	154493600	0.535000
chr7	47193056	47193456	0.467500	chr1	154497000	154497400	0.480000
chr16	88402020	88403420	0.579286	chr1	154501800	154503200	0.747143
chr1	18380303	18380703	0.415000	chr1	154519600	154520000	0.567500
chr9	6229115	6229315	0.455000	chr1	154520400	154520600	0.510000
chr4	28003616	28004016	0.402500	chr1	154546400	154546800	0.447500
chr2	88677153	88677553	0.420000	chr1	154548000	154548400	0.427500
chr1	164805657	164806057	0.425000	chr1	154549200	154549600	0.482500
chr11	105178104	105178304	0.410000	chr1	154553800	154554000	0.485000
chr2	150432959	150433159	0.385000	chr1	15455600	15455800	0.485000
chr1	46440573	46441573	0.469000	chr1	154558200	154559200	0.748000
chr4	75280843	75281043	0.410000	chr1	154559600	154559800	0.535000
chr13	51832326	51832526	0.455000	chr1	154567800	154568000	0.695000
chrX	134127250	134127650	0.422500	chr1	154574800	154575200	0.520000
chr17	1611162	1611362	0.505000	chr1	154581800	154582000	0.550000
chr4	63106507	63106707	0.350000	chr1	154593400	154593600	0.380000
chrX	79053759	79053959	0.400000	chr1	15459600	15459800	0.445000
chr1	105766661	105766861	0.380000	chr1	154599000	154599200	0.420000
chr4	77149780	77149980	0.405000	chr1	154607200	154607400	0.405000
chr14	72869955	72870955	0.442000	chr1	154607800	154608800	0.585000
chr4	26833573	26833773	0.455000	chr1	154609600	154609800	0.505000
chr16	73142220	73142420	0.490000	chr1	154615000	154615200	0.525000
chr11	83445859	83446059	0.440000	chr1	154617000	154617200	0.445000
chr2	228431621	228431821	0.465000	chr1	154623400	154623600	0.495000
chr1	36704727	36704927	0.580000	chr1	154627200	154627400	0.620000
chr3	25143451	25144051	0.450000	chr1	154627800	154628400	0.478333
chr8	131307801	131308201	0.387500	chr1	154629200	154629600	0.422500
chr18	72160489	72161089	0.423333	chr1	15464400	15465000	0.431667
chr11	79545279	79545679	0.435000	chr1	154657600	154658000	0.470000
chrY	10848026	10848226	0.460000	chr1	15465800	15466000	0.500000
chr9	28536734	28536934	0.380000	chr1	154663600	154663800	0.455000
chr22	36210743	36210943	0.445000	chr1	154669800	154670000	0.490000
chr5	83702540	83702940	0.430000	chr1	154714600	154715000	0.482500
chr9	90711443	90711643	0.315000	chr1	154716000	154716200	0.470000
chr1	78333924	78334124	0.440000	chr1	154721000	154721200	0.460000
chr10	39006360	39006760	0.370000	chr1	154721800	154722200	0.382500
chr14	89767953	89768153	0.435000	chr1	154726600	154726800	0.495000
chrX	105430471	105430671	0.290000	chr1	154737000	154737200	0.435000
chr21	23919026	23919226	0.410000	chr1	154748200	154748400	0.555000
chr13	68786723	68786923	0.500000	chr1	154749200	154749400	0.510000
chr13	59975716	59975916	0.375000	chr1	154751800	154752000	0.480000
chr2	188102354	188102554	0.450000	chr1	154752600	154752800	0.505000
chr3	67691436	67691836	0.452500	chr1	154760400	154760800	0.715000
chr1	232244798	232244998	0.430000	chr11	5476400	5476600	0.450000
chr1	191873766	191873966	0.280000	chr1	154766200	154766400	0.360000
chr6	160255834	160256034	0.430000	chr1	15477000	15477200	0.440000
chr6	168524461	168524861	0.452500	chr1	154785000	154785400	0.465000
chr3	150517386	150518386	0.391000	chr1	154791200	154792200	0.470000
chr17	58425252	58425452	0.510000	chr1	154808400	154808600	0.585000
chr6	16828438	16829238	0.425000	chr1	154819600	154820400	0.548750
chr16	74496159	74496359	0.535000	chr1	154837400	154837600	0.555000
chr21	6900295	6900495	0.480000	chr1	154860400	154860600	0.530000
chr11	81785988	81786188	0.285000	chr11	5486200	5486400	0.355000
chr16	19377445	19377845	0.490000	chr1	154862800	154863200	0.562500
chr2	64271429	64271629	0.450000	chr1	154863800	154864000	0.455000
chr9	1118643	1118843	0.490000	chr1	154865400	154865600	0.550000
chr17	32935991	32936191	0.495000	chr1	154866600	154866800	0.525000
chr9	77522660	77522860	0.515000	chr1	154870200	154870400	0.575000
chr11	43494024	43494224	0.410000	chr1	154873200	154873400	0.430000
chr1	197918863	197919063	0.510000	chr1	154878600	154878800	0.625000
chr1	165029249	165029649	0.440000	chr1	154884000	154884400	0.477500
chr2	147957330	147957530	0.405000	chr1	154886400	154886600	0.460000
chr14	61345468	61345668	0.385000	chr1	154923800	154924000	0.530000
chr6	142772560	142773760	0.465000	chr1	154936600	154937800	0.564167
chr4	13740030	13740230	0.375000	chr1	154939200	154939400	0.495000
chr3	196951036	196951236	0.425000	chr1	154940800	154941000	0.490000
chr11	51665807	51666007	0.410000	chr1	154942600	154942800	0.540000
chr9	133871051	133871651	0.526667	chr1	154943800	154944400	0.540000
chrX	106357341	106357541	0.430000	chr1	154944800	154945000	0.510000
chrX	5391011	5391211	0.510000	chr1	154947800	154948000	0.560000
chr12	123445663	123445863	0.520000	chr1	154952000	154952200	0.610000
chr12	37591540	37591740	0.515000	chr1	154955200	154955400	0.575000
chr2	85299127	85299727	0.483333	chr1	154956000	154956600	0.528333
chr16	69509263	69509463	0.550000	chr1	154957400	154957600	0.570000
chr7	26285177	26285377	0.450000	chr1	154960800	154961000	0.470000
chr17	44171269	44172269	0.526000	chr1	154961400	154962400	0.709000
chr9	96554980	96555180	0.465000	chr1	154963000	154963200	0.605000
chr4	146334969	146335169	0.450000	chr1	154963800	154964000	0.515000
chr6	33551754	33552154	0.525000	chr1	154970600	154971000	0.625000
chr6	43553231	43553431	0.375000	chr1	154971400	154971600	0.525000
chr17	17470154	17470354	0.520000	chr1	154972600	154972800	0.545000
chr3	169919689	169919889	0.440000	chr1	154973200	154973400	0.535000
chr1	104476932	104477132	0.435000	chr1	154973800	154974000	0.540000
chr17	33006328	33006928	0.515000	chr1	154974400	154975000	0.556667
chr3	161111807	161112007	0.500000	chr1	154975600	154975800	0.625000
chr1	239135283	239135483	0.400000	chr1	154982600	154982800	0.415000
chr9	132962377	132962577	0.475000	chr1	154983200	154983400	0.550000
chr18	72668058	72668458	0.552500	chr1	154983800	154984200	0.605000
chr1	169892863	169893063	0.465000	chr1	154988200	154988400	0.570000
chrX	52946008	52946208	0.565000	chr1	154993200	154993400	0.595000
chr4	141860960	141861160	0.495000	chr1	154994600	154994800	0.525000
chr1	241699736	241699936	0.370000	chr1	154995800	154996000	0.395000
chr14	84520539	84520739	0.525000	chr1	154997400	154997600	0.590000
chr4	68759661	68759861	0.530000	chr1	154999200	154999400	0.595000
chr14	39031495	39031695	0.425000	chr11	5500000	5500200	0.460000
chr16	18051797	18052397	0.508333	chr1	155000600	155001200	0.683333
chr1	208449607	208450407	0.466250	chr1	155001600	155002400	0.676250
chr13	51778258	51778458	0.465000	chr1	155002800	155003000	0.670000
chr10	92974395	92975395	0.597000	chr1	155003400	155004400	0.652000
chr13	106576095	106576895	0.467500	chr1	155005200	155006000	0.615000
chr6	10913547	10914547	0.402000	chr11	5500600	5501600	0.423000
chr3	36816830	36817430	0.485000	chr1	155006600	155007200	0.530000
chr19	16025657	16026457	0.631250	chr1	155008200	155009000	0.657500
chr13	24041063	24043063	0.445000	chr1	155012000	155014000	0.562000
chr10	96206244	96206444	0.285000	chr1	15501600	15501800	0.395000
chr8	140047141	140047341	0.590000	chr1	155017600	155017800	0.685000
chr17	63789457	63789657	0.425000	chr11	5502200	5502400	0.430000
chr3	13872915	13873315	0.475000	chr1	155022800	155023200	0.537500
chr6	40970424	40970624	0.485000	chr1	155026800	155027000	0.590000
chr12	7027545	7027745	0.455000	chr1	155028800	155029000	0.480000
chr16	52270872	52271072	0.310000	chr1	155036000	155036200	0.400000
chr1	200854955	200855355	0.290000	chr11	5503600	5504000	0.345000
chr1	157020839	157021439	0.398333	chr11	5504400	5505000	0.470000
chr12	125381780	125381980	0.510000	chr1	155045000	155045200	0.515000
chr6	160362542	160363342	0.662500	chr1	155050600	155051400	0.736250
chr2	80338395	80338995	0.421667	chr1	155051800	155052400	0.636667
chr20	39274499	39274699	0.510000	chr1	155052800	155053000	0.575000
chr13	113649842	113650042	0.490000	chr11	5505600	5505800	0.505000
chr10	81839320	81839520	0.390000	chr1	155061600	155061800	0.615000
chr4	60594602	60594802	0.385000	chr1	155062800	155063000	0.675000
chr19	12027969	12028169	0.430000	chr1	155063600	155063800	0.620000
chr6	25510342	25510542	0.375000	chr1	155064200	155064400	0.620000
chr4	96075686	96075886	0.465000	chr1	155069000	155069200	0.585000
chrX	116895601	116895801	0.455000	chr1	155070000	155070200	0.590000
chr7	23655312	23655712	0.572500	chr1	155071000	155071400	0.690000
chr6	10378663	10378863	0.430000	chr11	5507200	5507400	0.460000
chr8	90180509	90180709	0.470000	chr1	155077400	155077600	0.545000
chr8	53632529	53632929	0.447500	chr1	155078600	155079000	0.732500
chr19	49539456	49539856	0.502500	chr1	155079800	155080200	0.705000
chr4	134962147	134962347	0.565000	chr1	155080800	155081000	0.765000
chr1	183020702	183020902	0.520000	chr1	155082000	155082200	0.770000
chr8	32723380	32723580	0.520000	chr1	155082600	155082800	0.650000
chr15	95202461	95202661	0.500000	chr1	155084200	155084400	0.560000
chr3	23946031	23947631	0.493125	chr1	155084800	155086400	0.659375
chr19	30409594	30409794	0.380000	chr1	15508800	15509000	0.505000
chr2	148814700	148814900	0.420000	chr11	5508800	5509000	0.510000
chr16	46975265	46975665	0.462500	chr1	155091400	155091800	0.610000
chr1	187689204	187689404	0.395000	chr1	155092200	155092400	0.620000
chr2	6565850	6566450	0.455000	chr1	155094000	155094600	0.550000
chr4	107644747	107644947	0.490000	chr1	1551000	1551200	0.615000
chrX	61026705	61026905	0.400000	chr1	155102400	155102600	0.410000
chr2	56287801	56288001	0.425000	chr1	155111000	155111200	0.475000
chr17	33192896	33193096	0.395000	chr1	155120400	155120600	0.435000
chr3	32775584	32775784	0.530000	chr1	155126200	155126400	0.645000
chr16	6418885	6419085	0.445000	chr1	155127000	155127200	0.495000
chr6	12047573	12047773	0.490000	chr1	155127800	155128000	0.740000
chr1	76677863	76678063	0.350000	chr1	155130600	155130800	0.455000
chr19	52963398	52964198	0.431250	chr1	155135200	155136000	0.620000
chr6	69833049	69833249	0.445000	chr1	155136800	155137000	0.590000
chr2	148422295	148422495	0.450000	chr1	155137600	155137800	0.540000
chr14	61601437	61601637	0.515000	chr1	155139400	155139600	0.585000
chr4	8505907	8506507	0.521667	chr1	155140000	155140600	0.613333
chr2	50740963	50741363	0.335000	chr1	15515000	15515400	0.355000
chr9	83482379	83483179	0.438750	chr11	551600	552400	0.661250
chr10	70489003	70489203	0.595000	chr1	155166800	155167000	0.635000
chr9	127083270	127084070	0.503750	chr1	155167400	155168200	0.588750
chr17	6934521	6935321	0.471250	chr1	155172600	155173400	0.638750
chr11	100581706	100582506	0.422500	chr1	155173800	155174600	0.647500
chr15	85360081	85360281	0.550000	chr1	155176000	155176200	0.630000
chr7	115763031	115763431	0.415000	chr1	155176600	155177000	0.492500
chr12	3237776	3238176	0.487500	chr1	155178800	155179200	0.627500
chr12	42211744	42212144	0.422500	chr1	155185400	155185800	0.610000
chr18	73058533	73059333	0.488750	chr1	155193000	155193800	0.632500
chr16	9084620	9085220	0.505000	chr1	155194400	155195000	0.656667
chr2	37344352	37344552	0.520000	chr1	155207000	155207200	0.585000
chr16	52004226	52004826	0.428333	chr1	155208600	155209200	0.725000
chr1	109644458	109645058	0.498333	chr1	155210400	155211000	0.503333
chr9	118136580	118136780	0.355000	chr1	155219000	155219200	0.425000
chr5	84524327	84524727	0.430000	chr1	155219600	155220000	0.492500
chr1	59202921	59203121	0.475000	chr1	155223000	155223200	0.480000
chr7	62038253	62038453	0.365000	chr1	155224800	155225000	0.435000
chrY	25826950	25827150	0.430000	chr1	155226600	155226800	0.495000
chr15	68322468	68323268	0.518750	chr1	155227400	155228200	0.573750
chr3	37030415	37030615	0.500000	chr1	155231400	155231600	0.550000
chr1	112476926	112477126	0.505000	chr1	155233600	155233800	0.630000
chr15	88987533	88988733	0.506667	chr1	15524000	15525200	0.730000
chrX	87046763	87046963	0.395000	chr1	155241200	155241400	0.475000
chr12	107606911	107607111	0.520000	chr1	155242000	155242200	0.525000
chr9	38732346	38732946	0.465000	chr1	155243400	155244000	0.511667
chr7	90973285	90973885	0.416667	chr1	155244600	155245200	0.588333
chrY	21595998	21596198	0.545000	chr1	155247800	155248000	0.655000
chr4	159587785	159587985	0.465000	chr1	155248400	155248600	0.540000
chr7	15601507	15601707	0.370000	chr1	155250800	155251000	0.615000
chr2	28701246	28701446	0.505000	chr1	155253400	155253600	0.525000
chr4	15394087	15394287	0.490000	chr1	155254600	155254800	0.655000
chr2	59888848	59889048	0.435000	chr1	155255400	155255600	0.725000
chr15	20330016	20330216	0.430000	chr1	155256600	155256800	0.590000
chr12	42263348	42263548	0.345000	chr1	155262400	155262600	0.580000
chr11	119983210	119983810	0.583333	chr1	15526600	15527200	0.655000
chr4	7336222	7336822	0.598333	chr1	155273000	155273600	0.715000
chr6	90660307	90660507	0.430000	chr1	155274400	155274600	0.505000
chr19	28984499	28985099	0.480000	chr1	155277200	155277800	0.711667
chr2	38972281	38972481	0.485000	chr1	155278400	155278600	0.640000
chr8	46713170	46713370	0.495000	chr1	155282800	155283000	0.650000
chrX	135323426	135323626	0.485000	chr1	155284000	155284200	0.570000
chr5	133780096	133780496	0.532500	chr1	155285800	155286200	0.597500
chr14	76786852	76788852	0.498500	chr1	155287200	155289200	0.579500
chr12	109924831	109925031	0.500000	chr1	155296800	155297000	0.510000
chr6	159836275	159836475	0.430000	chr1	155299200	155299400	0.510000
chr7	141617109	141617309	0.435000	chr1	155301400	155301600	0.550000
chr7	57091252	57092852	0.424375	chr1	155307400	155309000	0.510000
chr5	97669858	97670058	0.460000	chr1	155309400	155309600	0.485000
chr10	8537321	8537721	0.405000	chr11	5531400	5531800	0.487500
chr7	4801017	4801217	0.535000	chr1	155320800	155321000	0.705000
chr3	43080912	43082512	0.536250	chr1	155323000	155324600	0.699375
chr2	47528361	47528961	0.576667	chr1	155325000	155325600	0.668333
chr22	37992522	37992722	0.515000	chr1	155326200	155326400	0.525000
chr12	30510192	30510792	0.483333	chr1	155396800	155397400	0.491667
chr5	171763567	171763767	0.545000	chr11	554200	554400	0.625000
chr9	108596427	108596627	0.435000	chr1	15543800	15544000	0.445000
chr14	78934895	78935295	0.385000	chr1	155474600	155475000	0.392500
chr5	56444883	56445083	0.325000	chr11	55480600	55480800	0.365000
chr22	28457226	28457426	0.330000	chr1	155486000	155486200	0.355000
chr12	26678896	26679096	0.325000	chr1	155499400	155499600	0.335000
chr8	139468855	139469055	0.395000	chr1	155500000	155500200	0.405000
chr11	127007351	127007551	0.510000	chr1	1555000	1555200	0.585000
chr16	85127716	85127916	0.445000	chr11	555000	555200	0.750000
chr5	84010687	84010887	0.395000	chr1	155504400	155504600	0.400000
chr6	83834549	83834749	0.430000	chr1	155511600	155511800	0.535000
chr2	213564382	213564582	0.400000	chr1	155513600	155513800	0.410000
chr3	189718968	189719168	0.425000	chr1	155514600	155514800	0.440000
chr12	12097300	12097500	0.325000	chr1	155527800	155528000	0.515000
chr13	88063833	88064033	0.395000	chr1	155530000	155530200	0.405000
chr12	112268066	112268466	0.395000	chr1	155536200	155536600	0.407500
chr13	65404118	65404318	0.370000	chr1	155553400	155553600	0.385000
chrY	25549588	25549788	0.420000	chr1	155560800	155561000	0.430000
chr2	54438595	54439795	0.468333	chr1	155562000	155563200	0.700000
chr21	24166306	24166706	0.372500	chr1	155564000	155564400	0.467500
chr6	98455015	98455215	0.395000	chr1	155570400	155570600	0.400000
chr4	109570441	109570641	0.380000	chr1	155592000	155592200	0.385000
chr12	129868004	129868204	0.430000	chr1	155600200	155600400	0.465000
chr1	91552761	91552961	0.485000	chr1	155607800	155608000	0.525000
chrY	1381887	1382487	0.560000	chr1	155610000	155610600	0.660000
chr9	131911227	131911627	0.427500	chr1	155613400	155613800	0.532500
chr6	54491509	54491709	0.475000	chr11	556200	556400	0.685000
chr2	2256790	2256990	0.430000	chr1	155637600	155637800	0.535000
chr2	211675999	211676199	0.370000	chr1	155645400	155645600	0.415000
chr18	6204998	6205198	0.445000	chr1	155646400	155646600	0.465000
chr9	76761118	76761518	0.360000	chr1	155648600	155649000	0.432500
chr5	70369635	70369835	0.445000	chr1	155649800	155650000	0.480000
chr14	51333064	51333264	0.400000	chr1	155675800	155676000	0.475000
chr8	7495883	7496083	0.400000	chr1	155686800	155687000	0.435000
chr12	104238624	104240024	0.415000	chr1	155687800	155689200	0.672857
chr16	83939516	83939716	0.500000	chr1	155689800	155690000	0.535000
chr13	26829803	26830003	0.545000	chr1	155690800	155691000	0.550000
chr10	101874403	101874803	0.437500	chr1	155692000	155692400	0.445000
chr4	179844263	179844463	0.380000	chr1	155698400	155698600	0.495000
chr11	13327803	13328003	0.395000	chr1	155699200	155699400	0.455000
chr7	45529456	45530056	0.396667	chr1	155701400	155702000	0.425000
chrX	79141766	79141966	0.385000	chr1	155729200	155729400	0.465000
chr15	22026837	22027237	0.480000	chr1	155745600	155746000	0.660000
chr7	136031127	136031527	0.430000	chr1	155749200	155749600	0.520000
chr5	180542139	180542939	0.428750	chr1	155762000	155762800	0.457500
chr1	214104641	214104841	0.450000	chr1	155763400	155763600	0.465000
chr2	97642188	97642388	0.390000	chr1	155764000	155764200	0.400000
chr2	74957953	74958153	0.385000	chr1	155768400	155768600	0.540000
chr6	16061870	16062070	0.415000	chr1	155776600	155776800	0.515000
chr3	26063447	26063647	0.330000	chr1	15579200	15579400	0.475000
chr1	162928456	162928656	0.320000	chr11	5581000	5581200	0.500000
chr6	161059815	161060015	0.360000	chr1	155821400	155821600	0.400000
chr12	77928003	77929003	0.413000	chr1	155833800	155834800	0.441000
chr4	148401764	148401964	0.425000	chr1	155835200	155835400	0.500000
chr10	98435910	98436110	0.500000	chr1	155837200	155837400	0.530000
chr2	93334969	93335169	0.370000	chr1	155848000	155848200	0.410000
chr1	39749243	39749843	0.476667	chr1	15584800	15585400	0.680000
chr5	72767444	72767644	0.455000	chr1	155850400	155850600	0.460000
chr6	2164782	2164982	0.405000	chr1	155857200	155857400	0.530000
chr18	17722070	17722670	0.388333	chr1	155858000	155858600	0.383333
chr20	19389572	19391172	0.450000	chr1	155859000	155860600	0.558125
chr8	40516624	40517024	0.467500	chr1	155884200	155884600	0.510000
chr7	71747785	71747985	0.315000	chr1	155893800	155894000	0.355000
chr4	45861587	45861787	0.395000	chr1	155900200	155900400	0.375000
chr4	86882566	86882766	0.425000	chr1	155910000	155910200	0.465000
chrX	42079492	42080292	0.451250	chr1	155910800	155911600	0.576250
chr7	143562371	143562571	0.365000	chr11	5591600	5591800	0.440000
chr8	114516930	114517130	0.305000	chr1	155929200	155929400	0.415000
chr11	38165769	38165969	0.385000	chr1	155931600	155931800	0.450000
chr10	109731741	109731941	0.455000	chr1	155934400	155934600	0.545000
chr22	46876860	46877060	0.410000	chr1	155935000	155935200	0.485000
chr3	176326591	176326791	0.435000	chr1	155938200	155938400	0.480000
chr19	35024320	35025120	0.543750	chr1	155940800	155941600	0.551250
chr13	37090131	37090931	0.480000	chr1	155944600	155945400	0.531250
chr1	23115457	23116057	0.488333	chr1	155946000	155946600	0.528333
chr4	20876969	20877169	0.470000	chr1	155950000	155950200	0.480000
chr10	11125888	11126088	0.390000	chr1	15595200	15595400	0.425000
chr1	37559254	37560054	0.547500	chr11	5596000	5596800	0.582500
chr2	78634275	78634475	0.415000	chr1	155960200	155960400	0.475000
chr19	25412618	25412818	0.405000	chr1	155961200	155961400	0.500000
chr22	33814089	33814289	0.420000	chr1	155962000	155962200	0.625000
chr4	104675576	104675776	0.425000	chr1	155964400	155964600	0.505000
chr12	71436289	71436489	0.580000	chr1	155966800	155967000	0.620000
chr3	62038594	62039194	0.443333	chr1	155970600	155971200	0.575000
chr16	51011017	51013617	0.451923	chr1	155976200	155978800	0.611923
chr11	132244476	132245076	0.468333	chr1	155979200	155979800	0.546667
chr12	124288237	124288437	0.535000	chr11	559800	560000	0.590000
chr18	54175305	54175505	0.480000	chr1	155980200	155980400	0.550000
chr1	204511613	204512213	0.403333	chr1	155980800	155981400	0.453333
chr15	49475582	49475782	0.350000	chr11	5598200	5598400	0.485000
chr2	51375892	51376092	0.455000	chr1	155983800	155984000	0.520000
chr20	22780079	22780279	0.520000	chr1	155989400	155989600	0.625000
chr16	54861317	54861517	0.490000	chr1	155990000	155990200	0.535000
chr7	43208203	43208403	0.370000	chr1	155991200	155991400	0.440000
chr3	63910701	63911101	0.362500	chr1	156001600	156002000	0.490000
chr1	26925116	26925316	0.545000	chr1	156003600	156003800	0.580000
chr20	11621409	11621609	0.475000	chr11	5600400	5600600	0.510000
chr2	159823441	159823641	0.430000	chr1	156005000	156005200	0.505000
chr1	180572003	180572203	0.425000	chr1	156020800	156021000	0.615000
chr7	116045559	116045759	0.550000	chr1	156026000	156026200	0.575000
chr17	64505169	64505769	0.575000	chr1	15603200	15603800	0.638333
chrX	35986590	35987190	0.513333	chr11	560400	561000	0.756667
chr5	133476214	133476414	0.495000	chr1	156053000	156053200	0.520000
chr6	136153199	136154599	0.400714	chr1	156053800	156055200	0.637857
chr16	64924614	64924814	0.420000	chr1	156055800	156056000	0.440000
chr19	7252189	7252389	0.505000	chr1	156063600	156063800	0.560000
chr2	56979191	56979391	0.395000	chr1	156066400	156066600	0.465000
chr6	46879524	46879924	0.392500	chr1	156082400	156082800	0.650000
chr1	166092360	166093560	0.431667	chr1	156089800	156091000	0.536667
chr14	103812749	103812949	0.365000	chr1	156091600	156091800	0.390000
chr2	241969254	241970054	0.560000	chr1	156096600	156097400	0.578750
chr9	128200603	128201203	0.510000	chr1	156100400	156101000	0.511667
chr16	2685751	2686351	0.550000	chr1	156103200	156103800	0.605000
chr12	102909641	102909841	0.455000	chr1	156104200	156104400	0.610000
chr22	34913824	34914024	0.525000	chr1	156105200	156105400	0.565000
chr5	69916115	69916915	0.547500	chr1	156106400	156107200	0.586250
chr13	73334440	73334640	0.335000	chr1	156113400	156113600	0.590000
chr2	59850651	59852251	0.405625	chr1	156114200	156115800	0.644375
chr15	19474511	19474711	0.425000	chr1	156116200	156116400	0.495000
chr10	70951191	70951391	0.530000	chr1	156118400	156118600	0.560000
chr12	50948907	50949507	0.491667	chr1	156119600	156120200	0.558333
chr4	159416521	159416921	0.462500	chr1	156121000	156121400	0.497500
chr20	5040400	5040600	0.435000	chr1	156123800	156124000	0.570000
chr2	85371382	85372182	0.536250	chr1	156124800	156125600	0.545000
chr6	154558597	154558797	0.475000	chr1	156126200	156126400	0.600000
chr13	46953629	46953829	0.480000	chr1	156127200	156127400	0.600000
chr16	18126305	18126505	0.460000	chr1	156129200	156129400	0.580000
chr8	102644797	102645197	0.442500	chr1	156130200	156130600	0.567500
chr7	108457322	108457722	0.522500	chr11	561400	561800	0.690000
chr16	13041859	13042059	0.465000	chr1	156140200	156140400	0.580000
chr11	34273759	34274159	0.560000	chr1	156141200	156141600	0.637500
chr14	3912512	3912712	0.000000	chr11	56144200	56144400	0.445000
chr18	38410838	38411038	0.345000	chr1	156146000	156146200	0.495000
chr7	96330782	96330982	0.550000	chr1	156146800	156147000	0.615000
chr2	27234611	27234811	0.520000	chr1	156148400	156148600	0.540000
chr17	47947955	47948155	0.455000	chr1	156150800	156151000	0.615000
chr15	60151417	60151617	0.465000	chr1	156151400	156151600	0.535000
chr2	20085485	20085685	0.470000	chr1	156154400	156154600	0.625000
chr19	7148453	7149253	0.515000	chr1	156155800	156156600	0.561250
chr17	75011661	75012061	0.460000	chr1	1561600	1562000	0.620000
chr17	23789877	23790477	0.413333	chr1	156161000	156161600	0.720000
chr1	123920707	123920907	0.400000	chr1	156165200	156165400	0.455000
chr5	32030630	32031230	0.438333	chr1	15617000	15617600	0.618333
chr22	24060270	24060470	0.555000	chr1	156172800	156173000	0.575000
chr15	45041940	45042140	0.440000	chr1	156178400	156178600	0.490000
chr2	206717310	206717510	0.450000	chr1	156181600	156181800	0.500000
chr4	102924646	102925246	0.381667	chr1	15618400	15619000	0.380000
chr16	51263558	51263958	0.497500	chr1	156193800	156194200	0.575000
chr2	155504139	155504339	0.400000	chr1	15620200	15620400	0.415000
chr7	117757286	117757686	0.370000	chr11	5621200	5621600	0.422500
chr5	52630380	52630980	0.481667	chr1	156212800	156213400	0.625000
chr7	85480317	85480517	0.395000	chr1	156214400	156214600	0.425000
chr12	121404795	121404995	0.400000	chr1	156216600	156216800	0.780000
chr2	136941138	136941338	0.405000	chr1	156218000	156218200	0.445000
chr6	69233036	69233236	0.465000	chr1	156222400	156222600	0.540000
chr8	43762881	43763081	0.365000	chr1	156225600	156225800	0.485000
chr11	25873373	25873573	0.335000	chr1	15622800	15623000	0.400000
chr6	60813579	60813779	0.425000	chr1	156230200	156230400	0.450000
chr1	29000119	29000319	0.495000	chr1	156232200	156232400	0.545000
chr5	151311950	151312150	0.545000	chr1	156235800	156236000	0.570000
chr14	78589149	78589349	0.510000	chr1	156244200	156244400	0.595000
chr17	76155730	76156330	0.523333	chr1	156245400	156246000	0.693333
chr9	109254533	109256333	0.412778	chr1	156246800	156248600	0.613889
chr10	14525972	14526172	0.410000	chr11	5624800	5625000	0.465000
chr5	161848137	161848337	0.525000	chr1	156251600	156251800	0.545000
chr9	68453240	68453640	0.445000	chr1	156257200	156257600	0.495000
chr14	54001859	54002059	0.415000	chr1	156260000	156260200	0.475000
chr2	44309926	44310126	0.495000	chr1	1562600	1562800	0.620000
chr16	3180149	3180549	0.482500	chr1	156262600	156263000	0.532500
chr2	37082761	37082961	0.450000	chr1	156277200	156277400	0.475000
chr10	127211527	127211727	0.300000	chr1	15628000	15628200	0.340000
chr6	89581226	89582026	0.497500	chr1	156281200	156282000	0.516250
chr7	47485246	47485846	0.578333	chr1	156282400	156283000	0.665000
chr10	88680954	88681154	0.455000	chr1	156284800	156285000	0.545000
chr6	53570831	53571231	0.482500	chr1	156291200	156291600	0.585000
chr3	171827326	171827526	0.495000	chr1	156295600	156295800	0.510000
chr15	67449035	67449235	0.380000	chr11	5632000	5632200	0.400000
chr6	83625533	83625733	0.360000	chr1	156328600	156328800	0.475000
chr7	51456857	51457057	0.360000	chr1	156336400	156336600	0.400000
chr9	21474119	21474919	0.392500	chr1	156338200	156339000	0.572500
chr16	27709035	27709235	0.520000	chr1	156357000	156357200	0.670000
chr8	19149819	19150019	0.510000	chr1	156360000	156360200	0.550000
chr6	97118206	97118406	0.390000	chr1	156368400	156368600	0.440000
chr12	116724781	116724981	0.380000	chr1	156369200	156369400	0.655000
chr1	14296237	14296437	0.495000	chr1	156371600	156371800	0.545000
chr6	104805248	104805448	0.370000	chr1	156376200	156376400	0.385000
chr2	23060079	23060279	0.490000	chr1	156377600	156377800	0.525000
chr12	48180642	48181242	0.475000	chr1	1563800	1564400	0.496667
chr19	3155668	3155868	0.570000	chr1	156383000	156383200	0.635000
chr15	79763255	79763455	0.475000	chr1	156385800	156386000	0.510000
chr2	15870014	15870214	0.505000	chr1	156395200	156395400	0.520000
chr3	108518945	108519145	0.455000	chr1	156398400	156398600	0.505000
chr3	94440375	94440575	0.365000	chr1	15640000	15640200	0.410000
chrY	95963	96163	0.485000	chr1	156401800	156402000	0.580000
chr12	47806311	47806511	0.525000	chr1	156420200	156420400	0.580000
chr3	147129303	147129503	0.495000	chr1	156421000	156421200	0.595000
chr7	66607844	66608244	0.492500	chr1	156421600	156422000	0.692500
chr2	45722479	45722679	0.490000	chr1	156423000	156423200	0.530000
chr15	79301273	79301473	0.320000	chr1	156424000	156424200	0.520000
chr8	121865188	121865588	0.417500	chr1	156445800	156446200	0.502500
chr5	181120359	181120559	0.370000	chr1	156453000	156453200	0.385000
chr5	53192626	53192826	0.500000	chr1	156456600	156456800	0.575000
chr10	121499912	121500312	0.467500	chr1	156457200	156457600	0.630000
chr5	155528533	155528733	0.475000	chr1	156460600	156460800	0.480000
chr22	36150324	36150524	0.400000	chr1	156465000	156465200	0.550000
chr11	123183583	123183783	0.490000	chr1	156465800	156466000	0.580000
chr7	26025932	26026132	0.475000	chr1	156480200	156480400	0.560000
chr8	1863423	1863623	0.565000	chr1	156480800	156481000	0.665000
chrY	12916624	12916824	0.285000	chr11	56482800	56483000	0.290000
chr15	44219426	44219826	0.447500	chr11	56486800	56487200	0.455000
chr4	16805512	16805712	0.455000	chr1	156488000	156488200	0.585000
chr5	45039834	45040034	0.370000	chr11	56488000	56488200	0.410000
chr4	170118389	170118789	0.470000	chr1	156489200	156489600	0.587500
chr2	39883264	39883864	0.433333	chr1	156490400	156491000	0.615000
chr10	2282193	2282393	0.485000	chr1	156491600	156491800	0.540000
chr10	77945992	77946192	0.430000	chr1	156492800	156493000	0.570000
chr2	158414550	158414750	0.370000	chr11	56494400	56494600	0.375000
chr2	74278895	74279095	0.570000	chr1	156495800	156496000	0.575000
chr12	64828367	64828567	0.460000	chr11	56495800	56496000	0.495000
chr4	157002326	157002526	0.425000	chr11	56497800	56498000	0.515000
chr1	39693829	39694429	0.471667	chr1	156499000	156499600	0.576667
chr1	181346674	181347474	0.497500	chr1	156500800	156501600	0.681250
chr1	38001664	38002464	0.505000	chr1	156502400	156503200	0.506250
chrX	53447400	53447600	0.475000	chr1	156504400	156504600	0.495000
chr20	61312720	61313320	0.583333	chr1	156505000	156505600	0.601667
chr14	28932517	28932717	0.395000	chr11	5650800	5651000	0.440000
chr11	92329090	92329690	0.420000	chr1	156508600	156509200	0.553333
chr11	25531033	25531233	0.440000	chr1	156511800	156512000	0.460000
chr8	32780775	32780975	0.455000	chr1	156516000	156516200	0.470000
chrX	119232249	119232449	0.390000	chr1	156517000	156517200	0.420000
chr4	164791810	164792010	0.440000	chr1	156524200	156524400	0.460000
chr2	177608138	177608338	0.540000	chr1	156526200	156526400	0.565000
chr3	21177318	21177518	0.470000	chr1	156552000	156552200	0.545000
chr11	97142315	97142715	0.420000	chr1	156553000	156553400	0.525000
chr6	150728436	150728636	0.450000	chr1	156555000	156555200	0.515000
chr15	46243222	46243422	0.470000	chr1	156558800	156559000	0.495000
chrX	145745287	145745487	0.510000	chr1	156560800	156561000	0.530000
chr1	1925787	1925987	0.570000	chr1	156572400	156572600	0.675000
chr7	76288254	76288454	0.550000	chr1	156581800	156582000	0.640000
chr7	98327375	98327575	0.500000	chr1	156584200	156584400	0.525000
chr6	100315296	100315496	0.380000	chr1	156585000	156585200	0.585000
chr17	73447044	73447244	0.530000	chr1	156587000	156587200	0.565000
chr1	62353891	62354091	0.525000	chr1	156591600	156591800	0.740000
chr17	70175078	70175278	0.510000	chr1	156593200	156593400	0.520000
chr4	56941160	56941360	0.355000	chr1	156600000	156600200	0.455000
chr5	141972156	141972756	0.493333	chr1	156601200	156601800	0.558333
chr13	87014249	87014649	0.490000	chr1	156602600	156603000	0.515000
chrX	2947718	2947918	0.440000	chr1	156607400	156607600	0.530000
chr1	207452054	207452254	0.395000	chr1	156608200	156608400	0.510000
chr2	186759266	186759466	0.430000	chr1	156609200	156609400	0.440000
chr19	33355002	33355202	0.490000	chr1	156616600	156616800	0.505000
chr5	173572782	173572982	0.455000	chr1	156619400	156619600	0.535000
chr4	185002458	185002858	0.522500	chr1	156624400	156624800	0.712500
chr10	14069672	14069872	0.340000	chr11	56624600	56624800	0.365000
chr1	151532235	151532835	0.526667	chr1	156625600	156626200	0.586667
chr7	121803191	121803391	0.425000	chr1	156627600	156627800	0.435000
chr6	10182313	10182513	0.430000	chr1	156638000	156638200	0.580000
chr1	14676296	14676896	0.445000	chr1	156639600	156640200	0.541667
chr9	93888447	93888647	0.470000	chr1	156641800	156642000	0.645000
chr2	62154577	62154777	0.525000	chr1	156643800	156644000	0.580000
chr2	214850275	214850875	0.375000	chr11	5665200	5665800	0.381667
chr10	79143160	79143760	0.576667	chr1	156657600	156658200	0.633333
chr22	46783020	46783420	0.480000	chr1	156660000	156660400	0.672500
chr2	165185460	165185660	0.455000	chr1	156661400	156661600	0.615000
chr6	71344648	71344848	0.490000	chr1	156662200	156662400	0.555000
chr9	19752245	19752645	0.455000	chr1	156663200	156663600	0.590000
chr4	2070667	2070867	0.625000	chr1	156665000	156665200	0.630000
chr9	120080616	120080816	0.565000	chr1	156673800	156674000	0.580000
chr2	19750836	19751036	0.495000	chr1	156677400	156677600	0.600000
chr2	213690238	213690438	0.480000	chr1	156678000	156678200	0.530000
chr4	73026603	73026803	0.490000	chr1	156689000	156689200	0.510000
chr3	188279020	188279220	0.480000	chr1	156689600	156689800	0.605000
chr9	126635155	126635355	0.610000	chr11	56690200	56690400	0.645000
chr5	59879808	59880008	0.525000	chr1	156691800	156692000	0.650000
chr11	65599114	65599314	0.575000	chr1	156693200	156693400	0.635000
chr9	132140171	132140371	0.470000	chr1	156694200	156694400	0.590000
chr2	223762314	223762514	0.520000	chr1	156703800	156704000	0.585000
chr19	10050241	10050441	0.570000	chr1	156705000	156705200	0.665000
chr2	137950128	137950528	0.460000	chr1	156706000	156706400	0.627500
chr2	83077237	83077437	0.395000	chr1	156706800	156707000	0.695000
chr3	137480049	137480249	0.480000	chr1	156725800	156726000	0.515000
chrY	10428154	10428354	0.390000	chr1	156726600	156726800	0.515000
chr21	8996086	8996686	0.451667	chr1	156728400	156729000	0.660000
chrX	43612974	43613774	0.526250	chr1	156740600	156741400	0.582500
chr4	25434463	25434663	0.495000	chr1	156742200	156742400	0.530000
chr11	16045223	16045423	0.435000	chr1	156746600	156746800	0.665000
chr4	97075570	97075970	0.435000	chr1	156747200	156747600	0.640000
chr11	74840035	74840635	0.440000	chr1	156748000	156748600	0.516667
chrX	68020229	68020429	0.370000	chr1	15674800	15675000	0.380000
chr9	107674036	107674236	0.445000	chr1	156749400	156749600	0.540000
chr1	41500160	41500360	0.595000	chr1	156750400	156750600	0.605000
chr1	23244682	23245482	0.536250	chr1	156751200	156752000	0.741250
chr6	92417059	92417459	0.415000	chr1	156753000	156753400	0.470000
chr16	80958204	80958604	0.365000	chr1	156755600	156756000	0.472500
chr16	63009642	63010042	0.415000	chr1	156757600	156758000	0.440000
chr12	5535985	5536185	0.465000	chr1	156758800	156759000	0.510000
chr6	169632896	169633096	0.490000	chr1	156760600	156760800	0.515000
chr2	36593946	36594146	0.440000	chr1	156765800	156766000	0.455000
chr22	33347062	33349262	0.435909	chr1	156766400	156768600	0.565455
chr2	166787941	166788341	0.390000	chr1	156769000	156769400	0.435000
chr8	6462694	6463094	0.415000	chr1	15677000	15677400	0.480000
chrY	30340726	30341326	0.000000	chr1	156772800	156773400	0.460000
chr11	113582004	113582204	0.450000	chr1	15678600	15678800	0.500000
chr15	78242625	78242825	0.435000	chr1	156786600	156786800	0.550000
chr6	46850448	46850648	0.370000	chr1	156797400	156797600	0.440000
chr19	31379784	31380584	0.536250	chr11	568000	568800	0.787500
chr11	25167563	25167763	0.430000	chr1	156804600	156804800	0.505000
chr4	125305958	125306158	0.250000	chr1	15680800	15681000	0.360000
chr22	49422887	49423087	0.530000	chr1	156811200	156811400	0.535000
chr1	145587227	145587827	0.465000	chr1	156813800	156814400	0.695000
chr8	137498207	137498407	0.485000	chr1	15681400	15681600	0.520000
chr6	40145855	40146055	0.480000	chr1	156816800	156817000	0.575000
chr15	26119543	26120143	0.431667	chr1	15682000	15682600	0.528333
chr7	83657668	83657868	0.410000	chr1	156832600	156832800	0.525000
chr1	65331399	65331599	0.415000	chr1	156833600	156833800	0.470000
chrX	99101839	99102039	0.470000	chr11	5683800	5684000	0.505000
chr4	7891848	7892048	0.500000	chr1	156839000	156839200	0.580000
chr20	53948559	53948759	0.500000	chr1	15684200	15684400	0.815000
chr2	36540090	36540290	0.460000	chr1	156845400	156845600	0.675000
chr7	7597122	7597322	0.540000	chr1	156848800	156849000	0.670000
chr7	127297150	127297350	0.450000	chr1	15685000	15685200	0.530000
chr6	20244308	20244508	0.470000	chr11	5685000	5685200	0.520000
chr6	113727153	113727353	0.405000	chr1	156852400	156852600	0.630000
chr22	42412798	42413198	0.582500	chr1	156858800	156859200	0.667500
chr2	93440011	93440211	0.390000	chr1	156859600	156859800	0.635000
chr14	30674540	30674740	0.450000	chr1	156860200	156860400	0.660000
chr10	43974188	43974388	0.615000	chr1	156860800	156861000	0.760000
chrX	10476715	10477115	0.375000	chr1	156863200	156863600	0.502500
chr1	15223954	15224554	0.505000	chr1	156865000	156865600	0.515000
chr2	45761926	45762126	0.525000	chr1	156866400	156866600	0.645000
chr8	26335741	26336141	0.392500	chr1	156868000	156868400	0.632500
chr9	103595141	103595341	0.505000	chr1	156869600	156869800	0.530000
chr22	40393645	40393845	0.485000	chr1	156877800	156878000	0.605000
chrY	19706451	19706851	0.567500	chr1	156882600	156883000	0.587500
chr17	39822349	39822549	0.470000	chr1	156890200	156890400	0.535000
chr6	102356237	102356437	0.545000	chr1	156892400	156892600	0.620000
chr15	80397568	80398168	0.493333	chr1	156895000	156895600	0.581667
chr4	90206166	90206366	0.370000	chr11	5689600	5689800	0.400000
chr8	97546557	97546757	0.455000	chr1	156898400	156898600	0.610000
chrX	111188843	111189443	0.376667	chr11	5690400	5691000	0.421667
chr7	101063033	101063233	0.515000	chr1	156907400	156907600	0.550000
chr1	25445987	25446187	0.415000	chr1	156910400	156910600	0.640000
chr8	17537779	17537979	0.470000	chr1	156912000	156912200	0.490000
chr7	140011964	140012164	0.495000	chr1	156913200	156913400	0.620000
chr17	56006755	56006955	0.370000	chr11	5691400	5691600	0.430000
chr3	13285695	13286095	0.552500	chr1	156914400	156914800	0.582500
chr21	16600210	16600610	0.380000	chr11	5692000	5692400	0.337500
chr11	1397607	1398007	0.657500	chr1	156920400	156920800	0.712500
chr6	6332361	6332561	0.445000	chr1	156924000	156924200	0.680000
chr20	45906122	45906322	0.490000	chr1	15692400	15692600	0.530000
chr6	107847145	107847345	0.440000	chr1	156924800	156925000	0.640000
chr20	11784796	11785196	0.477500	chr1	156926200	156926600	0.530000
chr12	57451408	57451608	0.550000	chr1	156927800	156928000	0.700000
chr4	140512890	140513090	0.420000	chr1	156931400	156931600	0.440000
chr6	96983890	96984090	0.395000	chr1	156946200	156946400	0.510000
chr12	58375338	58375538	0.495000	chr1	156948800	156949000	0.535000
chr17	7669392	7669592	0.560000	chr1	156958400	156958600	0.565000
chr6	26496891	26497291	0.432500	chr1	156959400	156959800	0.482500
chr16	82328126	82328326	0.435000	chr1	156961800	156962000	0.500000
chr7	25814159	25814559	0.422500	chr1	156963600	156964000	0.495000
chr9	98976200	98976400	0.435000	chr1	15697000	15697200	0.525000
chr18	12990488	12990688	0.430000	chr1	156973600	156973800	0.455000
chr9	9860414	9860614	0.360000	chr1	156996800	156997000	0.445000
chr13	41548254	41548454	0.505000	chr1	156997400	156997600	0.515000
chr8	51279016	51279216	0.430000	chr11	57001800	57002000	0.435000
chr3	94344481	94344681	0.375000	chr11	5700400	5700600	0.380000
chr3	2919516	2919716	0.350000	chr11	5701200	5701400	0.315000
chr15	33518370	33518970	0.446667	chr1	15703200	15703800	0.515000
chr3	102420293	102420493	0.345000	chr1	157041000	157041200	0.435000
chr9	112035855	112036655	0.446250	chr1	157045400	157046200	0.751250
chr2	111620872	111621072	0.480000	chr1	157046800	157047000	0.585000
chr12	128961742	128961942	0.420000	chr1	157055800	157056000	0.440000
chr10	69833066	69833266	0.535000	chr1	157074400	157074600	0.625000
chr11	22612684	22613084	0.410000	chr1	157085400	157085800	0.422500
chr17	8401526	8401726	0.425000	chr1	157090200	157090400	0.600000
chr20	5699782	5699982	0.440000	chr1	157099600	157099800	0.580000
chr3	176557	176757	0.540000	chr1	157106600	157106800	0.585000
chr20	36592490	36592890	0.477500	chr1	157113000	157113400	0.570000
chrX	12919649	12919849	0.425000	chr11	57116600	57116800	0.445000
chr1	20608743	20608943	0.475000	chr11	57124200	57124400	0.520000
chr1	199922210	199922410	0.320000	chr11	5712600	5712800	0.345000
chr9	4968335	4968535	0.390000	chr11	57126800	57127000	0.425000
chr8	72180009	72180209	0.520000	chr11	57131200	57131400	0.535000
chr8	101181780	101181980	0.335000	chr1	157131400	157131600	0.380000
chrX	75891360	75891560	0.300000	chr1	157132800	157133000	0.385000
chr9	30870563	30870763	0.270000	chr1	157133600	157133800	0.435000
chr11	96534223	96534423	0.375000	chr1	157135800	157136000	0.440000
chr11	108231464	108232864	0.402857	chr1	157137400	157138800	0.643571
chr4	96734259	96734459	0.480000	chr11	5713800	5714000	0.505000
chr10	3637476	3637876	0.402500	chr1	157141200	157141600	0.445000
chr3	78796366	78796566	0.385000	chr1	157142200	157142400	0.415000
chr10	12180333	12181933	0.462500	chr11	57143400	57145000	0.503750
chr1	235560065	235560265	0.445000	chr1	157148000	157148200	0.455000
chrX	50100336	50100536	0.455000	chr11	57149000	57149200	0.540000
chr5	2326459	2327059	0.430000	chr11	57150200	57150800	0.460000
chr5	112193191	112193391	0.415000	chr1	157151400	157151600	0.470000
chr4	98710512	98710712	0.455000	chr1	157154400	157154600	0.565000
chr5	2202382	2202582	0.425000	chr1	157155200	157155400	0.665000
chr6	85537330	85537530	0.335000	chr11	57155600	57155800	0.380000
chr11	65694470	65694870	0.420000	chr1	157156000	157156400	0.607500
chr17	10701423	10701623	0.560000	chr1	157163800	157164000	0.590000
chr8	17852029	17852229	0.505000	chr1	157170800	157171000	0.515000
chr1	18014713	18015113	0.447500	chr1	157172000	157172400	0.505000
chr15	22514318	22514518	0.500000	chr1	157193800	157194000	0.570000
chr1	31221686	31221886	0.450000	chr1	157197000	157197200	0.545000
chr14	52394999	52395199	0.410000	chr11	5719800	5720000	0.485000
chr6	66015576	66015976	0.352500	chr11	57205200	57205600	0.507500
chr8	98216815	98217215	0.422500	chr11	57213600	57214000	0.500000
chr18	54313736	54313936	0.370000	chr11	57219200	57219400	0.420000
chr1	212276079	212276679	0.416667	chr1	157227600	157228200	0.425000
chr1	49842189	49842589	0.517500	chr11	57237400	57237800	0.607500
chr15	36455478	36455678	0.410000	chr11	57239400	57239600	0.445000
chr7	71095067	71095267	0.500000	chr11	57241000	57241200	0.530000
chr14	78255426	78256426	0.429000	chr11	57241800	57242800	0.520000
chr7	93939980	93940180	0.505000	chr11	57249200	57249400	0.605000
chr6	93277401	93277601	0.325000	chr1	157249400	157249600	0.390000
chr6	787408	787608	0.370000	chr11	57249800	57250000	0.405000
chr2	36721818	36722018	0.450000	chr11	57251800	57252000	0.515000
chr22	37326016	37326216	0.385000	chr1	157262600	157262800	0.480000
chr11	8353733	8353933	0.460000	chr1	157269800	157270000	0.470000
chr13	30512759	30512959	0.515000	chr1	157273600	157273800	0.530000
chr9	114300273	114300473	0.460000	chr1	157274800	157275000	0.480000
chr22	23938473	23938673	0.420000	chr11	57275600	57275800	0.540000
chr12	70161006	70161206	0.305000	chr11	57277200	57277400	0.380000
chr7	83182963	83183563	0.470000	chr11	57277800	57278400	0.505000
chr7	43263355	43263555	0.495000	chr1	157278800	157279000	0.520000
chr7	37268748	37268948	0.410000	chr11	57278800	57279000	0.500000
chr2	31373710	31374110	0.447500	chr1	157279400	157279800	0.497500
chr17	7541973	7542173	0.530000	chr11	57293000	57293200	0.555000
chr3	156149121	156149721	0.446667	chr11	57304200	57304800	0.565000
chr10	102517686	102518086	0.500000	chr11	57307000	57307400	0.552500
chr17	45294354	45294554	0.440000	chr1	157311200	157311400	0.485000
chr6	63370416	63370616	0.475000	chr11	57311400	57311600	0.685000
chr16	31346922	31347722	0.467500	chr1	157311800	157312600	0.471250
chr7	146386397	146386997	0.428333	chr11	57312200	57312800	0.575000
chr20	56499761	56499961	0.540000	chr11	57315600	57315800	0.580000
chr10	71440321	71440521	0.510000	chr11	57316200	57316400	0.555000
chr4	25824303	25824903	0.398333	chr11	57321800	57322400	0.568333
chr1	38916546	38916746	0.495000	chr11	57322800	57323000	0.515000
chr7	92375955	92376155	0.395000	chr11	57323600	57323800	0.460000
chr20	64159154	64159354	0.595000	chr11	57324200	57324400	0.670000
chr11	68253348	68253748	0.550000	chr11	57325000	57325400	0.612500
chr2	213007019	213007419	0.380000	chr1	157325200	157325600	0.400000
chr15	60952164	60952364	0.345000	chr1	157335200	157335400	0.355000
chr2	217114131	217115131	0.420000	chr11	57335400	57336400	0.617000
chrX	126736998	126737198	0.465000	chr11	57340400	57340600	0.550000
chr16	23684581	23684781	0.470000	chr11	57345800	57346000	0.570000
chr13	48363304	48363504	0.475000	chr11	57350000	57350200	0.585000
chr7	103788797	103788997	0.375000	chr11	57353200	57353400	0.400000
chr5	110713625	110713825	0.380000	chr11	57354800	57355000	0.525000
chr11	101728095	101728295	0.500000	chr1	157357200	157357400	0.510000
chr7	150432409	150433209	0.501250	chr1	15735800	15736600	0.657500
chr1	175450573	175450773	0.445000	chr11	57358800	57359000	0.465000
chr2	107508846	107509046	0.405000	chr1	157359400	157359600	0.410000
chr4	163295153	163295353	0.405000	chr1	157363600	157363800	0.470000
chr3	51479242	51479442	0.505000	chr11	57363600	57363800	0.540000
chr16	52086590	52087190	0.443333	chr1	157367000	157367600	0.481667
chr16	4032689	4032889	0.490000	chr11	57368600	57368800	0.565000
chr7	136830233	136830433	0.420000	chr1	157370000	157370200	0.455000
chr5	170087685	170087885	0.485000	chr1	157377400	157377600	0.525000
chrY	10899598	10899798	0.475000	chr1	157380600	157380800	0.520000
chr5	74545853	74546053	0.420000	chr11	57383400	57383600	0.495000
chr4	17686878	17687478	0.456667	chr11	57386200	57386800	0.466667
chr9	64396043	64396643	0.426667	chr11	57387200	57387800	0.550000
chr5	158478073	158478273	0.430000	chr11	57390600	57390800	0.495000
chr1	12873154	12873354	0.435000	chr11	57392200	57392400	0.465000
chr17	63551814	63552214	0.482500	chr11	57394600	57395000	0.517500
chr4	77595452	77596252	0.425000	chr11	57395800	57396600	0.508750
chr3	186990768	186990968	0.510000	chr1	15739800	15740000	0.595000
chr12	89433563	89434163	0.413333	chr1	157400200	157400800	0.493333
chr5	10131637	10131837	0.500000	chr11	57402800	57403000	0.525000
chr6	31896640	31896840	0.580000	chr1	157403400	157403600	0.610000
chr11	1414012	1414212	0.340000	chr11	57403800	57404000	0.530000
chr2	106810569	106811169	0.426667	chr1	157404000	157404600	0.446667
chr11	76403925	76404125	0.410000	chr11	57405600	57405800	0.535000
chr17	36904871	36905071	0.480000	chr11	57406400	57406600	0.515000
chr7	148918115	148918515	0.510000	chr11	57407200	57407600	0.512500
chr3	54797395	54797595	0.430000	chr1	157408200	157408400	0.490000
chr5	142582358	142582558	0.500000	chr11	57413800	57414000	0.530000
chr8	41812797	41812997	0.530000	chr1	15741400	15741600	0.640000
chr3	17155921	17156121	0.555000	chr11	57419000	57419200	0.570000
chr5	166926260	166926460	0.480000	chr11	57420000	57420200	0.535000
chr20	12482321	12482521	0.475000	chr11	57420600	57420800	0.525000
chr1	91081079	91081479	0.425000	chr11	57421200	57421600	0.552500
chr8	43401419	43401619	0.390000	chr11	57422000	57422200	0.410000
chr4	91962882	91963082	0.390000	chr11	57422800	57423000	0.425000
chr11	131004149	131004749	0.515000	chr11	57424800	57425400	0.558333
chr22	41212101	41212301	0.485000	chr11	57426000	57426200	0.555000
chr15	80528757	80528957	0.400000	chr11	57427000	57427200	0.780000
chr22	17130018	17130218	0.480000	chr11	57428800	57429000	0.505000
chr11	120528311	120528511	0.515000	chr11	57431000	57431200	0.580000
chr1	27450547	27451747	0.448333	chr11	57432000	57433200	0.515833
chr7	123987691	123988091	0.262500	chr11	57434600	57435000	0.420000
chrX	17780736	17781136	0.460000	chr1	157437200	157437600	0.462500
chr17	58903317	58903517	0.405000	chr11	57439400	57439600	0.470000
chr17	19050348	19050548	0.545000	chr11	574400	574600	0.575000
chr15	17466132	17466332	0.380000	chr11	57444400	57444600	0.470000
chr3	135244108	135244308	0.515000	chr11	57457400	57457600	0.650000
chr1	33272921	33273721	0.548750	chr11	57458200	57459000	0.660000
chr3	40250761	40250961	0.465000	chr11	57459400	57459600	0.705000
chr17	50284237	50284837	0.510000	chr11	57460600	57461200	0.766667
chr8	68088986	68089386	0.427500	chr11	57464800	57465200	0.637500
chr5	93136936	93137136	0.405000	chr1	157466000	157466200	0.470000
chr7	36831528	36831728	0.460000	chr11	57466800	57467000	0.490000
chr12	51750267	51750467	0.435000	chr11	57473600	57473800	0.525000
chr9	11240902	11241502	0.531667	chr11	57474200	57474800	0.606667
chr1	155349837	155350037	0.535000	chr11	57476400	57476600	0.770000
chr12	81816187	81817187	0.393000	chr11	57477000	57478000	0.582000
chr1	162361894	162362094	0.470000	chr1	157477600	157477800	0.575000
chr8	86513765	86514365	0.475000	chr11	57480000	57480600	0.506667
chr22	32761059	32761259	0.550000	chr1	1574800	1575000	0.720000
chr20	32474041	32474441	0.632500	chr11	57483000	57483400	0.675000
chrX	151312453	151312653	0.395000	chr11	57484400	57484600	0.585000
chr6	76956175	76956375	0.380000	chr11	57485800	57486000	0.435000
chr1	69459860	69460460	0.316667	chr1	157487200	157487800	0.366667
chr11	53726097	53726297	0.435000	chr1	157489400	157489600	0.450000
chr9	39600877	39601077	0.475000	chr1	157490600	157490800	0.570000
chr3	184674439	184674639	0.520000	chr11	57491800	57492000	0.580000
chr10	14415416	14415616	0.515000	chr11	57493600	57493800	0.610000
chr14	26396685	26396885	0.475000	chr1	157496200	157496400	0.485000
chr8	22215823	22216423	0.581667	chr11	57499600	57500200	0.608333
chr12	110833429	110833629	0.495000	chr11	57502200	57502400	0.525000
chr7	125136778	125136978	0.325000	chr1	157505800	157506000	0.460000
chr4	176932091	176932891	0.431250	chr11	57512600	57513400	0.520000
chr5	133645571	133645771	0.480000	chr11	57514200	57514400	0.685000
chr13	32380940	32382140	0.400833	chr11	57514800	57516000	0.661667
chr18	17786924	17787124	0.415000	chr1	157517000	157517200	0.465000
chr11	90814371	90814571	0.355000	chr11	57521200	57521400	0.405000
chr17	57130552	57130752	0.435000	chr11	57527200	57527400	0.450000
chrY	10978100	10978300	0.410000	chr11	57528200	57528400	0.505000
chr12	128979322	128979922	0.508333	chr11	57530800	57531400	0.520000
chr2	204016834	204017034	0.405000	chr11	57532200	57532400	0.430000
chr5	136795110	136795310	0.475000	chr11	57539400	57539600	0.500000
chr10	1379495	1380695	0.495000	chr11	575400	576600	0.738333
chr6	121343386	121343586	0.400000	chr1	157541000	157541200	0.460000
chr8	128216064	128216264	0.420000	chr11	57547200	57547400	0.580000
chr5	41471190	41471390	0.435000	chr11	57548000	57548200	0.555000
chr4	107328849	107329049	0.380000	chr1	157552400	157552600	0.420000
chr15	22958239	22958439	0.465000	chr11	57552600	57552800	0.485000
chr5	83766481	83766681	0.520000	chr1	15755800	15756000	0.610000
chr21	16872531	16872731	0.360000	chr11	57566200	57566400	0.470000
chr10	20185167	20185367	0.365000	chr1	157566600	157566800	0.400000
chr3	21103860	21104060	0.360000	chr11	57567200	57567400	0.530000
chr5	51101325	51101925	0.513333	chr11	57567800	57568400	0.686667
chr7	114928217	114928617	0.415000	chr11	57571600	57572000	0.555000
chr3	1552076	1552676	0.426667	chr1	1575800	1576400	0.475000
chr10	12097613	12097813	0.440000	chr11	57585400	57585600	0.520000
chr6	458498	458698	0.355000	chr1	157586000	157586200	0.395000
chr5	31964043	31964243	0.455000	chr11	57588200	57588400	0.460000
chr15	99264365	99264565	0.490000	chr1	15759000	15759200	0.710000
chr15	55837358	55837558	0.405000	chr1	157595400	157595600	0.460000
chr1	233380797	233380997	0.420000	chr11	57603200	57603400	0.455000
chr19	49616910	49617110	0.525000	chr11	57604400	57604600	0.560000
chrX	60760565	60760765	0.415000	chr1	15761800	15762000	0.555000
chr7	56974755	56974955	0.490000	chr11	57638200	57638400	0.610000
chr10	1462090	1462290	0.615000	chr11	57639400	57639600	0.675000
chr2	79810929	79811129	0.420000	chr11	57641000	57641200	0.540000
chrY	6297870	6298070	0.405000	chr11	57641600	57641800	0.465000
chr3	97717977	97718177	0.420000	chr11	57644800	57645000	0.505000
chr12	113364797	113364997	0.520000	chr11	57645800	57646000	0.640000
chr11	112567969	112568169	0.300000	chr1	157646200	157646400	0.365000
chr3	54156142	54156742	0.513333	chr11	57646400	57647000	0.545000
chr14	32744282	32744682	0.450000	chr11	57648200	57648600	0.537500
chr11	134933118	134933518	0.520000	chr11	57649000	57649400	0.555000
chr1	240144828	240145028	0.525000	chr11	57649800	57650000	0.625000
chr13	20245773	20245973	0.390000	chr1	157653200	157653400	0.410000
chr6	27532387	27532587	0.385000	chr11	57653400	57653600	0.480000
chr4	1635772	1635972	0.450000	chr11	57656000	57656200	0.520000
chr21	34452543	34453343	0.460000	chr11	57657400	57658200	0.547500
chr3	139280333	139280533	0.550000	chr1	15765800	15766000	0.620000
chr11	126167667	126167867	0.455000	chr11	57663000	57663200	0.525000
chr8	23705768	23707568	0.607778	chr11	57667000	57668800	0.627222
chr7	103230497	103230697	0.460000	chr11	57680600	57680800	0.495000
chr10	62521567	62521767	0.365000	chr11	57681200	57681400	0.455000
chr1	32514912	32515112	0.285000	chr1	157700800	157701000	0.400000
chr10	106990627	106990827	0.355000	chr1	157705000	157705200	0.390000
chr3	128966024	128966824	0.487500	chr11	57711800	57712600	0.570000
chr4	16558920	16559120	0.405000	chr11	57714000	57714200	0.410000
chr13	37491427	37491627	0.380000	chr11	57715800	57716000	0.450000
chr1	206259188	206259788	0.433333	chr1	1577200	1577800	0.596667
chr21	20406749	20407149	0.367500	chr1	157723200	157723600	0.385000
chr8	108644428	108644828	0.375000	chr1	157725200	157725600	0.302500
chr15	72659029	72659429	0.482500	chr1	157726800	157727200	0.497500
chr5	67945327	67945527	0.450000	chr11	57732800	57733000	0.505000
chr6	115265234	115265434	0.300000	chr1	157734400	157734600	0.415000
chr15	81755671	81755871	0.465000	chr11	57735800	57736000	0.495000
chr3	106368536	106369336	0.378750	chr11	57741200	57742000	0.655000
chr2	156553820	156554620	0.407500	chr11	57751200	57752000	0.412500
chr5	53537098	53537298	0.355000	chr11	57761600	57761800	0.365000
chr3	73441070	73441270	0.450000	chr11	57762600	57762800	0.465000
chr7	92814888	92815088	0.355000	chr11	57763600	57763800	0.400000
chr4	76987979	76988179	0.380000	chr11	57765200	57765400	0.410000
chrX	97655210	97655410	0.335000	chr1	157771800	157772000	0.380000
chr13	106709463	106709663	0.455000	chr1	157773800	157774000	0.520000
chr6	96813311	96813511	0.330000	chr11	57777000	57777200	0.380000
chr1	36566381	36566581	0.530000	chr11	57778600	57778800	0.540000
chr11	63737993	63738193	0.315000	chr11	57779400	57779600	0.485000
chr7	104637168	104637368	0.345000	chr1	15778000	15778200	0.545000
chrX	133923703	133924103	0.407500	chr11	57781600	57782000	0.495000
chr2	44377903	44378103	0.315000	chr1	157783000	157783200	0.400000
chr2	91988301	91988501	0.305000	chr1	157783800	157784000	0.315000
chrX	106070544	106070744	0.355000	chr11	57785200	57785400	0.380000
chr5	57313824	57314024	0.470000	chr11	57788400	57788600	0.510000
chr2	221744015	221744215	0.380000	chr11	57792200	57792400	0.440000
chr4	41411857	41412057	0.420000	chr11	57793000	57793200	0.435000
chr17	23216839	23217039	0.405000	chr1	157797200	157797400	0.440000
chr6	46493680	46494080	0.380000	chr11	57799200	57799600	0.482500
chr21	12591956	12592156	0.390000	chr11	57800800	57801000	0.400000
chr16	12874181	12874381	0.460000	chr1	157804000	157804200	0.480000
chr4	138032930	138033330	0.485000	chr1	157806800	157807200	0.510000
chr12	123776400	123776600	0.440000	chr11	57816000	57816200	0.500000
chrX	99012246	99012446	0.330000	chr11	57819600	57819800	0.380000
chr19	57295034	57295234	0.400000	chr1	157820000	157820200	0.500000
chr16	69783504	69783704	0.405000	chr1	157821800	157822000	0.415000
chr4	87197717	87197917	0.370000	chr1	157832200	157832400	0.440000
chr4	150337791	150337991	0.420000	chr1	15784200	15784400	0.500000
chr11	80427110	80427510	0.367500	chr11	57842800	57843200	0.410000
chr1	40289382	40289582	0.420000	chr1	157844200	157844400	0.470000
chr15	55751440	55751640	0.440000	chr1	157849600	157849800	0.475000
chr2	195583205	195583605	0.525000	chr11	578600	579000	0.555000
chr9	117485982	117486182	0.375000	chr1	157870600	157870800	0.380000
chr12	91381307	91381507	0.430000	chr1	157878200	157878400	0.460000
chr5	117113615	117113815	0.400000	chr1	157882600	157882800	0.445000
chr3	97773093	97773293	0.470000	chr1	15788800	15789000	0.510000
chrX	91054931	91055131	0.400000	chr11	57901400	57901600	0.510000
chr16	47714016	47714216	0.500000	chr11	57903800	57904000	0.535000
chr3	40534543	40534743	0.385000	chr11	57905600	57905800	0.430000
chr12	128890946	128891346	0.392500	chr11	57913800	57914200	0.440000
chr13	78118934	78119134	0.485000	chr1	15792000	15792200	0.605000
chr12	117762305	117762505	0.480000	chr1	157925800	157926000	0.570000
chr14	81468887	81469087	0.350000	chr1	157932200	157932400	0.350000
chr9	89176970	89177170	0.480000	chr1	157937800	157938000	0.485000
chr6	88767669	88767869	0.350000	chr1	157944800	157945000	0.405000
chr1	245831404	245831604	0.475000	chr1	157948600	157948800	0.510000
chr7	85247680	85247880	0.360000	chr1	15795200	15795400	0.415000
chr2	100787725	100787925	0.450000	chr1	157955200	157955400	0.505000
chr8	34931641	34931841	0.450000	chr1	157956000	157956200	0.480000
chr1	233859272	233859472	0.425000	chr1	157956800	157957000	0.470000
chr9	5229816	5230016	0.430000	chr1	157962400	157962600	0.470000
chr12	67520207	67520407	0.355000	chr1	157963800	157964000	0.550000
chr15	19362374	19362574	0.385000	chr1	157992000	157992200	0.525000
chr20	39072791	39072991	0.425000	chr1	15799200	15799400	0.625000
chr3	54952717	54952917	0.465000	chr1	157993600	157993800	0.735000
chr5	170097975	170098775	0.546250	chr1	15800000	15800800	0.585000
chr8	53600585	53600785	0.420000	chr1	158005400	158005600	0.495000
chr12	117372706	117373106	0.440000	chr1	15802600	15803000	0.467500
chrX	52950145	52950345	0.500000	chr11	58029200	58029400	0.545000
chr4	150338574	150338774	0.375000	chr1	15803400	15803600	0.405000
chr12	6642700	6643100	0.435000	chr1	1580400	1580800	0.495000
chr11	39191514	39191714	0.485000	chr1	158043400	158043600	0.570000
chr11	48004509	48004709	0.535000	chr1	158056000	158056200	0.590000
chrX	125110326	125110526	0.430000	chr11	5808600	5808800	0.540000
chr7	98532744	98532944	0.530000	chr1	158087400	158087600	0.555000
chr21	35977881	35978081	0.465000	chr1	158095800	158096000	0.565000
chr5	153029872	153030672	0.382500	chr11	5810000	5810800	0.401250
chr16	62961	63161	0.685000	chr1	158113600	158113800	0.760000
chr12	91948637	91949037	0.427500	chr1	158117800	158118200	0.580000
chr3	20721113	20721313	0.510000	chr11	581200	581400	0.545000
chr7	98566944	98567144	0.495000	chr1	158121800	158122000	0.540000
chr2	201484964	201485164	0.460000	chr1	158125000	158125200	0.495000
chr1	104302877	104303077	0.355000	chr1	158131400	158131600	0.455000
chr4	82710981	82711181	0.420000	chr1	158146400	158146600	0.505000
chr1	175332659	175332859	0.475000	chr1	158148000	158148200	0.500000
chr1	98488001	98488201	0.380000	chr1	158148600	158148800	0.415000
chr7	4495469	4495669	0.440000	chr1	158149800	158150000	0.520000
chr2	17586810	17587010	0.430000	chr1	158150600	158150800	0.435000
chr4	140552942	140553342	0.360000	chr1	158155600	158156000	0.397500
chr3	46721028	46721228	0.400000	chr1	15815600	15815800	0.435000
chr13	106432568	106432768	0.360000	chr11	5815600	5815800	0.385000
chr1	218925644	218926244	0.405000	chr1	158163200	158163800	0.446667
chr10	123894369	123894569	0.495000	chr1	158177800	158178000	0.685000
chr16	71208769	71208969	0.365000	chr1	158179800	158180000	0.470000
chr19	42960604	42961004	0.402500	chr1	158181000	158181400	0.660000
chr8	9896474	9896674	0.465000	chr1	158185800	158186000	0.475000
chr2	229069743	229069943	0.335000	chr1	158200000	158200200	0.375000
chr1	133367989	133368189	0.000000	chr1	158200600	158200800	0.325000
chr12	63640388	63640788	0.352500	chr1	158203800	158204200	0.400000
chr10	58968124	58968324	0.470000	chr1	158248200	158248400	0.480000
chr15	18498764	18499164	0.365000	chr1	158248800	158249200	0.467500
chr6	75123108	75123308	0.330000	chr1	15825800	15826000	0.455000
chr3	83623633	83624033	0.355000	chr1	158284000	158284400	0.372500
chr16	46481625	46481825	0.515000	chr1	158285800	158286000	0.525000
chr14	34676644	34676844	0.425000	chr11	58286400	58286600	0.440000
chr21	34113561	34113761	0.395000	chr1	158290600	158290800	0.430000
chr10	124409804	124410004	0.340000	chr1	15829800	15830000	0.485000
chr7	144548468	144548868	0.400000	chr1	15832000	15832400	0.437500
chrX	90938847	90939247	0.427500	chr1	15833200	15833600	0.522500
chr1	115146826	115147226	0.332500	chr1	158333400	158333800	0.382500
chr5	66837579	66838979	0.401429	chr1	15834800	15836200	0.649286
chr2	46344897	46345097	0.435000	chr1	158353800	158354000	0.535000
chr3	171304848	171305048	0.405000	chr1	158354400	158354600	0.560000
chr19	4421988	4422588	0.528333	chr1	15837000	15837600	0.623333
chr13	12386278	12386478	0.000000	chr1	158375000	158375200	0.330000
chr5	87463874	87464274	0.285000	chr1	158394600	158395000	0.340000
chrX	147285124	147285324	0.350000	chr1	158430200	158430400	0.370000
chr5	85464535	85464735	0.380000	chr1	158434800	158435000	0.420000
chr8	29046554	29046754	0.400000	chr1	158440800	158441000	0.335000
chr4	7130450	7130850	0.557500	chr1	15847400	15847800	0.767500
chr4	52927535	52927735	0.360000	chr11	5847800	5848000	0.435000
chr15	21054712	21055312	0.623333	chr1	15848200	15848800	0.720000
chr2	224826119	224826919	0.445000	chr1	15849400	15850200	0.548750
chr15	45036678	45036878	0.335000	chr1	158496400	158496600	0.355000
chr5	120388625	120388825	0.475000	chr11	58498600	58498800	0.500000
chr8	108916181	108916381	0.300000	chr1	158506400	158506600	0.470000
chr4	113439793	113440193	0.372500	chr11	58509800	58510200	0.430000
chr9	107751877	107752077	0.455000	chr11	58513800	58514000	0.460000
chr18	64391446	64391646	0.390000	chr1	15851400	15851600	0.370000
chr6	114166425	114166625	0.315000	chr1	15852200	15852400	0.380000
chr2	224948067	224949467	0.384286	chr11	58524200	58525600	0.400714
chr11	40124566	40124766	0.370000	chr11	58526800	58527000	0.340000
chr7	11530653	11530853	0.500000	chr11	58530400	58530600	0.515000
chr5	14111115	14111315	0.390000	chr11	58564400	58564600	0.380000
chr1	191911477	191911877	0.402500	chr1	158564600	158565000	0.410000
chr4	52356628	52356828	0.405000	chr11	58568000	58568200	0.500000
chr2	99540464	99540664	0.455000	chr1	15857000	15857200	0.470000
chr7	152709965	152710165	0.360000	chr11	58573400	58573600	0.380000
chr22	14088511	14088711	0.405000	chr11	58574000	58574200	0.460000
chr3	60523052	60523252	0.395000	chr11	58575800	58576000	0.405000
chr17	45951903	45954503	0.484615	chr11	58577200	58579800	0.573846
chr14	46057753	46059553	0.322778	chr11	58581000	58582800	0.362222
chr12	33566831	33567031	0.320000	chr11	58593200	58593400	0.400000
chr21	20763805	20764405	0.278333	chr11	58605600	58606200	0.383333
chr8	26530453	26531453	0.461000	chr1	158606600	158607600	0.515000
chr7	15455344	15455544	0.370000	chr11	58616800	58617000	0.390000
chr12	28633718	28634118	0.480000	chr11	58618000	58618400	0.495000
chr3	195462094	195462294	0.525000	chr1	1586200	1586400	0.585000
chrX	131841980	131842180	0.390000	chr1	158623400	158623600	0.430000
chr22	27225871	27226071	0.465000	chr11	58628600	58628800	0.515000
chr17	51194810	51195010	0.415000	chr11	58630000	58630200	0.450000
chr16	64238422	64238622	0.360000	chr1	158634800	158635000	0.455000
chr5	114910394	114910594	0.330000	chr11	58640600	58640800	0.360000
chr5	46225821	46226021	0.350000	chr1	158644600	158644800	0.380000
chr10	47395689	47395889	0.365000	chr1	158646600	158646800	0.415000
chr19	29850012	29850212	0.440000	chr11	58654200	58654400	0.515000
chr5	93783819	93784019	0.440000	chr1	158654600	158654800	0.495000
chr7	94014990	94015190	0.320000	chr1	15867000	15867200	0.355000
chr1	175660922	175661122	0.510000	chr11	58675600	58675800	0.515000
chr15	33037111	33037311	0.415000	chr1	158676000	158676200	0.450000
chr5	96547429	96547629	0.405000	chr1	158680600	158680800	0.435000
chr20	34402231	34402631	0.405000	chr1	158681600	158682000	0.415000
chr21	10354226	10354426	0.360000	chr1	158683600	158683800	0.400000
chr4	128479545	128479745	0.415000	chr1	158685200	158685400	0.445000
chr9	49277893	49278493	0.000000	chr1	158686200	158686800	0.351667
chr18	61330964	61331164	0.310000	chr1	158687200	158687400	0.360000
chr1	87214861	87215061	0.430000	chr1	158689200	158689400	0.440000
chr1	206999873	207000073	0.310000	chr11	58691800	58692000	0.465000
chr8	125185839	125186039	0.380000	chr1	158692000	158692200	0.430000
chr2	177471457	177471657	0.270000	chr1	158694800	158695000	0.415000
chr1	25455886	25456086	0.455000	chr1	158697600	158697800	0.490000
chr7	39814955	39815155	0.415000	chr11	58727200	58727400	0.430000
chr14	66552208	66552808	0.326667	chr1	158732200	158732800	0.380000
chr1	165968758	165968958	0.415000	chr1	158733200	158733400	0.455000
chr4	88922792	88922992	0.360000	chr1	158733800	158734000	0.505000
chr12	35835876	35836076	0.385000	chr1	158735200	158735400	0.480000
chr3	93063546	93063746	0.385000	chr11	58745600	58745800	0.415000
chr8	54787472	54787672	0.340000	chr11	58746200	58746400	0.395000
chr13	16525548	16525748	0.410000	chr11	58770200	58770400	0.425000
chr2	203662168	203662568	0.470000	chr11	58770800	58771200	0.520000
chr10	131504972	131505172	0.395000	chr1	158772600	158772800	0.415000
chr2	49236971	49237171	0.365000	chr11	58774400	58774600	0.405000
chr4	40757145	40757345	0.410000	chr11	58776200	58776400	0.435000
chr1	183795159	183795359	0.365000	chr11	58777000	58777200	0.450000
chr5	156924543	156924743	0.375000	chr1	158783000	158783200	0.390000
chr1	111228009	111228209	0.410000	chr11	58788400	58788600	0.535000
chr1	97432204	97432404	0.415000	chr1	158793600	158793800	0.445000
chr1	33677985	33678185	0.375000	chr1	158799800	158800000	0.445000
chr5	178101341	178101741	0.480000	chr11	588000	588400	0.517500
chr6	169601832	169602032	0.305000	chr1	158800600	158800800	0.320000
chr3	97517270	97517470	0.365000	chr1	15880800	15881000	0.400000
chr18	14620342	14620542	0.345000	chr1	158809400	158809600	0.405000
chr1	151855234	151855434	0.380000	chr1	158810000	158810200	0.415000
chr2	92763948	92765148	0.387500	chr1	158818600	158819800	0.431667
chr7	104062454	104062654	0.425000	chr11	58829800	58830000	0.440000
chrX	101668582	101668782	0.410000	chr11	58830600	58830800	0.475000
chr17	30491785	30491985	0.380000	chr1	158831200	158831400	0.385000
chr7	123546311	123546511	0.260000	chr11	58832000	58832200	0.345000
chr3	82286372	82286572	0.330000	chr1	158833400	158833600	0.380000
chr9	109505672	109505872	0.475000	chr1	15883400	15883600	0.495000
chr8	110864105	110864305	0.355000	chr11	58844400	58844600	0.400000
chr4	94134797	94134997	0.320000	chr11	58845600	58845800	0.325000
chr15	71954363	71954563	0.440000	chr11	58850800	58851000	0.460000
chr5	116845358	116845558	0.390000	chr1	15885800	15886000	0.395000
chr12	112102576	112102776	0.570000	chr1	15886400	15886600	0.640000
chr1	235422733	235423133	0.475000	chr11	58900800	58901200	0.535000
chr2	157721038	157721238	0.395000	chr11	58907800	58908000	0.400000
chr9	127376462	127376862	0.360000	chr11	58923200	58923600	0.442500
chr6	89042418	89042618	0.305000	chr1	158924800	158925000	0.380000
chr8	118125230	118125430	0.515000	chr11	58927400	58927600	0.610000
chr3	121122239	121122439	0.315000	chr1	158930600	158930800	0.425000
chr12	122638773	122638973	0.385000	chr1	158931400	158931600	0.390000
chr2	105042886	105043286	0.312500	chr1	15893200	15893600	0.395000
chr14	47512307	47512507	0.295000	chr1	158933600	158933800	0.315000
chr1	230758671	230758871	0.470000	chr1	158952000	158952200	0.585000
chr4	51807884	51808084	0.410000	chr11	58958600	58958800	0.490000
chrY	24646598	24646798	0.450000	chr1	158973000	158973200	0.480000
chr1	186750362	186750762	0.367500	chr1	15897800	15898200	0.385000
chr8	44811732	44811932	0.390000	chr1	158978800	158979000	0.420000
chr15	26126818	26127018	0.430000	chr1	158996400	158996600	0.440000
chr14	63020755	63020955	0.360000	chr1	158998800	158999000	0.375000
chr1	185438473	185438673	0.400000	chr11	58999400	58999600	0.485000
chrX	31621351	31621751	0.400000	chr11	59000000	59000400	0.445000
chr5	9123263	9123463	0.415000	chr1	159000800	159001000	0.445000
chr9	108402495	108402695	0.340000	chr1	159007800	159008000	0.385000
chr5	10094972	10095172	0.405000	chr1	159008800	159009000	0.430000
chr9	108877320	108877720	0.367500	chr11	59009600	59010000	0.385000
chr5	133368869	133369069	0.450000	chr1	159009800	159010000	0.455000
chr3	110994414	110994614	0.420000	chr1	159012600	159012800	0.475000
chr2	145587215	145587415	0.525000	chr11	59013000	59013200	0.570000
chr9	114722473	114722673	0.425000	chr1	159015600	159015800	0.505000
chr10	104514860	104515060	0.400000	chr1	159022400	159022600	0.485000
chr10	100186535	100186735	0.470000	chr1	159030400	159030600	0.515000
chr2	103256746	103256946	0.440000	chr11	59053400	59053600	0.475000
chrX	112844347	112844547	0.415000	chr1	159055400	159055600	0.450000
chr18	75436996	75437196	0.415000	chr11	59058400	59058600	0.510000
chr10	72091716	72092116	0.342500	chr1	159068200	159068600	0.400000
chr22	13857486	13857686	0.415000	chr1	159069000	159069200	0.425000
chr2	198955695	198955895	0.315000	chr1	159072000	159072200	0.360000
chr4	10045347	10045547	0.385000	chr1	159076800	159077000	0.460000
chr2	110519243	110519643	0.417500	chr11	59077200	59077600	0.470000
chr11	114355845	114356045	0.300000	chr11	59078600	59078800	0.365000
chr11	74981926	74982126	0.450000	chr1	159079600	159079800	0.460000
chr15	65060899	65061099	0.410000	chr1	159085000	159085200	0.440000
chr12	3888430	3888630	0.395000	chr1	159088000	159088200	0.420000
chr17	21964288	21964888	0.381667	chr1	159091800	159092400	0.326667
chr6	103599111	103599311	0.280000	chr11	59095400	59095600	0.465000
chr8	73885527	73885727	0.440000	chr11	59097200	59097400	0.450000
chr2	136136176	136136376	0.555000	chr11	59102400	59102600	0.610000
chr20	10585889	10586089	0.395000	chr1	159103200	159103400	0.405000
chr8	11443578	11444178	0.595000	chr11	59106600	59107200	0.625000
chr5	138217796	138217996	0.445000	chr11	59107800	59108000	0.485000
chr2	63004436	63004636	0.295000	chr1	159132400	159132600	0.390000
chr16	23468971	23469171	0.535000	chr11	59136000	59136200	0.635000
chr6	44752928	44753328	0.395000	chr11	59136600	59137000	0.467500
chr9	102710235	102710435	0.435000	chr1	159142400	159142600	0.515000
chr16	7930271	7930471	0.445000	chr11	59142600	59142800	0.650000
chr11	82154397	82154997	0.451667	chr11	59144600	59145200	0.603333
chr3	179887435	179887635	0.270000	chr11	59145600	59145800	0.375000
chr3	26890994	26891194	0.340000	chr1	159152200	159152400	0.465000
chr2	66047275	66047475	0.410000	chr11	59154800	59155000	0.425000
chr6	25093965	25094365	0.385000	chr11	59158400	59158800	0.475000
chr18	25768833	25769033	0.410000	chr1	159161000	159161200	0.450000
chr15	32742942	32743142	0.390000	chr1	159161600	159161800	0.470000
chr4	158059798	158059998	0.320000	chr1	159162600	159162800	0.415000
chr22	13061596	13061796	0.370000	chr1	15916600	15916800	0.480000
chr6	27761111	27762911	0.500556	chr11	59171600	59173400	0.671111
chr6	25225319	25225519	0.440000	chr11	59174000	59174200	0.520000
chr2	72069438	72069638	0.385000	chr1	159177400	159177600	0.495000
chr9	97043870	97044070	0.520000	chr11	59186400	59186600	0.585000
chr12	48394874	48395274	0.462500	chr1	159188400	159188800	0.597500
chr12	109173181	109173381	0.370000	chr1	15919400	15919600	0.480000
chr17	50439133	50439333	0.490000	chr1	159196600	159196800	0.515000
chr2	3499178	3499578	0.470000	chr1	159198000	159198400	0.500000
chr9	112502704	112502904	0.390000	chr11	59198200	59198400	0.540000
chr20	56323286	56323886	0.440000	chr11	59200000	59200600	0.446667
chr14	94500599	94500999	0.520000	chr1	159200800	159201200	0.595000
chr7	46153900	46154300	0.520000	chr1	159201600	159202000	0.592500
chr15	17370718	17371718	0.376000	chr1	159204000	159205000	0.530000
chr6	115833230	115833630	0.497500	chr1	159206000	159206400	0.572500
chrX	103420687	103420887	0.490000	chr11	59206800	59207000	0.540000
chr5	90349044	90349244	0.430000	chr11	59208200	59208400	0.475000
chr18	17063616	17063816	0.380000	chr1	159210200	159210400	0.390000
chr2	224192257	224192457	0.445000	chr1	159211600	159211800	0.480000
chr12	7655897	7656497	0.453333	chr11	59213000	59213600	0.456667
chr14	56672144	56672344	0.410000	chr1	159214200	159214400	0.510000
chr5	172500264	172500864	0.415000	chr11	59216600	59217200	0.438333
chr9	95659003	95659203	0.320000	chr11	59218400	59218600	0.405000
chr18	62147608	62147808	0.325000	chr11	59219000	59219200	0.410000
chr18	28354186	28354386	0.285000	chr11	59222600	59222800	0.380000
chrY	45426168	45426368	0.000000	chr1	159223200	159223400	0.360000
chr14	55554507	55554907	0.392500	chr11	59223600	59224000	0.420000
chr21	35550855	35551255	0.412500	chr11	59224600	59225000	0.447500
chr11	96980617	96980817	0.325000	chr1	159228800	159229000	0.365000
chr17	63660543	63660743	0.470000	chr11	5923200	5923400	0.510000
chr5	169139615	169139815	0.450000	chr11	59248000	59248200	0.490000
chr12	83039109	83039309	0.450000	chr1	15924800	15925000	0.460000
chr2	71182697	71182897	0.340000	chr11	59254400	59254600	0.405000
chr19	45255281	45255481	0.555000	chr11	59263400	59263600	0.600000
chr1	48477877	48478077	0.315000	chr1	159267000	159267200	0.385000
chr7	144468997	144469197	0.480000	chr11	59270600	59270800	0.525000
chr13	100473061	100473261	0.465000	chr11	59273400	59273600	0.495000
chr16	1797221	1797421	0.495000	chr11	59275800	59276000	0.520000
chr20	52162902	52163102	0.400000	chr1	159282200	159282400	0.405000
chr21	17039769	17039969	0.405000	chr11	59284400	59284600	0.435000
chr1	22273148	22273348	0.380000	chr1	159289200	159289400	0.435000
chr1	210345150	210345350	0.450000	chr11	59289400	59289600	0.510000
chr7	110618882	110619082	0.290000	chr1	159291600	159291800	0.375000
chr18	63858906	63859106	0.360000	chr1	159302200	159302400	0.420000
chr11	28777427	28777627	0.345000	chr1	159303600	159303800	0.405000
chr18	30264145	30264345	0.360000	chr1	159307800	159308000	0.385000
chr12	35060863	35061063	0.390000	chr1	159315400	159315600	0.395000
chr18	47706010	47706210	0.450000	chr1	159343000	159343200	0.455000
chr10	2464640	2464840	0.460000	chr11	5935000	5935200	0.515000
chr6	29967000	29967200	0.465000	chr1	159352600	159352800	0.475000
chr6	88238101	88238301	0.495000	chr11	59368800	59369000	0.510000
chrX	61434367	61434567	0.440000	chr11	5937000	5937200	0.505000
chr4	7423730	7423930	0.480000	chr1	15937800	15938000	0.630000
chr2	117591166	117591366	0.345000	chr11	59380600	59380800	0.315000
chr1	85874445	85874645	0.325000	chr11	59413800	59414000	0.380000
chr3	43849785	43849985	0.290000	chr11	59415200	59415400	0.470000
chr5	47097341	47097541	0.360000	chr11	59430000	59430200	0.370000
chr3	49613778	49614578	0.471250	chr11	59443000	59443800	0.506250
chr8	60283058	60283258	0.415000	chr1	1594800	1595000	0.570000
chr4	32681041	32681841	0.410000	chr1	15948600	15949400	0.473750
chr9	86838446	86838646	0.460000	chr11	59488600	59488800	0.510000
chr11	68549951	68550151	0.445000	chr1	15949800	15950000	0.595000
chr9	81156737	81157337	0.430000	chr1	15951000	15951600	0.581667
chr14	26464347	26464547	0.350000	chr11	59511000	59511200	0.420000
chr2	216754257	216755057	0.533750	chr1	15952200	15953000	0.575000
chr1	91979563	91979763	0.415000	chr11	59523600	59523800	0.495000
chr17	6162142	6162742	0.498333	chr1	15953400	15954000	0.543333
chrX	152529487	152530087	0.423333	chr11	59537400	59538000	0.471667
chr19	13499791	13500391	0.491667	chr11	59545000	59545600	0.493333
chr12	17858020	17858220	0.405000	chr11	59548000	59548200	0.445000
chr7	44207196	44207396	0.490000	chr11	59549200	59549400	0.515000
chr12	59206117	59206317	0.305000	chr11	59549800	59550000	0.395000
chr2	191435334	191435534	0.490000	chr11	59550400	59550600	0.660000
chr1	106867488	106868488	0.327000	chr11	59551000	59552000	0.415000
chr16	47935261	47935461	0.390000	chr11	59553000	59553200	0.455000
chr3	9755021	9755221	0.350000	chr1	159554400	159554600	0.395000
chr3	135336106	135336306	0.440000	chr11	59555200	59555400	0.515000
chr7	1722210	1722410	0.490000	chr11	59556400	59556600	0.510000
chr12	121338453	121338653	0.455000	chr11	59557400	59557600	0.560000
chr1	32254172	32254772	0.513333	chr11	59560600	59561200	0.551667
chr1	49177256	49177456	0.360000	chr11	59566200	59566400	0.505000
chr22	49289232	49289432	0.455000	chr1	15957600	15957800	0.500000
chr5	3834907	3835107	0.395000	chr11	5961400	5961600	0.470000
chrX	51774520	51774920	0.437500	chr11	59614600	59615000	0.485000
chr14	93030368	93031368	0.522000	chr11	59615600	59616600	0.574000
chrX	105341508	105341708	0.415000	chr11	59618600	59618800	0.495000
chr4	46326577	46326777	0.410000	chr11	59619200	59619400	0.475000
chr1	34136084	34136284	0.370000	chr1	15964000	15964200	0.455000
chr2	147457167	147457367	0.325000	chr1	159646800	159647000	0.430000
chr18	13964756	13964956	0.295000	chr11	59647200	59647400	0.335000
chr3	88635041	88635241	0.245000	chr11	59647800	59648000	0.415000
chr6	162575287	162575887	0.450000	chr1	15966000	15966600	0.463333
chr5	61849835	61850035	0.295000	chr1	159664400	159664600	0.355000
chr2	208651839	208652039	0.310000	chr11	59667000	59667200	0.320000
chr3	122619350	122620150	0.426250	chr11	59668600	59669400	0.680000
chr3	123973971	123974171	0.395000	chr1	159679200	159679400	0.415000
chr2	236831944	236832144	0.430000	chr11	59680600	59680800	0.535000
chr20	58361496	58361696	0.515000	chr11	59681400	59681600	0.540000
chr19	5205440	5206240	0.490000	chr1	1597000	1597800	0.641250
chr2	54321293	54321493	0.430000	chr11	59700200	59700400	0.475000
chr13	105773275	105773475	0.460000	chr11	59707000	59707200	0.510000
chr7	2850283	2850483	0.460000	chr11	59710600	59710800	0.470000
chrY	57202449	57202649	0.580000	chr11	597200	597400	0.660000
chr20	40753573	40753773	0.455000	chr11	59729000	59729200	0.540000
chr11	112945689	112945889	0.405000	chr1	159746800	159747000	0.410000
chr3	187110835	187111035	0.455000	chr11	59754000	59754200	0.510000
chr3	64370576	64371376	0.452500	chr1	15975400	15976200	0.700000
chr7	71519965	71520765	0.486250	chr11	59755200	59756000	0.723750
chr16	3374109	3374309	0.440000	chr1	159756400	159756600	0.460000
chr8	122588968	122589168	0.495000	chr11	59757000	59757200	0.555000
chr8	97172312	97172512	0.415000	chr11	59765200	59765400	0.470000
chr6	130510126	130510326	0.480000	chr11	59766600	59766800	0.535000
chr9	62869136	62869336	0.500000	chr11	59767400	59767600	0.505000
chr3	166855193	166855393	0.360000	chr11	59770400	59770600	0.460000
chr3	25046667	25047667	0.371000	chr11	59771600	59772600	0.474000
chr1	42080914	42081114	0.550000	chr1	159780800	159781000	0.705000
chrY	11083824	11084024	0.455000	chr1	159781400	159781600	0.625000
chr1	115527970	115528570	0.418333	chr11	59786800	59787400	0.446667
chr1	115517625	115517825	0.335000	chr1	159791200	159791400	0.410000
chr16	58261450	58261650	0.505000	chr1	159799000	159799200	0.525000
chr11	107794193	107794393	0.545000	chr1	159800200	159800400	0.550000
chr13	96203784	96203984	0.305000	chr11	59802600	59802800	0.315000
chr20	39415173	39415573	0.392500	chr11	59804000	59804400	0.487500
chr6	67197808	67198008	0.365000	chr11	59807400	59807600	0.375000
chr22	48398649	48399049	0.555000	chr11	59810600	59811000	0.652500
chr10	45586444	45586644	0.355000	chr11	59814200	59814400	0.380000
chr7	59066897	59067097	0.400000	chr11	59816600	59816800	0.415000
chr5	34676454	34676854	0.392500	chr1	159817600	159818000	0.395000
chr3	143935193	143935393	0.365000	chr11	59818800	59819000	0.410000
chr2	36493120	36493720	0.426667	chr1	159821200	159821800	0.533333
chr7	59694164	59694564	0.385000	chr11	59823000	59823400	0.387500
chr8	125688126	125688326	0.445000	chr1	159826600	159826800	0.500000
chr9	110494046	110494446	0.415000	chr1	159829200	159829600	0.525000
chr20	63339410	63339610	0.350000	chr1	159838800	159839000	0.355000
chr13	111773803	111774003	0.440000	chr11	59846600	59846800	0.510000
chr6	7707202	7707402	0.440000	chr11	59848600	59848800	0.445000
chr19	38987367	38987567	0.495000	chr1	159849000	159849200	0.515000
chr9	5783521	5783721	0.440000	chr1	159850000	159850200	0.460000
chr5	155529391	155529591	0.490000	chr1	159854800	159855000	0.770000
chr3	169737950	169738950	0.376000	chr11	59857600	59858600	0.393000
chr20	8452353	8452753	0.355000	chr1	15985800	15986200	0.375000
chr12	71936620	71936820	0.360000	chr11	59866600	59866800	0.370000
chr9	119926833	119927433	0.353333	chr1	159869000	159869600	0.556667
chr12	70094758	70095558	0.437500	chr1	159880000	159880800	0.458750
chr22	32990442	32990642	0.500000	chr1	159882000	159882200	0.530000
chr12	58740642	58740842	0.350000	chr1	159882600	159882800	0.465000
chr18	10177345	10177545	0.385000	chr1	159890000	159890200	0.505000
chr15	78542744	78542944	0.415000	chr1	159891600	159891800	0.570000
chr11	47064735	47064935	0.495000	chr11	59891800	59892000	0.580000
chr5	149595244	149595444	0.495000	chr1	159896200	159896400	0.525000
chr13	70792867	70793067	0.295000	chr1	159898000	159898200	0.445000
chr3	22696248	22696448	0.495000	chr1	15989800	15990000	0.585000
chr12	100520572	100520772	0.495000	chr1	159900000	159900200	0.635000
chr11	29932695	29932895	0.455000	chr1	159901000	159901200	0.490000
chr1	175410349	175410549	0.485000	chr1	159908200	159908400	0.530000
chr5	127929850	127930250	0.450000	chr1	159909400	159909800	0.457500
chr11	128145629	128146029	0.405000	chr1	159910400	159910800	0.577500
chr8	118817507	118817707	0.455000	chr1	159913800	159914000	0.560000
chr18	20029929	20030129	0.395000	chr1	159915800	159916000	0.490000
chr9	32831726	32832126	0.437500	chr1	159916400	159916800	0.537500
chr2	108374937	108375137	0.450000	chr11	59918000	59918200	0.460000
chr10	38887889	38888089	0.375000	chr1	159918200	159918400	0.580000
chr8	32924589	32924789	0.350000	chr11	59919200	59919400	0.375000
chr15	85436453	85436853	0.405000	chr1	159921200	159921600	0.432500
chr6	123703213	123703413	0.495000	chr1	159922200	159922400	0.550000
chr20	22563256	22564056	0.450000	chr1	159923000	159923800	0.597500
chr18	5154847	5155647	0.525000	chr1	159924200	159925000	0.652500
chr5	137490745	137491145	0.445000	chr1	159925400	159925800	0.620000
chr2	229883945	229884145	0.445000	chr1	159929600	159929800	0.720000
chr14	59238234	59238434	0.440000	chr1	159935800	159936000	0.480000
chr19	13014842	13015042	0.585000	chr1	159936400	159936600	0.650000
chr13	30767915	30768115	0.430000	chr1	159945600	159945800	0.725000
chr2	10587601	10587801	0.385000	chr11	59945800	59946000	0.520000
chr4	122818728	122818928	0.415000	chr1	15994600	15994800	0.590000
chr4	107645273	107645473	0.365000	chr11	59954000	59954200	0.395000
chr15	95589475	95589675	0.435000	chr1	159954200	159954400	0.475000
chr4	132982922	132983322	0.270000	chr11	59957200	59957600	0.357500
chr6	82196705	82197105	0.450000	chr1	159957800	159958200	0.515000
chr11	86615583	86615783	0.500000	chr1	1599600	1599800	0.790000
chr18	56488234	56488434	0.475000	chr11	59960600	59960800	0.480000
chr14	16531879	16532079	0.360000	chr1	159961000	159961200	0.375000
chr5	99995005	99995405	0.347500	chr11	59962000	59962400	0.420000
chr7	52001495	52002695	0.398333	chr11	59967800	59969000	0.404167
chr3	167852735	167852935	0.425000	chr1	159991600	159991800	0.435000
chr10	6954858	6955058	0.440000	chr1	160006400	160006600	0.505000
chr17	43569737	43569937	0.445000	chr1	1600200	1600400	0.785000
chr17	27404142	27404342	0.495000	chr1	160031200	160031400	0.550000
chr3	104513853	104514053	0.455000	chr1	160031800	160032000	0.630000
chr7	101039018	101039218	0.475000	chr1	160046600	160046800	0.580000
chr14	59830466	59830866	0.392500	chr1	160049200	160049600	0.457500
chr2	1065824	1066024	0.355000	chr11	60056400	60056600	0.470000
chr5	3939802	3940002	0.285000	chr11	60064200	60064400	0.355000
chr2	30763004	30763604	0.521667	chr1	160070200	160070800	0.653333
chr10	39112466	39112666	0.445000	chr1	16007200	16007400	0.495000
chr2	89962168	89962368	0.475000	chr11	60072600	60072800	0.495000
chr10	64984363	64984763	0.365000	chr1	160075800	160076200	0.420000
chr11	35006010	35006210	0.305000	chr11	60077400	60077600	0.410000
chr21	44559905	44560105	0.450000	chr1	160077600	160077800	0.520000
chr11	90055542	90055742	0.385000	chr11	60078000	60078200	0.395000
chr6	6305736	6305936	0.465000	chr1	160078800	160079000	0.490000
chr17	7506363	7506563	0.400000	chr11	60078800	60079000	0.420000
chr12	113494995	113495395	0.487500	chr1	160084000	160084400	0.690000
chr2	178055252	178055452	0.485000	chr1	160085800	160086000	0.615000
chr8	122190024	122190224	0.400000	chr11	60086000	60086200	0.435000
chr1	32093296	32093496	0.495000	chr1	16009200	16009400	0.510000
chr7	154672805	154673805	0.465000	chr1	160096000	160097000	0.534000
chr11	128876296	128877896	0.491250	chr1	160098000	160099600	0.670000
chr5	179596983	179597383	0.507500	chr1	160101000	160101400	0.602500
chrY	6243044	6243244	0.525000	chr1	160103000	160103200	0.565000
chr1	54555085	54555285	0.475000	chr1	160104600	160104800	0.495000
chr10	31904652	31905052	0.465000	chr11	60104800	60105200	0.480000
chr19	58151145	58151345	0.370000	chr1	160109000	160109200	0.415000
chr3	60632619	60632819	0.300000	chr11	60119800	60120000	0.330000
chr15	55478489	55478689	0.440000	chr11	60121400	60121600	0.510000
chr3	5459955	5460155	0.375000	chr11	6012200	6012400	0.475000
chr1	40593152	40593352	0.465000	chr1	160125800	160126000	0.520000
chr17	49983245	49983445	0.450000	chr11	60127200	60127400	0.470000
chr2	66113586	66114186	0.453333	chr1	16012800	16013400	0.678333
chr11	27642984	27643184	0.455000	chr1	160128200	160128400	0.525000
chr18	68502719	68502919	0.405000	chr11	60130600	60130800	0.455000
chr2	59884454	59884654	0.455000	chr1	16014000	16014200	0.630000
chr11	77316285	77316485	0.485000	chr1	160143800	160144000	0.510000
chr2	144043538	144043738	0.435000	chr1	16014800	16015000	0.605000
chr10	76733626	76733826	0.445000	chr11	60156000	60156200	0.360000
chr1	25349212	25349412	0.355000	chr11	60158800	60159000	0.400000
chr16	27062606	27063006	0.545000	chr1	16016200	16016600	0.632500
chr7	137201097	137201297	0.505000	chr1	160162400	160162600	0.555000
chr15	49585520	49585720	0.475000	chr1	160169600	160169800	0.525000
chr9	122734881	122735081	0.390000	chr11	60169600	60169800	0.415000
chrY	1037026	1037226	0.580000	chr1	16017600	16017800	0.680000
chr6	139545844	139546044	0.370000	chr1	160179400	160179600	0.415000
chr18	30814264	30814464	0.355000	chr11	60183000	60183200	0.400000
chr6	41015828	41016028	0.390000	chr11	60183600	60183800	0.410000
chr1	9505573	9505773	0.445000	chr11	60185400	60185600	0.470000
chr9	12743197	12743397	0.410000	chr11	60188600	60188800	0.485000
chr10	37743108	37743308	0.440000	chr1	160193200	160193400	0.530000
chr16	52290445	52291445	0.375000	chr11	60193800	60194800	0.415000
chr4	53690923	53691123	0.460000	chr11	60200400	60200600	0.510000
chr2	97800683	97800883	0.410000	chr1	160204600	160204800	0.505000
chrY	36906852	36907252	0.000000	chr11	60205000	60205400	0.345000
chr19	48397072	48397272	0.605000	chr1	160205200	160205400	0.740000
chr2	121445297	121445497	0.495000	chr1	160205800	160206000	0.730000
chr3	136227914	136228114	0.430000	chr1	160206600	160206800	0.490000
chr15	56926868	56927068	0.370000	chr1	160223000	160223200	0.445000
chr1	69491167	69491367	0.375000	chr11	6023000	6023200	0.405000
chrX	111181285	111181485	0.350000	chr11	60235400	60235600	0.400000
chr8	30285326	30285526	0.435000	chr1	160238400	160238600	0.450000
chr15	68139204	68139404	0.395000	chr11	60243000	60243200	0.430000
chr5	82258251	82258451	0.440000	chr11	60251600	60251800	0.455000
chr2	165554100	165554300	0.430000	chr1	160252000	160252200	0.445000
chr12	99925078	99925278	0.445000	chr11	6025200	6025400	0.485000
chr12	36735094	36735294	0.375000	chr11	60252200	60252400	0.425000
chr12	17900934	17901134	0.370000	chr1	160256800	160257000	0.375000
chrX	59849961	59850761	0.407500	chr1	160261200	160262000	0.426250
chr5	14421787	14421987	0.560000	chr1	160262400	160262600	0.695000
chr3	5712133	5712333	0.420000	chr1	160263000	160263200	0.490000
chr6	125412610	125412810	0.345000	chr11	60263400	60263600	0.365000
chr20	7131902	7132102	0.395000	chr11	60265800	60266000	0.455000
chr12	113766612	113766812	0.565000	chr1	16026800	16027000	0.670000
chr7	79390814	79391214	0.382500	chr11	60280400	60280800	0.455000
chr19	44008129	44008329	0.385000	chr11	60281600	60281800	0.490000
chr7	7989005	7989205	0.340000	chr11	60282400	60282600	0.400000
chr9	41105851	41106051	0.420000	chr1	160284200	160284400	0.515000
chr9	35209455	35209655	0.525000	chr1	160285000	160285200	0.640000
chr6	43988795	43989395	0.403333	chr1	160291400	160292000	0.476667
chr5	50407673	50407873	0.405000	chr1	160293000	160293200	0.440000
chr5	123277081	123277281	0.385000	chr1	160307600	160307800	0.480000
chr4	100836368	100836568	0.370000	chr11	60310800	60311000	0.425000
chr6	130369480	130369680	0.430000	chr1	160317200	160317400	0.510000
chr6	144194190	144194390	0.310000	chr1	160326600	160326800	0.345000
chrX	83943682	83943882	0.545000	chr1	16033000	16033200	0.605000
chr5	116909482	116909682	0.390000	chr1	160330200	160330400	0.495000
chr16	808474	808674	0.535000	chr11	60334000	60334200	0.540000
chr7	59505522	59505922	0.405000	chr1	160338600	160339000	0.407500
chr6	121758743	121758943	0.490000	chr1	160343200	160343400	0.650000
chr2	151128111	151128311	0.350000	chr11	60343200	60343400	0.375000
chr7	55242640	55242840	0.450000	chr11	60345600	60345800	0.475000
chr2	177207305	177208105	0.418750	chr1	160346600	160347400	0.465000
chr13	88452673	88453073	0.415000	chr11	60350000	60350400	0.385000
chr15	58204876	58205276	0.472500	chr1	160354400	160354800	0.482500
chr5	16005648	16005848	0.325000	chr11	60357800	60358000	0.345000
chr12	111471240	111471440	0.415000	chr1	160359600	160359800	0.425000
chr10	42811227	42811827	0.503333	chr1	160362200	160362800	0.538333
chr1	165292393	165292593	0.470000	chr1	160363600	160363800	0.520000
chrY	25351472	25352272	0.406250	chr11	60363600	60364400	0.418750
chr1	245283538	245283738	0.380000	chr1	160364400	160364600	0.510000
chr12	95664033	95664833	0.408750	chr1	160366800	160367600	0.603750
chr15	97251349	97251749	0.360000	chr11	60367000	60367400	0.362500
chr1	209969096	209969296	0.390000	chr1	160368000	160368200	0.495000
chr10	129770788	129770988	0.485000	chr1	160368600	160368800	0.525000
chr1	245676993	245677193	0.440000	chr1	160374800	160375000	0.585000
chr15	43675178	43675378	0.475000	chr1	160375600	160375800	0.520000
chr6	43616822	43617022	0.450000	chr1	160376600	160376800	0.490000
chr13	87439280	87439480	0.410000	chr11	60377800	60378000	0.500000
chr15	69885398	69885598	0.400000	chr11	60378400	60378600	0.445000
chr5	108550162	108550762	0.326667	chr11	60389200	60389800	0.440000
chr4	137382809	137383209	0.340000	chr11	60395000	60395400	0.365000
chr3	81712023	81712423	0.410000	chr11	60396600	60397000	0.425000
chr14	69875149	69875749	0.485000	chr1	160400200	160400800	0.711667
chr7	156049068	156049268	0.570000	chr1	160401200	160401400	0.605000
chr3	15891047	15891247	0.410000	chr11	6040200	6040400	0.415000
chr16	29225699	29226099	0.500000	chr1	160416400	160416800	0.585000
chr7	6517196	6517596	0.457500	chr1	160421200	160421600	0.485000
chr6	38950302	38950502	0.385000	chr1	16042800	16043000	0.580000
chr4	138870794	138871194	0.407500	chr1	160428600	160429000	0.415000
chr7	8145457	8145657	0.310000	chr1	160429800	160430000	0.360000
chr5	104549438	104549638	0.335000	chr1	160432600	160432800	0.380000
chr13	62213359	62213559	0.400000	chr1	160438000	160438200	0.440000
chrX	96862709	96862909	0.365000	chr1	160438600	160438800	0.445000
chr4	25083534	25083934	0.440000	chr1	16044200	16044600	0.607500
chr13	21657228	21657428	0.405000	chr11	60447200	60447400	0.410000
chr3	62986940	62987340	0.435000	chr11	60455600	60456000	0.465000
chr10	35809600	35809800	0.360000	chr11	60459400	60459600	0.430000
chr6	167307677	167307877	0.630000	chr1	16046800	16047000	0.655000
chr6	77644107	77644307	0.335000	chr1	160471400	160471600	0.345000
chr20	9758679	9758879	0.400000	chr11	60477200	60477400	0.445000
chr12	18030245	18030445	0.420000	chr11	60482600	60482800	0.470000
chr7	89773774	89773974	0.420000	chr11	60486000	60486200	0.430000
chr6	144496687	144497087	0.417500	chr1	16048600	16049000	0.657500
chr8	115395204	115395404	0.450000	chr1	160488400	160488600	0.460000
chr14	101231511	101231711	0.385000	chr11	60492200	60492400	0.505000
chr3	34104337	34104537	0.460000	chr11	60499000	60499200	0.465000
chr2	155129636	155129836	0.385000	chr1	160499800	160500000	0.370000
chr6	72593753	72593953	0.315000	chr11	60504600	60504800	0.325000
chr17	44944305	44944505	0.545000	chr11	60515200	60515400	0.580000
chr2	167919862	167920062	0.245000	chr1	160516000	160516200	0.390000
chr3	182012947	182013547	0.333333	chr1	160519800	160520400	0.396667
chr2	53673607	53674007	0.335000	chr1	160523000	160523400	0.450000
chr12	14116760	14116960	0.390000	chr11	60529000	60529200	0.440000
chr6	165238689	165238889	0.365000	chr11	60530800	60531000	0.430000
chr19	25722833	25723233	0.392500	chr11	60538600	60539000	0.437500
chrX	137912913	137913713	0.423750	chr1	160539800	160540600	0.455000
chr1	240010038	240010238	0.440000	chr1	16054200	16054400	0.530000
chr20	47781883	47782083	0.430000	chr1	160544800	160545000	0.445000
chr12	131729728	131730128	0.422500	chr1	160547000	160547400	0.460000
chr18	25375764	25376364	0.385000	chr1	160549000	160549600	0.456667
chr11	3281737	3281937	0.495000	chr1	160550600	160550800	0.595000
chr2	152423157	152423557	0.372500	chr1	160558600	160559000	0.402500
chrX	100825061	100825261	0.325000	chr1	160560400	160560600	0.350000
chr16	5027116	5027316	0.590000	chr1	16056200	16056400	0.625000
chr6	92549287	92549487	0.315000	chr1	160564800	160565000	0.350000
chr1	81835778	81835978	0.320000	chr11	60566800	60567000	0.375000
chr2	206627965	206628165	0.470000	chr1	160568200	160568400	0.490000
chr7	90804928	90805528	0.291667	chr1	160569800	160570400	0.385000
chr19	53580127	53580327	0.345000	chr1	160571000	160571200	0.410000
chr13	108093043	108093243	0.315000	chr11	60571000	60571200	0.375000
chrX	69822633	69823033	0.400000	chr1	160575000	160575400	0.462500
chr17	66488637	66488837	0.385000	chr1	160576600	160576800	0.390000
chr5	166710124	166710324	0.375000	chr1	160578400	160578600	0.405000
chr21	25144606	25145206	0.373333	chr1	160579000	160579600	0.401667
chr2	38213710	38213910	0.430000	chr11	605800	606000	0.675000
chr11	16555803	16556003	0.230000	chr1	160580400	160580600	0.460000
chr4	158310511	158311311	0.331250	chr1	160582000	160582800	0.386250
chr14	92456039	92456239	0.540000	chr1	16058800	16059000	0.580000
chr14	16444478	16444678	0.350000	chr1	160607200	160607400	0.420000
chr12	50927783	50927983	0.500000	chr11	60618800	60619000	0.580000
chr11	33958975	33959375	0.407500	chr1	160623200	160623600	0.447500
chr3	31752935	31753135	0.500000	chr11	60623400	60623600	0.515000
chr1	213734153	213734753	0.388333	chr1	160625800	160626400	0.425000
chr14	18868547	18868747	0.430000	chr1	160627000	160627200	0.385000
chr11	107966194	107966394	0.475000	chr1	160628800	160629000	0.485000
chr1	233640876	233641676	0.457500	chr1	160629400	160630200	0.483750
chr6	112798811	112799011	0.430000	chr1	160630600	160630800	0.440000
chr2	210873354	210873554	0.390000	chr11	60632000	60632200	0.445000
chr14	41992004	41992204	0.355000	chr1	160633800	160634000	0.375000
chr6	32590569	32590769	0.415000	chr11	60633800	60634000	0.480000
chr10	49563358	49563558	0.425000	chr1	160638200	160638400	0.430000
chr4	126762902	126763102	0.500000	chr11	606400	606600	0.680000
chr7	28672232	28672632	0.365000	chr1	160640400	160640800	0.377500
chr1	106380541	106380741	0.345000	chr1	160641400	160641600	0.385000
chr2	79394882	79395082	0.405000	chr1	160647000	160647200	0.480000
chrX	37918443	37918643	0.390000	chr1	160657600	160657800	0.405000
chr11	36879762	36879962	0.415000	chr1	160664800	160665000	0.485000
chr9	112404952	112405552	0.406667	chr1	160665600	160666200	0.450000
chr4	44230013	44230413	0.357500	chr1	160673000	160673400	0.410000
chr3	119581819	119582019	0.425000	chr1	160675600	160675800	0.510000
chr3	30111471	30111671	0.460000	chr1	160681600	160681800	0.560000
chr12	88938194	88938594	0.345000	chr1	160683200	160683600	0.412500
chr7	85088801	85089001	0.420000	chr11	60684000	60684200	0.435000
chr3	123722756	123723156	0.412500	chr1	160690200	160690600	0.430000
chr20	60323614	60323814	0.505000	chr1	160692600	160692800	0.525000
chr8	64766086	64766286	0.450000	chr1	160699200	160699400	0.480000
chr20	42304876	42305076	0.405000	chr11	60699400	60699600	0.410000
chr17	47871008	47871208	0.435000	chr11	60701400	60701600	0.470000
chr2	228921243	228921643	0.410000	chr1	160704200	160704600	0.467500
chr13	17230809	17231609	0.402500	chr1	160705200	160706000	0.426250
chr14	91596145	91596945	0.405000	chr1	160707600	160708400	0.432500
chr17	64533587	64533787	0.405000	chr1	160709000	160709200	0.410000
chr8	41827145	41827745	0.408333	chr1	160711800	160712400	0.443333
chr6	115777873	115778273	0.427500	chr1	160712800	160713200	0.435000
chr16	37327926	37328326	0.402500	chr1	160714200	160714600	0.537500
chr18	28555038	28555238	0.385000	chr1	1607200	1607400	0.445000
chrY	11648436	11648636	0.385000	chr1	160722800	160723000	0.455000
chrX	45770369	45771769	0.413571	chr1	160726200	160727600	0.430000
chr3	181935614	181935814	0.255000	chr1	160732200	160732400	0.420000
chr19	28976629	28976829	0.610000	chr1	16073600	16073800	0.825000
chr17	55590325	55590525	0.370000	chr1	160739200	160739400	0.515000
chr12	76358478	76358878	0.360000	chr1	160742400	160742800	0.430000
chr15	91116701	91116901	0.465000	chr1	160743400	160743600	0.480000
chr5	118730714	118731314	0.376667	chr1	160744200	160744800	0.408333
chr1	60215989	60216189	0.425000	chr1	160749000	160749200	0.455000
chr4	42971532	42971732	0.465000	chr1	160751600	160751800	0.485000
chr4	34324870	34325070	0.370000	chr11	60753400	60753600	0.500000
chr20	21859995	21860195	0.380000	chr1	160756400	160756600	0.480000
chr1	22344408	22344608	0.510000	chr11	60756800	60757000	0.525000
chr10	8335253	8335453	0.465000	chr11	60759400	60759600	0.550000
chrY	22815578	22815778	0.405000	chr1	16076000	16076200	0.590000
chr21	10026846	10027046	0.425000	chr1	160767200	160767400	0.460000
chr7	149561713	149561913	0.545000	chr11	60767400	60767600	0.680000
chr9	101582350	101582550	0.545000	chr1	160767800	160768000	0.570000
chr12	56434074	56434274	0.435000	chr1	160768400	160768600	0.455000
chr5	122258406	122258606	0.560000	chr1	16077000	16077200	0.585000
chr6	79563354	79563754	0.477500	chr11	60775400	60775800	0.567500
chrY	12301940	12302140	0.400000	chr1	160776200	160776400	0.490000
chr1	203814161	203814361	0.520000	chr1	160777600	160777800	0.545000
chr5	117569221	117569421	0.400000	chr1	160780200	160780400	0.530000
chr12	118908400	118908600	0.410000	chr1	160782400	160782600	0.465000
chr10	133363321	133363921	0.456667	chr1	160789800	160790400	0.500000
chr16	88703235	88703435	0.580000	chr1	16079000	16079200	0.585000
chr18	45210464	45210664	0.480000	chr1	160796000	160796200	0.485000
chr10	131861672	131861872	0.360000	chr1	160798000	160798200	0.430000
chr3	120058001	120058201	0.275000	chr1	160801200	160801400	0.340000
chr4	122856820	122857020	0.430000	chr1	160807400	160807600	0.510000
chr12	7316640	7316840	0.310000	chr1	16080800	16081000	0.380000
chr13	20785187	20785587	0.487500	chr1	160813200	160813600	0.497500
chr10	78098150	78098350	0.400000	chr11	60813400	60813600	0.485000
chr10	38123078	38123278	0.450000	chr11	60816000	60816200	0.455000
chr9	132368125	132368325	0.405000	chr1	160823400	160823600	0.550000
chr10	93330799	93330999	0.445000	chr1	16082400	16082600	0.550000
chr14	79228928	79229128	0.405000	chr1	160830600	160830800	0.480000
chr10	32193761	32193961	0.395000	chr11	60831200	60831400	0.515000
chr3	129696492	129696692	0.385000	chr1	160835000	160835200	0.410000
chr14	89708776	89708976	0.435000	chr11	60835600	60835800	0.440000
chr1	226355065	226355665	0.501667	chr1	160837600	160838200	0.550000
chr5	154667547	154667747	0.530000	chr11	60838200	60838400	0.570000
chr1	56803478	56803878	0.420000	chr11	60841800	60842200	0.607500
chr4	155811381	155811581	0.380000	chr11	60844200	60844400	0.595000
chr4	125324745	125324945	0.235000	chr1	160845000	160845200	0.435000
chr2	188473191	188473391	0.545000	chr11	60848800	60849000	0.575000
chr7	136031397	136031597	0.430000	chr11	60854200	60854400	0.580000
chr5	76770305	76770505	0.465000	chr1	160855600	160855800	0.535000
chr16	84288194	84288394	0.530000	chr11	60856000	60856200	0.540000
chr2	100289959	100290159	0.465000	chr1	160858200	160858400	0.505000
chr20	27437316	27437516	0.385000	chr1	160859200	160859400	0.490000
chr22	21662120	21662320	0.520000	chr11	60861200	60861400	0.575000
chr14	61570798	61570998	0.480000	chr1	160862200	160862400	0.520000
chr21	12336075	12336275	0.400000	chr1	160862800	160863000	0.525000
chrX	154213555	154213755	0.505000	chr1	160863800	160864000	0.540000
chr11	65765452	65766052	0.450000	chr11	60864000	60864600	0.473333
chr4	43908014	43908214	0.395000	chr11	60865200	60865400	0.460000
chr11	97922603	97922803	0.360000	chr1	160868200	160868400	0.455000
chr5	54136879	54137279	0.420000	chr11	60871400	60871800	0.577500
chr18	45649480	45649680	0.340000	chr11	60872200	60872400	0.475000
chr7	16574543	16574743	0.510000	chr1	160875600	160875800	0.515000
chrY	5026752	5026952	0.260000	chr1	160877200	160877400	0.425000
chr12	89433243	89433443	0.410000	chr1	160880400	160880600	0.430000
chrX	104977071	104977271	0.490000	chr1	160885200	160885400	0.510000
chr11	126272782	126272982	0.400000	chr1	160887200	160887400	0.405000
chr12	56005915	56006115	0.510000	chr11	60887600	60887800	0.520000
chr9	96324382	96324582	0.370000	chr11	60891200	60891400	0.480000
chr1	24955006	24955206	0.480000	chr1	160891600	160891800	0.520000
chr6	161459141	161459341	0.435000	chr11	60896600	60896800	0.440000
chr10	105464955	105465155	0.445000	chr11	60899400	60899600	0.485000
chr8	112804563	112804763	0.410000	chr11	60901000	60901200	0.545000
chr22	26680890	26681290	0.527500	chr11	60906400	60906800	0.620000
chr17	59616916	59617316	0.337500	chr1	160908000	160908400	0.395000
chr7	6700780	6700980	0.460000	chr11	60909800	60910000	0.465000
chr12	117088759	117088959	0.475000	chr11	60910400	60910600	0.495000
chr20	2450175	2450575	0.420000	chr1	160911400	160911800	0.447500
chr11	89482935	89483135	0.370000	chr11	60912400	60912600	0.380000
chr11	117205860	117206860	0.554000	chr11	60913800	60914800	0.635000
chr10	43752669	43753269	0.506667	chr11	60915200	60915800	0.515000
chr18	73201923	73202723	0.371250	chr11	60918800	60919600	0.445000
chr5	168276434	168276634	0.520000	chr11	60924400	60924600	0.775000
chr2	66807669	66807869	0.410000	chr11	60926000	60926200	0.550000
chr18	52005057	52005257	0.495000	chr11	60932000	60932200	0.615000
chr18	33113967	33114167	0.380000	chr11	60932600	60932800	0.395000
chr2	88361116	88361516	0.417500	chr1	160933800	160934200	0.435000
chr20	47241591	47241791	0.545000	chr11	60935800	60936000	0.635000
chr9	124986513	124986713	0.385000	chr1	160936000	160936200	0.420000
chr14	27858879	27859079	0.300000	chr11	6094200	6094400	0.340000
chr15	44284564	44284764	0.430000	chr1	160943000	160943200	0.465000
chr20	41066941	41067941	0.417000	chr11	60944600	60945600	0.499000
chr14	102822631	102823031	0.497500	chr1	160945000	160945400	0.505000
chr5	156845150	156845350	0.430000	chr1	160947200	160947400	0.480000
chr5	6801331	6801931	0.460000	chr1	160949200	160949800	0.465000
chr2	50695990	50696190	0.480000	chr1	160951400	160951600	0.490000
chr3	185702633	185703233	0.471667	chr11	60952200	60952800	0.545000
chr6	44663808	44664208	0.490000	chr11	60953800	60954200	0.497500
chr10	80023142	80023342	0.585000	chr1	160954200	160954400	0.595000
chr2	153072162	153072362	0.520000	chr11	60954600	60954800	0.525000
chr3	64716292	64716492	0.415000	chr11	60955800	60956000	0.435000
chr7	36794819	36795019	0.585000	chr11	60970400	60970600	0.595000
chr9	72607687	72607887	0.465000	chr11	60971600	60971800	0.590000
chr18	63322546	63322746	0.465000	chr1	160971800	160972000	0.515000
chr11	106150965	106151165	0.360000	chr11	60978800	60979000	0.400000
chr10	130511070	130511270	0.470000	chr11	60979800	60980000	0.520000
chr16	1292962	1293162	0.545000	chr11	60982400	60982600	0.600000
chr8	7843658	7844258	0.405000	chr11	60986000	60986600	0.500000
chr15	60415768	60415968	0.425000	chr11	60988000	60988200	0.525000
chr15	82915369	82915569	0.455000	chr11	60989200	60989400	0.505000
chr16	54640890	54641090	0.490000	chr1	160990000	160990200	0.505000
chr3	70850378	70850578	0.435000	chr11	60993200	60993400	0.500000
chr5	88329755	88329955	0.395000	chr1	160993800	160994000	0.455000
chr5	139540373	139540573	0.495000	chr1	160997400	160997600	0.555000
chr17	52156383	52156983	0.511667	chr11	61004400	61005000	0.528333
chr18	36294956	36295156	0.465000	chr1	161009800	161010000	0.490000
chr13	28060785	28060985	0.495000	chr1	161012000	161012200	0.525000
chr9	87942746	87942946	0.525000	chr11	61012200	61012400	0.635000
chr1	174709856	174710056	0.375000	chr1	161013200	161013400	0.495000
chr16	2517668	2517868	0.525000	chr1	161013800	161014000	0.585000
chr5	20631603	20631803	0.390000	chr1	161018200	161018400	0.540000
chr14	90433798	90433998	0.460000	chr1	161020200	161020400	0.485000
chr16	57648131	57648731	0.525000	chr1	161020800	161021400	0.623333
chr13	62187551	62187751	0.450000	chr1	161021800	161022000	0.520000
chr2	169355934	169356134	0.525000	chr11	61021800	61022000	0.675000
chr15	83063333	83063733	0.435000	chr11	61023600	61024000	0.487500
chr13	54905498	54905698	0.420000	chr11	61026400	61026600	0.560000
chr6	51025145	51025345	0.505000	chr11	61027600	61027800	0.585000
chrX	112504175	112504375	0.360000	chr11	61029000	61029200	0.395000
chr8	65298182	65298382	0.600000	chr1	161038800	161039000	0.695000
chr4	52984624	52984824	0.405000	chr1	161041600	161041800	0.595000
chr17	5893340	5893740	0.472500	chr11	61042200	61042600	0.557500
chr19	30438663	30440663	0.501500	chr1	161045000	161047000	0.514000
chr4	20964111	20964311	0.395000	chr1	161053000	161053200	0.530000
chr10	123027399	123027599	0.435000	chr1	161059400	161059600	0.565000
chrX	20603192	20603792	0.468333	chr11	61061200	61061800	0.500000
chr4	184171881	184172081	0.570000	chr1	161068400	161068600	0.580000
chr6	79442289	79442489	0.470000	chr1	161069800	161070000	0.610000
chr6	133054183	133055183	0.410000	chr11	61070400	61071400	0.452000
chr6	4054549	4054749	0.535000	chr1	161072000	161072200	0.600000
chr18	3608160	3608360	0.515000	chr1	161073800	161074000	0.600000
chr1	48146622	48146822	0.355000	chr11	61076600	61076800	0.385000
chr7	155059507	155059907	0.482500	chr1	161080800	161081200	0.497500
chr8	34121781	34122581	0.438750	chr11	61083200	61084000	0.511250
chr3	24088622	24088822	0.475000	chr1	161083600	161083800	0.655000
chr5	120930848	120931048	0.530000	chr1	161089200	161089400	0.590000
chr8	101491385	101491785	0.435000	chr1	161096400	161096800	0.490000
chr16	5448472	5449072	0.508333	chr1	161097800	161098400	0.538333
chr12	52890144	52890544	0.402500	chr11	6110000	6110400	0.410000
chr11	78496901	78497101	0.370000	chr1	161111600	161111800	0.435000
chr7	37779553	37779753	0.355000	chr1	161115400	161115600	0.440000
chr10	69740282	69741082	0.537500	chr1	161117400	161118200	0.581250
chr5	75900672	75900872	0.375000	chr1	161119200	161119400	0.535000
chr15	51972943	51973143	0.370000	chr1	161119800	161120000	0.520000
chr4	99160959	99161159	0.400000	chr1	161121800	161122000	0.455000
chr7	144414416	144414616	0.370000	chr1	161129200	161129400	0.465000
chr2	176911037	176911237	0.490000	chr1	161131800	161132000	0.555000
chr5	114598058	114599058	0.521000	chr1	161132400	161133400	0.602000
chr6	51420226	51420826	0.355000	chr1	161139600	161140200	0.375000
chr8	65912483	65912883	0.542500	chr11	61141600	61142000	0.600000
chr9	85290231	85290431	0.525000	chr11	61146600	61146800	0.540000
chr3	43782120	43782720	0.533333	chr11	61149800	61150400	0.560000
chr18	5573162	5573762	0.368333	chr11	61152000	61152600	0.513333
chr6	145236272	145236672	0.457500	chr11	61153000	61153400	0.497500
chr3	181619271	181619871	0.410000	chr1	161153600	161154200	0.463333
chr5	156527567	156527967	0.435000	chr1	161158600	161159000	0.482500
chr4	6507790	6507990	0.375000	chr11	61159000	61159200	0.360000
chr5	132274249	132274649	0.602500	chr1	161159400	161159800	0.727500
chr21	33736395	33736795	0.457500	chr11	61161400	61161800	0.752500
chr6	170697721	170697921	0.425000	chr1	161162200	161162400	0.580000
chr5	53755635	53756435	0.410000	chr11	61162200	61163000	0.422500
chrY	17862503	17862703	0.450000	chr11	61164400	61164600	0.505000
chr19	33455468	33456668	0.519167	chr1	161166000	161167200	0.610000
chr7	9041816	9042016	0.280000	chr11	61166000	61166200	0.440000
chr3	186252650	186253250	0.473333	chr11	61167200	61167800	0.525000
chr16	27063163	27063363	0.515000	chr1	161167800	161168000	0.600000
chr2	111350337	111350537	0.430000	chr11	61168800	61169000	0.455000
chr12	119225372	119225572	0.490000	chr11	61172400	61172600	0.535000
chr9	119796021	119796221	0.440000	chr11	61173600	61173800	0.465000
chr6	3794321	3794521	0.445000	chr11	61174400	61174600	0.560000
chr15	66591033	66592033	0.492000	chr1	161177000	161178000	0.607000
chr6	2716479	2716679	0.400000	chr1	161180800	161181000	0.410000
chr7	64512000	64512200	0.365000	chr1	161182400	161182600	0.435000
chr6	95285091	95285291	0.405000	chr1	161185400	161185600	0.510000
chr1	102545410	102545610	0.400000	chr1	161186000	161186200	0.435000
chr2	142279127	142279327	0.430000	chr1	161187000	161187200	0.470000
chr1	189741059	189741259	0.410000	chr11	61187600	61187800	0.510000
chr3	41741554	41742154	0.408333	chr1	161192600	161193200	0.526667
chr3	54047044	54047244	0.470000	chr1	161195200	161195400	0.490000
chr22	25924082	25924282	0.515000	chr1	161198600	161198800	0.570000
chr2	119693832	119694032	0.440000	chr1	161199400	161199600	0.520000
chr13	51036320	51036520	0.435000	chr1	161200600	161200800	0.585000
chr10	78128097	78128297	0.465000	chr1	161201400	161201600	0.515000
chr7	143032720	143032920	0.580000	chr1	161202200	161202400	0.585000
chrX	146945674	146945874	0.490000	chr1	16120600	16120800	0.605000
chr15	67301369	67301769	0.432500	chr1	161209800	161210200	0.535000
chr1	201128800	201129000	0.385000	chr1	161214400	161214600	0.455000
chr8	60723901	60724301	0.472500	chr1	161215000	161215400	0.530000
chr13	26380478	26381078	0.425000	chr1	161217000	161217600	0.445000
chr13	69673619	69673819	0.440000	chr1	161218800	161219000	0.560000
chr9	8222905	8223105	0.525000	chr11	612200	612400	0.550000
chr1	116656810	116657010	0.450000	chr1	161220800	161221000	0.485000
chr18	34767230	34767830	0.455000	chr1	161225600	161226200	0.511667
chr1	159447021	159447221	0.465000	chr1	161227600	161227800	0.590000
chr6	16254248	16254448	0.495000	chr1	161230000	161230200	0.500000
chr5	3915703	3915903	0.355000	chr1	16123000	16123200	0.530000
chr15	90468596	90468796	0.495000	chr1	161233000	161233200	0.505000
chr9	92630239	92630439	0.435000	chr1	16123800	16124000	0.480000
chr17	9957005	9957205	0.525000	chr1	161241800	161242000	0.545000
chr5	28020834	28021034	0.425000	chr1	161242400	161242600	0.435000
chr11	7266748	7266948	0.400000	chr11	6124400	6124600	0.405000
chr19	18052323	18052523	0.545000	chr11	61254400	61254600	0.625000
chrX	64636721	64636921	0.460000	chr11	61256800	61257000	0.505000
chr6	131147992	131148192	0.420000	chr1	161258600	161258800	0.615000
chr10	10914316	10914516	0.385000	chr11	61266800	61267000	0.515000
chr11	52967706	52967906	0.405000	chr1	161267400	161267600	0.475000
chr2	57271252	57271652	0.410000	chr11	61267400	61267800	0.572500
chr14	95537672	95537872	0.465000	chr11	61273200	61273400	0.665000
chr16	12765501	12765701	0.280000	chr11	6128000	6128200	0.355000
chr6	108197038	108197238	0.440000	chr11	612800	613000	0.680000
chr7	20806769	20806969	0.395000	chr1	161281000	161281200	0.465000
chr1	69415441	69415641	0.470000	chr11	61281600	61281800	0.755000
chr10	1755766	1755966	0.420000	chr11	61283000	61283200	0.550000
chr17	4053653	4053853	0.415000	chr11	61284600	61284800	0.490000
chr8	33689544	33689944	0.542500	chr11	61287400	61287800	0.557500
chr16	1470726	1470926	0.630000	chr11	61291400	61291600	0.640000
chrX	7117284	7117484	0.425000	chr1	161291600	161291800	0.465000
chr8	100519990	100520190	0.415000	chr11	61292600	61292800	0.535000
chr13	51630583	51631583	0.440000	chr11	61293400	61294400	0.597000
chr12	12993756	12994756	0.446000	chr11	61294800	61295800	0.717000
chr2	56799074	56799474	0.370000	chr11	6129600	6130000	0.355000
chr12	21949521	21949721	0.340000	chr1	161298200	161298400	0.410000
chr2	127349163	127349363	0.460000	chr1	161306200	161306400	0.660000
chr1	241200569	241200769	0.460000	chr1	161307400	161307600	0.500000
chr12	36797711	36797911	0.315000	chr11	61310800	61311000	0.455000
chr12	103687810	103688010	0.460000	chr1	161313600	161313800	0.490000
chr5	135824471	135824671	0.595000	chr1	161314200	161314400	0.635000
chr17	38684836	38685036	0.520000	chr1	161314800	161315000	0.575000
chrX	90224769	90224969	0.345000	chr11	61315400	61315600	0.465000
chr17	65482113	65482513	0.460000	chr1	161316200	161316600	0.482500
chr6	163983266	163983466	0.375000	chr11	61322000	61322200	0.375000
chrX	143825630	143825830	0.315000	chr1	161324000	161324200	0.370000
chr17	23531955	23532155	0.385000	chr11	61326200	61326400	0.440000
chr6	105237029	105237229	0.420000	chr11	61331800	61332000	0.470000
chr3	194807427	194807827	0.495000	chr11	61333000	61333400	0.720000
chr2	75490577	75491577	0.441000	chr11	61334600	61335600	0.530000
chr6	85862333	85862733	0.500000	chr11	61336200	61336600	0.545000
chr18	55896133	55896333	0.525000	chr11	61337400	61337600	0.580000
chr3	56660081	56660481	0.520000	chr11	613400	613800	0.682500
chr9	72805638	72806038	0.482500	chr11	61342200	61342600	0.537500
chr1	46799466	46799666	0.455000	chr11	61344400	61344600	0.570000
chr11	81327802	81328002	0.525000	chr11	61345200	61345400	0.630000
chrX	103750346	103750946	0.486667	chr11	61346400	61347000	0.560000
chr8	22378641	22379641	0.476000	chr11	61347600	61348600	0.521000
chr9	82873311	82873511	0.360000	chr1	161351600	161351800	0.410000
chr3	43892714	43892914	0.470000	chr11	61353800	61354000	0.595000
chr1	157014970	157015770	0.452500	chr11	61356800	61357600	0.521250
chr5	47442700	47442900	0.390000	chr1	161359400	161359600	0.415000
chr1	166397457	166398457	0.460000	chr11	61359600	61360600	0.475000
chr9	70515181	70515381	0.345000	chr11	61361200	61361400	0.475000
chr6	11564460	11565460	0.380000	chr11	61361800	61362800	0.596000
chr12	22948480	22948680	0.420000	chr11	61363200	61363400	0.465000
chr10	19073067	19073267	0.435000	chr11	61367400	61367600	0.465000
chr12	34905122	34905322	0.375000	chr1	161367800	161368000	0.465000
chr1	176001893	176002293	0.350000	chr1	161374400	161374800	0.382500
chr2	187072144	187072344	0.350000	chr11	61378800	61379000	0.410000
chr1	147625970	147626170	0.400000	chr1	1613800	1614000	0.475000
chr9	67853614	67854014	0.445000	chr11	61381800	61382200	0.545000
chr12	59599331	59599531	0.365000	chr1	161382200	161382400	0.375000
chr11	87383343	87383543	0.445000	chr11	61385000	61385200	0.500000
chr7	130938367	130938567	0.380000	chr11	61385600	61385800	0.450000
chr18	77087294	77087894	0.660000	chr1	161389800	161390400	0.688333
chr10	91491235	91491435	0.245000	chr1	161390800	161391000	0.315000
chr19	23046893	23047093	0.400000	chr11	61391200	61391400	0.620000
chr11	113149080	113149680	0.446667	chr11	61392200	61392800	0.623333
chrX	23540896	23541096	0.485000	chr11	61393400	61393600	0.490000
chr10	99791016	99792216	0.449167	chr1	161399400	161400600	0.549167
chr2	110190915	110191115	0.425000	chr1	161407600	161407800	0.465000
chr20	18390611	18390811	0.380000	chr1	16141000	16141200	0.490000
chr17	55758094	55758294	0.415000	chr11	61417000	61417200	0.425000
chr2	144612836	144613836	0.398000	chr11	61417600	61418600	0.420000
chr12	10192350	10192550	0.460000	chr1	161421000	161421200	0.490000
chr8	93994836	93995036	0.510000	chr1	161422000	161422200	0.545000
chr21	44941387	44941987	0.543333	chr11	61429600	61430200	0.725000
chr7	58771895	58772095	0.430000	chr11	61435600	61435800	0.500000
chr6	44303301	44303701	0.525000	chr1	16143800	16144200	0.625000
chr16	20947739	20947939	0.485000	chr1	1614400	1614600	0.525000
chr3	39637864	39638064	0.390000	chr11	61446200	61446400	0.495000
chr3	51242112	51242712	0.535000	chr1	16146000	16146600	0.601667
chr1	41903718	41903918	0.455000	chr1	161473600	161473800	0.470000
chr14	35234239	35234439	0.365000	chr11	61473800	61474000	0.465000
chr3	53172752	53172952	0.595000	chr11	61477800	61478000	0.635000
chr12	109820306	109820506	0.560000	chr1	161480600	161480800	0.620000
chr3	194153144	194153344	0.580000	chr11	61482600	61482800	0.660000
chr22	44464942	44465142	0.420000	chr1	161484800	161485000	0.425000
chr10	128138036	128138636	0.445000	chr1	161487200	161487800	0.461667
chr3	22219278	22219478	0.375000	chr1	161491400	161491600	0.405000
chr6	136627425	136627625	0.440000	chr1	161494400	161494600	0.450000
chr11	45410110	45410710	0.525000	chr11	61498800	61499400	0.526667
chr4	50216128	50216528	0.390000	chr1	161499600	161500000	0.445000
chr17	65989838	65990638	0.368750	chr1	161502600	161503400	0.407500
chr12	89369309	89369709	0.402500	chr1	161505200	161505600	0.455000
chr6	24609166	24609366	0.490000	chr1	161506600	161506800	0.525000
chr3	14517801	14518401	0.606667	chr11	61508200	61508800	0.680000
chr18	42953339	42953539	0.425000	chr11	61509400	61509600	0.730000
chr6	158208117	158208317	0.470000	chr1	161511200	161511400	0.545000
chr22	37330174	37330374	0.565000	chr1	16151200	16151400	0.630000
chr6	36334217	36334417	0.595000	chr11	61517000	61517200	0.610000
chr19	54492461	54493661	0.568333	chr1	1615200	1616400	0.768333
chr21	37340989	37341989	0.420000	chr11	615200	616200	0.668000
chr9	61872452	61872652	0.465000	chr1	161523800	161524000	0.475000
chr11	61575180	61575380	0.530000	chr1	161524400	161524600	0.665000
chr18	76680676	76680876	0.540000	chr1	161525400	161525600	0.645000
chr16	65978982	65979182	0.385000	chr1	161528600	161528800	0.405000
chr11	48003467	48005067	0.439375	chr1	161529800	161531400	0.478750
chr18	6962558	6963158	0.403333	chr1	161532000	161532600	0.413333
chr1	208192652	208192852	0.515000	chr11	61532200	61532400	0.575000
chr1	212026243	212027443	0.387500	chr1	161533200	161534400	0.450000
chr10	116175536	116176336	0.418750	chr1	161539800	161540600	0.485000
chrX	116169396	116169596	0.365000	chr1	161541400	161541600	0.440000
chr6	31198907	31199107	0.570000	chr11	61541600	61541800	0.595000
chr11	52361154	52361754	0.406667	chr1	161542000	161542600	0.450000
chr13	97567410	97567610	0.450000	chr1	161543200	161543400	0.455000
chr20	55389718	55389918	0.390000	chr1	161545400	161545600	0.510000
chr2	223451718	223451918	0.545000	chr1	16154800	16155000	0.660000
chr6	105771418	105771618	0.400000	chr1	161548200	161548400	0.410000
chr7	97345750	97346150	0.417500	chr1	161555000	161555400	0.437500
chr15	32453363	32453563	0.535000	chr11	61555400	61555600	0.615000
chr14	85845894	85846094	0.415000	chr1	161556200	161556400	0.485000
chr3	7505000	7505200	0.365000	chr1	161557000	161557200	0.490000
chr18	52029222	52029422	0.340000	chr1	161558000	161558200	0.400000
chr4	45306978	45307178	0.295000	chr1	161561400	161561600	0.420000
chr2	215865080	215865680	0.410000	chr1	161565800	161566400	0.513333
chr12	57139310	57139510	0.575000	chr11	61567400	61567600	0.595000
chr12	23868297	23868497	0.330000	chr1	161571800	161572000	0.410000
chr19	57859405	57859605	0.445000	chr1	161576800	161577000	0.480000
chr2	57534807	57535007	0.465000	chr11	61577800	61578000	0.615000
chr18	50646024	50646224	0.435000	chr1	161580000	161580200	0.500000
chr16	1073429	1074029	0.651667	chr11	61581000	61581600	0.771667
chr14	26996361	26996561	0.390000	chr1	161581200	161581400	0.450000
chr6	68913803	68914003	0.415000	chr1	16158200	16158400	0.535000
chr6	112710099	112710299	0.415000	chr1	161583000	161583200	0.455000
chr10	129473561	129474561	0.565000	chr11	61588000	61589000	0.625000
chr8	16167384	16167784	0.432500	chr1	161589600	161590000	0.560000
chr13	21460972	21461372	0.475000	chr11	61595600	61596000	0.575000
chr3	197953124	197953324	0.460000	chr11	61599800	61600000	0.625000
chr2	30331563	30331763	0.495000	chr11	61603200	61603400	0.585000
chr16	67750044	67750844	0.515000	chr1	161605800	161606600	0.690000
chr12	26228916	26229116	0.375000	chr1	161611400	161611600	0.450000
chr9	107706920	107708720	0.439444	chr1	161612000	161613800	0.473333
chr1	55774571	55774771	0.460000	chr1	161614200	161614400	0.545000
chr3	106580026	106580426	0.430000	chr1	161616000	161616400	0.467500
chr17	57914802	57915802	0.458000	chr1	161621400	161622400	0.492000
chr4	5875082	5875282	0.430000	chr1	161622800	161623000	0.440000
chr2	157671742	157671942	0.420000	chr1	161623800	161624000	0.465000
chr1	42754662	42755062	0.570000	chr1	16162400	16162800	0.660000
chr7	36557897	36558097	0.450000	chr1	161624600	161624800	0.465000
chr19	4109645	4109845	0.475000	chr1	161626200	161626400	0.485000
chr11	47495681	47495881	0.405000	chr1	161626800	161627000	0.455000
chr19	37972730	37972930	0.380000	chr1	161627600	161627800	0.390000
chr13	27813866	27814066	0.565000	chr11	61628200	61628400	0.595000
chr8	56080625	56080825	0.345000	chr1	161636400	161636600	0.395000
chr6	16619748	16619948	0.465000	chr1	161638400	161638600	0.505000
chr14	99283546	99283946	0.477500	chr11	61638400	61638800	0.605000
chr1	100968416	100968616	0.395000	chr1	161639400	161639600	0.465000
chr3	170443856	170444256	0.412500	chr11	61640000	61640400	0.452500
chr1	230152542	230152942	0.450000	chr1	16164200	16164600	0.507500
chr13	59320598	59320998	0.360000	chr1	161642600	161643000	0.382500
chr13	105575632	105575832	0.425000	chr1	161644000	161644200	0.435000
chr4	35292684	35292884	0.360000	chr1	161645000	161645200	0.350000
chr22	29483632	29484032	0.430000	chr11	61645200	61645600	0.460000
chr18	22734561	22734761	0.385000	chr1	161647600	161647800	0.415000
chr1	28854425	28854625	0.565000	chr11	61651200	61651400	0.640000
chr18	3027965	3028565	0.405000	chr1	161653600	161654200	0.440000
chrX	42154897	42155097	0.555000	chr11	61654400	61654600	0.585000
chr9	69418243	69418443	0.425000	chr1	161658600	161658800	0.495000
chr13	16929096	16929296	0.365000	chr1	161661800	161662000	0.495000
chr12	63365518	63365718	0.395000	chr1	161663000	161663200	0.445000
chr11	31950924	31951124	0.430000	chr1	161664800	161665000	0.450000
chr5	151335529	151335929	0.495000	chr1	161671400	161671800	0.575000
chr3	10777815	10778015	0.485000	chr11	61671600	61671800	0.505000
chr16	49737245	49737445	0.480000	chr11	61679200	61679400	0.510000
chr17	26375150	26375350	0.420000	chr1	16168000	16168200	0.535000
chr1	12645108	12645308	0.530000	chr11	61680200	61680400	0.780000
chr13	37588811	37589011	0.395000	chr11	61689000	61689200	0.585000
chr5	177175022	177175222	0.460000	chr11	61696000	61696200	0.680000
chr9	35900304	35900504	0.555000	chr11	61698200	61698400	0.615000
chr6	34001186	34001586	0.480000	chr11	61700200	61700600	0.557500
chr18	71933295	71933695	0.395000	chr11	61701400	61701800	0.557500
chr5	31448747	31448947	0.420000	chr1	161705600	161705800	0.485000
chr2	233862779	233863179	0.422500	chr1	161707000	161707400	0.452500
chr1	28591616	28591816	0.550000	chr11	61716000	61716200	0.645000
chr17	11337146	11337346	0.510000	chr11	61716800	61717000	0.600000
chr19	54329062	54329462	0.505000	chr1	16171800	16172200	0.587500
chr18	66446210	66446410	0.600000	chr11	61718600	61718800	0.665000
chr4	83824891	83825291	0.407500	chr1	161718800	161719200	0.435000
chr21	3858942	3859142	0.000000	chr1	161720600	161720800	0.360000
chr18	68156559	68156759	0.370000	chr1	161722000	161722200	0.470000
chr3	59540970	59542770	0.418889	chr1	161726000	161727800	0.660556
chr7	106714183	106714383	0.405000	chr1	161728800	161729000	0.440000
chr6	109963288	109963688	0.350000	chr1	161730200	161730600	0.402500
chr6	15349581	15349781	0.500000	chr1	16173200	16173400	0.530000
chr11	95591493	95591893	0.487500	chr11	61733400	61733800	0.567500
chr9	58131923	58132123	0.000000	chr1	161733600	161733800	0.385000
chr6	19839015	19839215	0.620000	chr11	61737200	61737400	0.655000
chr6	9802287	9802487	0.320000	chr1	161738800	161739000	0.415000
chr12	71050776	71050976	0.365000	chr1	161740000	161740200	0.485000
chr7	149888318	149888518	0.385000	chr1	161741000	161741200	0.405000
chr7	34375833	34376033	0.410000	chr1	161741600	161741800	0.420000
chr5	172471670	172471870	0.520000	chr11	61742400	61742600	0.615000
chr19	21880254	21880454	0.575000	chr11	61743800	61744000	0.660000
chr14	80674038	80674238	0.305000	chr1	161744200	161744400	0.360000
chr20	50064429	50064629	0.550000	chr11	61747800	61748000	0.665000
chr7	132739496	132739696	0.430000	chr11	61748800	61749000	0.565000
chr7	116482144	116482944	0.433750	chr1	161749600	161750400	0.658750
chr8	144722041	144722641	0.500000	chr11	61749600	61750200	0.628333
chr2	22834706	22834906	0.445000	chr11	61752400	61752600	0.840000
chr4	18398719	18399519	0.393750	chr11	61754000	61754800	0.615000
chr17	7328133	7328333	0.465000	chr11	61756400	61756600	0.635000
chr18	58551544	58551744	0.475000	chr11	61757000	61757200	0.570000
chr6	39366779	39366979	0.460000	chr1	16176000	16176200	0.555000
chr3	193193197	193193397	0.510000	chr11	61763400	61763600	0.520000
chr8	140806840	140807040	0.385000	chr1	161763600	161763800	0.440000
chr19	55388673	55388873	0.595000	chr11	61764600	61764800	0.680000
chr2	152848203	152849403	0.349167	chr1	161765200	161766400	0.371667
chr3	98213152	98213352	0.470000	chr11	61769600	61769800	0.640000
chr17	37547739	37547939	0.405000	chr1	161770400	161770600	0.470000
chr16	74929916	74930316	0.372500	chr1	161772400	161772800	0.375000
chr8	20439388	20439788	0.485000	chr11	61775600	61776000	0.610000
chr2	176536264	176536464	0.420000	chr11	61776600	61776800	0.620000
chr2	175421105	175421305	0.490000	chr11	61777400	61777600	0.720000
chr7	129571017	129571217	0.485000	chr11	61788200	61788400	0.535000
chr14	39116302	39116502	0.475000	chr11	61792000	61792200	0.520000
chr3	91925360	91925760	0.380000	chr11	61792600	61793000	0.650000
chr10	57543452	57543652	0.300000	chr1	161792800	161793000	0.365000
chr5	13073860	13074060	0.275000	chr11	61797200	61797400	0.360000
chr20	14699749	14699949	0.180000	chr11	61798600	61798800	0.420000
chr1	95522547	95523347	0.387500	chr11	61799400	61800200	0.431250
chr9	9933757	9934157	0.380000	chr11	61800600	61801000	0.437500
chrX	136444013	136444213	0.415000	chr11	61801600	61801800	0.485000
chr11	133147775	133147975	0.480000	chr11	61802200	61802400	0.525000
chr10	36950171	36950371	0.530000	chr11	61806800	61807000	0.560000
chr9	129573791	129574191	0.457500	chr11	61812800	61813200	0.490000
chr18	79409125	79409325	0.435000	chr1	161814200	161814400	0.440000
chr7	123447122	123447322	0.450000	chr11	61814600	61814800	0.495000
chr11	101673024	101673224	0.410000	chr11	61815200	61815400	0.680000
chr11	116790835	116792035	0.614167	chr11	61816000	61817200	0.690000
chr1	103269214	103269414	0.485000	chr11	61817600	61817800	0.505000
chr1	156796702	156797302	0.501667	chr11	61827400	61828000	0.678333
chr8	56890638	56891038	0.440000	chr11	61828600	61829000	0.685000
chr4	50613224	50613424	0.365000	chr1	16183200	16183400	0.465000
chr10	72337047	72337247	0.560000	chr11	61832800	61833000	0.565000
chr18	44250427	44250827	0.422500	chr11	61833400	61833800	0.520000
chr4	46404887	46405887	0.507000	chr11	61834200	61835200	0.593000
chr17	47422400	47422600	0.245000	chr11	61835800	61836000	0.345000
chr2	21601808	21602008	0.425000	chr11	61841800	61842000	0.470000
chr15	82671192	82671592	0.457500	chr11	61845000	61845400	0.535000
chr13	16173157	16173357	0.370000	chr1	161849600	161849800	0.375000
chr3	15143678	15143878	0.515000	chr1	16185000	16185200	0.590000
chr12	96770246	96770446	0.480000	chr11	61856000	61856200	0.595000
chr7	106058935	106059135	0.525000	chr11	61860400	61860600	0.580000
chr11	7640701	7640901	0.565000	chr11	61862200	61862400	0.585000
chr3	38626239	38626439	0.510000	chr11	61862800	61863000	0.600000
chr7	5230894	5231094	0.500000	chr11	61863400	61863600	0.625000
chr10	120111032	120111632	0.501667	chr11	61866000	61866600	0.616667
chr3	148659868	148660068	0.385000	chr11	61868600	61868800	0.565000
chr6	143849614	143849814	0.410000	chr11	61869200	61869400	0.635000
chr11	12524462	12524662	0.515000	chr11	61869800	61870000	0.620000
chr3	130451221	130452221	0.467000	chr11	61870400	61871400	0.565000
chr19	53754820	53755020	0.500000	chr11	61874200	61874400	0.565000
chr21	8990429	8990629	0.500000	chr1	16187800	16188000	0.615000
chr7	128043177	128043377	0.405000	chr11	61880600	61880800	0.490000
chr5	151493095	151493495	0.467500	chr11	61885200	61885600	0.592500
chr14	90523380	90524780	0.569286	chr11	61890600	61892000	0.723571
chr10	86062223	86062423	0.600000	chr11	61893000	61893200	0.615000
chr4	57990849	57991049	0.400000	chr11	61894000	61894200	0.450000
chr6	120689280	120689480	0.575000	chr11	61897800	61898000	0.660000
chr10	38046297	38046497	0.445000	chr11	61899200	61899400	0.655000
chr13	26728799	26728999	0.500000	chr11	61899800	61900000	0.645000
chr12	6994308	6994508	0.545000	chr11	61900400	61900600	0.710000
chr6	135025288	135025488	0.430000	chr11	61901400	61901600	0.550000
chr14	47841349	47841549	0.375000	chr1	161905400	161905600	0.385000
chr16	9997559	9997759	0.460000	chr11	61909000	61909200	0.645000
chr7	107796990	107797190	0.500000	chr11	61912600	61912800	0.555000
chr11	9241478	9242078	0.478333	chr11	61916000	61916600	0.553333
chr3	9869753	9870353	0.536667	chr11	61917400	61918000	0.728333
chr21	24269745	24270145	0.365000	chr11	6191800	6192200	0.425000
chr16	80138377	80138777	0.382500	chr11	61919000	61919400	0.530000
chr19	10980928	10981328	0.530000	chr11	61920200	61920600	0.625000
chr2	109404737	109404937	0.575000	chr11	61922600	61922800	0.590000
chr3	48731557	48731957	0.517500	chr11	61923200	61923600	0.577500
chr16	16069203	16069603	0.427500	chr1	161934200	161934600	0.430000
chr16	3504726	3504926	0.410000	chr1	161943800	161944000	0.415000
chr5	107100684	107100884	0.460000	chr1	161944600	161944800	0.480000
chr15	70759893	70760093	0.285000	chr1	161945400	161945600	0.355000
chr10	15092658	15093058	0.462500	chr11	61947600	61948000	0.535000
chr1	239283459	239283659	0.395000	chr11	61949600	61949800	0.530000
chr3	118285135	118285335	0.340000	chr1	161952800	161953000	0.415000
chr10	69131911	69132111	0.315000	chr1	161953400	161953600	0.430000
chr14	40001701	40001901	0.435000	chr11	61954200	61954400	0.490000
chr10	73759806	73760206	0.535000	chr11	61955000	61955400	0.627500
chr1	14774236	14774436	0.510000	chr11	61955800	61956000	0.700000
chr10	94085553	94085953	0.485000	chr11	61959000	61959400	0.527500
chr20	53021510	53021710	0.375000	chr11	61961600	61961800	0.525000
chr16	71011259	71011459	0.480000	chr11	61962200	61962400	0.560000
chr12	91180720	91181720	0.336000	chr11	61963200	61964200	0.477000
chr11	42546584	42546784	0.360000	chr11	6196400	6196600	0.415000
chr13	99124502	99125502	0.405000	chr11	61964600	61965600	0.449000
chr2	236980946	236983146	0.492273	chr11	61966200	61968400	0.603636
chr1	64013134	64013334	0.365000	chr11	61969000	61969200	0.470000
chr1	187758942	187759742	0.356250	chr11	61969600	61970400	0.336250
chr10	5941367	5941767	0.547500	chr11	61971800	61972200	0.620000
chr16	52197016	52197216	0.355000	chr11	61973000	61973200	0.510000
chr19	21296045	21296645	0.421667	chr11	61973600	61974200	0.571667
chr12	120402964	120403364	0.487500	chr1	161974000	161974400	0.552500
chr15	101868840	101869040	0.495000	chr11	61979200	61979400	0.535000
chr12	56350741	56350941	0.565000	chr1	161981200	161981400	0.615000
chr8	99461964	99462364	0.395000	chr1	161989800	161990200	0.400000
chr15	59879004	59879204	0.495000	chr1	161999400	161999600	0.560000
chr22	12305344	12305544	0.505000	chr11	62001800	62002000	0.530000
chr2	24410346	24410546	0.410000	chr1	162003800	162004000	0.580000
chr2	152538134	152538534	0.450000	chr11	62004400	62004800	0.475000
chr4	53599445	53599645	0.440000	chr1	162004600	162004800	0.525000
chrX	116080707	116080907	0.350000	chr11	6201000	6201200	0.445000
chr19	56303926	56304126	0.520000	chr11	62013000	62013200	0.585000
chr5	78604022	78604222	0.325000	chr11	6201600	6201800	0.380000
chr3	106782935	106783735	0.445000	chr1	162018600	162019400	0.458750
chr2	160508233	160508433	0.465000	chr11	62019000	62019200	0.470000
chr9	125735750	125735950	0.525000	chr1	1620200	1620400	0.615000
chr8	144830406	144830606	0.380000	chr11	62020800	62021000	0.500000
chr20	40960253	40960853	0.553333	chr1	162023800	162024400	0.638333
chrX	24732407	24732607	0.315000	chr11	62025000	62025200	0.410000
chr1	79018909	79019309	0.445000	chr11	62025600	62026000	0.472500
chr2	93195899	93196099	0.365000	chr1	162027000	162027200	0.385000
chr3	94153755	94154155	0.330000	chr11	62027000	62027400	0.515000
chr13	27393031	27393431	0.440000	chr1	162028800	162029200	0.482500
chr17	14227545	14227745	0.435000	chr1	162033400	162033600	0.555000
chr18	8231048	8231448	0.480000	chr11	62033400	62033800	0.505000
chr12	69563756	69564156	0.385000	chr11	6203400	6203800	0.432500
chr16	28831468	28831668	0.505000	chr11	62034600	62034800	0.585000
chr2	45757694	45757894	0.430000	chr1	162037000	162037200	0.435000
chr6	16777442	16777842	0.445000	chr11	62042200	62042600	0.537500
chr14	48258269	48258669	0.487500	chr11	62044800	62045200	0.505000
chr1	95887876	95888076	0.420000	chr11	6204800	6205000	0.425000
chr6	139780114	139780314	0.420000	chr1	16205000	16205200	0.585000
chr7	59870733	59870933	0.390000	chr11	62054600	62054800	0.485000
chr8	25576459	25576859	0.475000	chr1	162056000	162056400	0.497500
chrX	96087053	96088053	0.498000	chr1	16206200	16207200	0.701000
chr5	123090156	123090756	0.763333	chr1	162069600	162070200	0.778333
chr9	44011790	44011990	0.365000	chr1	162074400	162074600	0.460000
chr5	50854805	50855005	0.450000	chr1	16207600	16207800	0.635000
chr11	66471861	66472061	0.465000	chr11	62082200	62082400	0.475000
chr1	53063298	53063698	0.605000	chr1	16208400	16208800	0.612500
chr20	5662501	5662701	0.530000	chr11	62099600	62099800	0.535000
chr3	62004701	62004901	0.410000	chr11	62105200	62105400	0.420000
chr16	7986777	7986977	0.425000	chr11	62108000	62108200	0.445000
chr21	5582495	5582695	0.445000	chr11	62109000	62109200	0.455000
chr10	72346363	72346763	0.542500	chr11	62112400	62112800	0.612500
chrX	134679803	134680003	0.460000	chr11	62122200	62122400	0.525000
chr3	37522351	37522551	0.465000	chr11	62123800	62124000	0.545000
chr9	68590994	68591194	0.420000	chr11	62124800	62125000	0.480000
chr2	61740787	61740987	0.465000	chr11	62130000	62130200	0.595000
chr18	71833162	71833762	0.456667	chr11	62132400	62133000	0.521667
chr6	87779351	87779551	0.500000	chr11	62137400	62137600	0.545000
chr11	122505380	122505580	0.485000	chr1	162138200	162138400	0.490000
chr3	4552506	4552706	0.455000	chr11	62139800	62140000	0.605000
chr12	2187793	2187993	0.650000	chr11	62140600	62140800	0.675000
chr17	32022122	32022322	0.500000	chr1	162152400	162152600	0.525000
chr1	48862073	48862273	0.535000	chr1	16216200	16216400	0.595000
chr11	74015465	74016065	0.465000	chr1	16217000	16217600	0.625000
chr10	8444348	8444548	0.425000	chr11	62171400	62171600	0.440000
chr5	156504034	156504234	0.445000	chr1	162177200	162177400	0.490000
chrX	149113688	149113888	0.435000	chr11	6219400	6219600	0.450000
chr8	49085520	49085720	0.380000	chr11	62196000	62196200	0.530000
chr15	10061073	10061273	0.000000	chr1	162229800	162230000	0.360000
chr9	116636337	116636537	0.430000	chr1	162235200	162235400	0.445000
chr22	17899439	17899639	0.455000	chr1	162236800	162237000	0.480000
chrX	132017889	132018089	0.485000	chr1	162240000	162240200	0.515000
chr18	13451570	13451770	0.500000	chr11	62245600	62245800	0.525000
chr7	154770109	154770309	0.460000	chr1	162249800	162250000	0.465000
chr18	23103083	23103283	0.385000	chr11	6225200	6225400	0.410000
chr12	27849552	27849752	0.405000	chr1	162255200	162255400	0.450000
chrX	6907365	6907565	0.445000	chr11	6226000	6226200	0.455000
chr12	97868095	97868495	0.392500	chr1	16226800	16227200	0.720000
chr2	15031247	15031447	0.400000	chr1	162276600	162276800	0.405000
chr2	210274707	210274907	0.400000	chr11	62280000	62280200	0.490000
chr5	133398908	133399308	0.485000	chr1	16228600	16229000	0.515000
chr7	37124813	37125013	0.415000	chr11	6228600	6228800	0.450000
chr7	70936853	70937253	0.500000	chr1	162297200	162297600	0.530000
chr13	77708287	77708487	0.475000	chr11	6230000	6230200	0.510000
chrY	14873863	14874063	0.440000	chr11	62310200	62310400	0.460000
chr1	105177056	105177456	0.380000	chr1	162310400	162310800	0.417500
chr12	92497569	92498169	0.446667	chr11	62311200	62311800	0.550000
chr16	62230682	62231082	0.402500	chr11	62315400	62315800	0.425000
chrX	90038478	90038678	0.350000	chr1	162316200	162316400	0.385000
chr12	49852878	49853078	0.530000	chr11	62325000	62325200	0.600000
chr6	136295048	136295248	0.365000	chr11	62326800	62327000	0.500000
chr14	62300433	62301233	0.351250	chr1	162327200	162328000	0.362500
chr12	45607697	45607897	0.370000	chr11	62330600	62330800	0.430000
chr11	134444927	134445527	0.526667	chr11	62337400	62338000	0.685000
chr10	116856193	116856593	0.380000	chr11	62340200	62340600	0.450000
chr9	111429982	111430182	0.305000	chr11	62341600	62341800	0.355000
chr2	149626140	149626540	0.290000	chr11	62344200	62344600	0.300000
chrX	154394728	154395728	0.548000	chr11	6234600	6235600	0.604000
chr5	76116054	76116854	0.448750	chr1	162351400	162352200	0.511250
chr9	95388780	95388980	0.460000	chr1	162353800	162354000	0.590000
chr4	5140548	5140748	0.445000	chr11	62355800	62356000	0.460000
chr8	138284456	138284656	0.500000	chr1	162357800	162358000	0.525000
chr10	132008083	132008283	0.490000	chr1	16236200	16236400	0.530000
chr16	30036615	30036815	0.540000	chr1	162366800	162367000	0.595000
chr22	48482050	48482650	0.480000	chr1	16236800	16237400	0.653333
chr18	44043409	44044009	0.430000	chr11	62368800	62369400	0.456667
chr1	3822224	3822424	0.555000	chr11	62371200	62371400	0.755000
chr8	20113529	20113729	0.425000	chr1	162372200	162372400	0.450000
chr5	12568847	12569047	0.390000	chr1	162372800	162373000	0.565000
chr3	52618765	52618965	0.510000	chr11	62375000	62375200	0.560000
chr2	149273427	149273627	0.380000	chr11	62378600	62378800	0.430000
chr8	112120011	112120211	0.490000	chr11	6238000	6238200	0.500000
chr9	137867760	137868960	0.472500	chr1	162380200	162381400	0.495833
chr2	214641460	214641660	0.445000	chr11	62380800	62381000	0.515000
chrX	90776732	90777732	0.457000	chr1	162381800	162382800	0.567000
chr8	95220514	95220714	0.560000	chr11	62382600	62382800	0.565000
chr16	5599300	5599700	0.472500	chr1	162383400	162383800	0.567500
chr6	72867687	72867887	0.485000	chr1	162384800	162385000	0.570000
chr6	47633616	47634016	0.430000	chr1	162386200	162386600	0.535000
chr5	80225283	80225483	0.365000	chr11	62386200	62386400	0.375000
chr20	24322000	24322400	0.477500	chr1	162387400	162387800	0.540000
chrX	136429554	136429754	0.465000	chr1	162388200	162388400	0.495000
chr6	91276742	91276942	0.395000	chr1	162389400	162389600	0.415000
chr8	143699079	143699279	0.555000	chr11	6239000	6239200	0.565000
chr11	5396447	5397247	0.380000	chr1	162391600	162392400	0.412500
chr11	110249925	110250325	0.437500	chr11	62393200	62393600	0.457500
chr9	76465378	76466178	0.471250	chr11	62394800	62395600	0.497500
chr13	48649066	48649666	0.448333	chr11	62396400	62397000	0.455000
chr4	17756585	17756985	0.447500	chr1	162397000	162397400	0.467500
chr2	241362965	241363165	0.530000	chr1	162398000	162398200	0.535000
chr17	9015193	9015793	0.505000	chr11	62398200	62398800	0.570000
chr11	29948367	29948767	0.367500	chr1	162399000	162399400	0.455000
chr1	206233103	206233303	0.495000	chr11	62399600	62399800	0.630000
chr7	95048555	95048755	0.515000	chr11	62400800	62401000	0.590000
chr20	20590652	20590852	0.425000	chr1	162401000	162401200	0.445000
chr14	49019280	49020280	0.443000	chr11	62401800	62402800	0.595000
chr20	493598	493798	0.410000	chr1	162405800	162406000	0.415000
chr8	55481868	55482068	0.405000	chr1	162407000	162407200	0.415000
chr1	66263539	66263939	0.432500	chr11	6240800	6241200	0.520000
chr7	99267019	99267419	0.472500	chr1	162412000	162412400	0.487500
chr2	41557108	41557308	0.355000	chr1	162418800	162419000	0.410000
chr17	14036405	14036805	0.460000	chr1	162419400	162419800	0.480000
chr1	25725274	25725474	0.515000	chr11	624200	624400	0.635000
chr7	16609313	16609513	0.370000	chr11	62420200	62420400	0.425000
chr3	144632498	144632898	0.440000	chr1	162421200	162421600	0.455000
chr22	20368106	20368306	0.530000	chr11	62422200	62422400	0.540000
chr2	116689615	116690015	0.332500	chr1	162423000	162423400	0.432500
chr14	94526014	94526214	0.430000	chr11	62424800	62425000	0.645000
chr6	62679690	62679890	0.335000	chr11	62427000	62427200	0.415000
chr7	38285601	38285801	0.380000	chr11	62427800	62428000	0.430000
chr1	57532184	57532384	0.420000	chr11	62429600	62429800	0.535000
chr6	35226788	35227188	0.517500	chr1	16243200	16243600	0.542500
chr5	172650976	172651176	0.370000	chr11	62435800	62436000	0.475000
chrX	144434177	144434377	0.000000	chr11	62436400	62436600	0.375000
chr3	131805272	131806072	0.400000	chr11	62443800	62444600	0.563750
chr8	89020312	89021112	0.353750	chr1	162444000	162444800	0.421250
chr3	168273831	168274031	0.450000	chr1	16244400	16244600	0.560000
chr4	88720657	88720857	0.435000	chr1	162445200	162445400	0.545000
chr10	29336411	29336611	0.395000	chr1	162446400	162446600	0.520000
chr3	109945393	109945593	0.315000	chr1	162447400	162447600	0.355000
chr6	51297969	51298169	0.400000	chr1	16245000	16245200	0.565000
chr15	31134378	31134578	0.410000	chr11	6245600	6245800	0.470000
chr2	134926294	134926494	0.410000	chr11	62458400	62458600	0.475000
chr12	56418558	56418758	0.450000	chr11	62459200	62459400	0.465000
chr1	223991739	223991939	0.545000	chr11	62462200	62462400	0.565000
chr1	182115959	182116159	0.395000	chr11	62463200	62463400	0.450000
chrX	120582689	120583089	0.392500	chr1	162466400	162466800	0.482500
chr1	114662969	114663169	0.305000	chr11	62466600	62466800	0.375000
chr12	4726928	4727128	0.405000	chr11	62467800	62468000	0.430000
chr21	12622689	12623089	0.377500	chr11	62472400	62472800	0.497500
chr13	96435356	96435956	0.391667	chr1	16248800	16249400	0.425000
chr4	188961131	188961531	0.447500	chr11	62492000	62492400	0.495000
chr12	123354759	123354959	0.405000	chr1	162497200	162497400	0.520000
chr14	37007932	37008132	0.460000	chr11	62497200	62497400	0.515000
chr10	5466801	5467601	0.523750	chr1	162497800	162498600	0.613750
chr12	45070521	45070921	0.457500	chr1	162499200	162499600	0.467500
chr18	74092645	74092845	0.515000	chr11	62499600	62499800	0.570000
chr12	118943578	118943778	0.505000	chr11	6250000	6250200	0.525000
chr13	101475719	101475919	0.435000	chr11	62500400	62500600	0.515000
chr12	6039356	6039556	0.500000	chr11	62501600	62501800	0.505000
chr22	47963475	47963675	0.420000	chr11	62502400	62502600	0.455000
chr20	18557724	18558124	0.457500	chr11	62503000	62503400	0.500000
chr2	194290071	194290671	0.390000	chr11	62505200	62505800	0.600000
chr1	239700488	239700688	0.440000	chr11	62508400	62508600	0.510000
chr21	6029220	6029420	0.525000	chr11	6251200	6251400	0.560000
chr11	10835652	10835852	0.520000	chr11	62514200	62514400	0.585000
chr7	104813855	104814055	0.515000	chr1	1625200	1625400	0.660000
chr15	65829611	65830011	0.457500	chr11	6252200	6252600	0.480000
chr20	7254993	7255593	0.363333	chr1	162530400	162531000	0.426667
chr8	85629989	85630189	0.440000	chr1	162539200	162539400	0.485000
chr10	114363355	114363955	0.456667	chr11	62539200	62539800	0.628333
chr2	158239871	158240271	0.392500	chr11	625400	625800	0.650000
chr3	64690625	64691225	0.398333	chr11	62541200	62541800	0.510000
chr10	133173613	133174413	0.551250	chr11	62542800	62543600	0.617500
chr10	113624946	113627546	0.482692	chr11	62544600	62547200	0.666154
chr13	17989949	17990149	0.390000	chr1	162548400	162548600	0.430000
chr2	11628181	11628381	0.515000	chr11	62549000	62549200	0.530000
chr16	4577042	4577242	0.505000	chr11	62551800	62552000	0.510000
chr13	29017924	29018124	0.410000	chr11	62552600	62552800	0.500000
chr1	163724024	163724224	0.325000	chr1	162552800	162553000	0.410000
chr19	5391684	5392884	0.540000	chr11	62553200	62554400	0.563333
chr8	68651220	68651820	0.425000	chr11	62555600	62556200	0.476667
chr10	2543981	2544781	0.438750	chr11	62556600	62557400	0.553750
chr13	34448048	34448248	0.500000	chr11	62557800	62558000	0.530000
chr19	9765508	9765708	0.495000	chr11	62560600	62560800	0.555000
chr7	99212641	99213441	0.448750	chr1	162561200	162562000	0.731250
chr3	67852291	67852491	0.390000	chr1	162562400	162562600	0.435000
chr11	51637611	51638411	0.401250	chr1	162563200	162564000	0.427500
chr1	117153933	117154333	0.435000	chr1	162564800	162565200	0.480000
chr19	47050761	47050961	0.455000	chr1	162565600	162565800	0.460000
chrX	142731147	142731547	0.462500	chr11	62573000	62573400	0.527500
chr11	69547391	69547791	0.347500	chr1	162573200	162573600	0.392500
chr5	177151734	177152934	0.499167	chr11	62573800	62575000	0.600000
chr2	150233369	150233569	0.375000	chr1	162576600	162576800	0.390000
chr1	234566871	234567071	0.360000	chr11	62589400	62589600	0.475000
chr15	80443037	80444637	0.518750	chr11	62591000	62592600	0.548750
chr9	67498073	67498273	0.560000	chr11	6259200	6259400	0.605000
chr9	107240250	107240450	0.435000	chr11	62593600	62593800	0.565000
chr18	48518359	48518559	0.515000	chr11	62599200	62599400	0.600000
chr1	23384287	23384487	0.500000	chr11	62600000	62600200	0.535000
chr12	109707480	109708480	0.491000	chr11	62601000	62602000	0.715000
chr13	37000413	37001013	0.583333	chr11	62602400	62603000	0.728333
chr5	57203288	57203688	0.452500	chr11	62603800	62604200	0.535000
chr2	118729246	118729446	0.425000	chr11	62607800	62608000	0.480000
chr9	41223656	41224256	0.428333	chr11	62611800	62612400	0.623333
chr17	172292	172492	0.535000	chr11	62613000	62613200	0.630000
chrX	131078716	131079116	0.410000	chr1	162613600	162614000	0.470000
chr11	98681451	98681651	0.510000	chr11	62614400	62614600	0.605000
chr12	59124556	59124756	0.540000	chr11	62622000	62622200	0.725000
chr4	146533482	146533682	0.400000	chr1	162627800	162628000	0.425000
chr21	15314464	15314664	0.525000	chr11	62627800	62628000	0.535000
chr5	130813627	130813827	0.380000	chr1	162630800	162631000	0.415000
chr6	150537908	150538108	0.425000	chr1	162631600	162631800	0.455000
chr15	76332671	76332871	0.495000	chr11	62632600	62632800	0.550000
chr6	124508821	124509021	0.375000	chr11	62638000	62638200	0.465000
chr1	207066884	207067084	0.450000	chr11	62640800	62641000	0.460000
chr5	112646958	112647158	0.460000	chr11	62646000	62646200	0.640000
chr1	148107561	148107761	0.420000	chr11	62646600	62646800	0.635000
chr2	157275174	157275374	0.415000	chr11	62653200	62653400	0.685000
chrY	14582435	14583035	0.396667	chr1	16266400	16267000	0.426667
chr14	104268538	104270538	0.564500	chr11	62664800	62666800	0.602500
chr7	75522760	75522960	0.400000	chr11	62667600	62667800	0.480000
chr8	80479217	80480017	0.401250	chr11	62668600	62669400	0.505000
chr13	103241756	103241956	0.500000	chr11	62670000	62670200	0.520000
chr8	81189521	81190121	0.490000	chr11	62671200	62671800	0.553333
chr4	146776940	146777340	0.500000	chr11	62672200	62672600	0.577500
chr15	55094699	55095099	0.445000	chr11	62673000	62673400	0.492500
chr11	133725293	133725493	0.405000	chr11	62674000	62674200	0.460000
chr9	132296856	132297056	0.415000	chr11	62676800	62677000	0.635000
chr7	99715921	99716121	0.485000	chr11	62679000	62679200	0.645000
chr10	83046946	83047146	0.440000	chr11	62680800	62681000	0.490000
chrX	145107202	145107402	0.390000	chr11	62694800	62695000	0.530000
chr11	29596975	29597175	0.435000	chr1	162696400	162696600	0.550000
chr11	125624377	125624577	0.550000	chr11	6270000	6270200	0.600000
chr13	78806049	78806249	0.330000	chr11	62702400	62702600	0.465000
chr8	104354138	104354338	0.405000	chr11	62704000	62704200	0.510000
chr10	90657857	90658057	0.470000	chr11	62705600	62705800	0.495000
chr10	55678131	55678331	0.490000	chr11	62706200	62706400	0.730000
chr20	23708654	23708854	0.445000	chr11	62706800	62707000	0.500000
chr4	21941796	21942196	0.395000	chr11	62707600	62708000	0.572500
chr2	214552972	214553172	0.490000	chr11	62708400	62708600	0.585000
chr5	172359605	172359805	0.495000	chr11	62709000	62709200	0.590000
chr5	38635215	38635415	0.435000	chr1	162709200	162709400	0.480000
chr13	19866556	19866756	0.470000	chr11	62709600	62709800	0.605000
chr14	94160911	94161311	0.447500	chr11	62713400	62713800	0.467500
chr4	172088706	172088906	0.435000	chr11	62722200	62722400	0.475000
chr19	31397079	31399679	0.528846	chr11	62726400	62729000	0.612692
chr3	138288360	138288560	0.390000	chr11	62733000	62733200	0.410000
chr12	108181022	108181622	0.501667	chr1	1627400	1628000	0.726667
chr20	21776418	21777018	0.516667	chr11	62753800	62754400	0.586667
chr1	179289273	179289873	0.450000	chr11	62761400	62762000	0.631667
chr1	209168206	209168406	0.465000	chr11	62769800	62770000	0.515000
chr18	23143433	23144433	0.563000	chr11	62770800	62771800	0.595000
chr17	63455412	63455612	0.420000	chr11	62775000	62775200	0.455000
chr15	58204880	58205080	0.465000	chr11	62786600	62786800	0.665000
chr5	175870638	175871438	0.570000	chr11	62787200	62788000	0.608750
chr12	31404196	31404596	0.502500	chr11	62789000	62789400	0.577500
chr5	169138409	169139209	0.496250	chr1	162790400	162791200	0.596250
chr6	148197944	148198144	0.525000	chr11	62792000	62792200	0.550000
chr12	83150865	83151065	0.415000	chr1	162800400	162800600	0.455000
chr19	4953207	4953607	0.460000	chr11	62804400	62804800	0.462500
chr3	123120863	123121463	0.518333	chr11	62805400	62806000	0.600000
chr2	33654503	33654903	0.482500	chr11	62806600	62807000	0.545000
chr15	98599335	98599735	0.405000	chr11	62816600	62817000	0.425000
chr12	67198886	67199286	0.405000	chr1	162822400	162822800	0.660000
chr4	654639	655439	0.623750	chr11	62831600	62832400	0.636250
chr3	177272499	177272699	0.490000	chr11	62839000	62839200	0.595000
chr15	66695804	66696804	0.445000	chr11	62839600	62840600	0.506000
chr11	114876967	114878167	0.380833	chr11	62841000	62842200	0.480833
chr21	42435068	42435268	0.480000	chr11	62843600	62843800	0.505000
chr2	183199917	183200117	0.380000	chr1	162848000	162848200	0.420000
chr8	121263131	121263531	0.395000	chr11	62849800	62850200	0.487500
chr6	70682093	70683893	0.433889	chr11	62850600	62852400	0.472222
chr14	70900387	70900587	0.365000	chr11	62853400	62853600	0.425000
chr19	21662755	21663755	0.313000	chr11	62854200	62855200	0.409000
chr6	57724628	57724828	0.345000	chr1	162854400	162854600	0.360000
chr13	27476282	27476682	0.525000	chr11	62855800	62856200	0.572500
chr8	54732190	54732390	0.390000	chr11	62856600	62856800	0.465000
chr4	180977715	180977915	0.445000	chr11	62857600	62857800	0.450000
chr2	1993208	1993608	0.435000	chr11	62858200	62858600	0.467500
chrX	137012122	137012722	0.428333	chr11	62859200	62859800	0.466667
chr20	20197456	20197656	0.480000	chr11	628600	628800	0.530000
chr20	56167286	56167686	0.497500	chr11	62860400	62860800	0.500000
chr2	37870000	37870200	0.460000	chr11	62861200	62861400	0.505000
chr7	34447489	34447689	0.325000	chr11	62862600	62862800	0.330000
chr4	30237242	30237442	0.350000	chr11	62864000	62864200	0.465000
chr10	52774267	52774467	0.495000	chr11	62875800	62876000	0.555000
chr3	187890101	187890301	0.450000	chr11	62877600	62877800	0.500000
chr18	70361768	70361968	0.475000	chr1	162878200	162878400	0.485000
chr1	214221252	214221452	0.515000	chr11	62879400	62879600	0.550000
chr12	53798907	53799307	0.445000	chr1	1628800	1629200	0.687500
chr10	84203087	84204087	0.557000	chr11	62880800	62881800	0.660000
chr3	57609039	57609439	0.382500	chr11	62882600	62883000	0.455000
chr8	73017255	73017855	0.420000	chr11	62883400	62884000	0.468333
chr10	8444460	8444660	0.405000	chr11	62884400	62884600	0.490000
chr3	49798072	49798272	0.420000	chr11	62887200	62887400	0.545000
chr6	33381272	33382672	0.495000	chr11	62889000	62890400	0.495714
chr4	53833428	53833828	0.532500	chr11	62891200	62891600	0.550000
chr5	113872444	113872644	0.410000	chr11	62892400	62892600	0.445000
chr5	155775160	155775760	0.363333	chr1	162893000	162893600	0.413333
chr6	84516252	84516652	0.352500	chr1	162905800	162906200	0.400000
chr11	6570494	6570694	0.565000	chr11	62906000	62906200	0.570000
chr9	127843887	127844087	0.535000	chr11	62909200	62909400	0.620000
chr2	193330032	193330232	0.370000	chr11	62911600	62911800	0.430000
chr14	51686500	51686700	0.360000	chr11	62918200	62918400	0.475000
chr10	83546081	83546281	0.480000	chr1	162919000	162919200	0.555000
chr6	862286	862486	0.490000	chr11	62920000	62920200	0.550000
chr17	27746159	27746359	0.550000	chr11	62922000	62922200	0.560000
chr13	82265084	82265284	0.335000	chr1	162922400	162922600	0.360000
chr11	85858624	85858824	0.455000	chr11	62923200	62923400	0.640000
chrX	98284349	98284549	0.365000	chr1	162932400	162932600	0.400000
chr4	80831984	80832184	0.400000	chr1	16293600	16293800	0.425000
chr2	125506467	125506667	0.350000	chr11	62937800	62938000	0.430000
chr3	54962095	54962295	0.420000	chr1	1629600	1629800	0.675000
chr12	119856771	119856971	0.385000	chr1	16296800	16297000	0.505000
chrX	139465865	139466065	0.450000	chr11	62975200	62975400	0.635000
chr3	49751449	49751649	0.440000	chr11	62976200	62976400	0.465000
chr14	34675257	34675457	0.510000	chr11	6298800	6299000	0.550000
chr4	97989814	97990014	0.380000	chr1	162995000	162995200	0.395000
chr19	6613447	6613647	0.490000	chr1	16301000	16301200	0.570000
chr3	71438994	71439194	0.540000	chr11	63016800	63017000	0.550000
chr10	5242653	5242853	0.515000	chr11	63020800	63021000	0.625000
chr20	33327954	33328154	0.510000	chr11	63024200	63024400	0.520000
chr4	100401595	100401795	0.400000	chr1	16303000	16303200	0.420000
chr20	33982000	33982200	0.440000	chr11	63035800	63036000	0.445000
chrX	130190823	130191023	0.585000	chr1	1630400	1630600	0.680000
chr7	91820061	91820261	0.345000	chr1	163071800	163072000	0.550000
chr9	31115877	31116077	0.475000	chr1	163099800	163100000	0.540000
chr8	30685493	30685693	0.315000	chr11	6312200	6312400	0.400000
chr8	70100168	70100368	0.525000	chr11	63128200	63128400	0.560000
chr18	30092926	30093126	0.420000	chr11	63142600	63142800	0.485000
chr13	23514839	23515239	0.412500	chr11	6316000	6316400	0.417500
chr2	44017718	44018118	0.472500	chr1	163196000	163196400	0.417500
chr7	117324055	117324855	0.652500	chr11	6319800	6320600	0.678750
chr14	37241714	37241914	0.260000	chr11	63207600	63207800	0.410000
chr2	36439364	36439564	0.435000	chr11	6321000	6321200	0.505000
chrY	24699706	24699906	0.380000	chr11	63212800	63213000	0.410000
chr5	169181924	169182124	0.470000	chr1	1632200	1632400	0.800000
chr15	50923493	50923693	0.260000	chr11	63242200	63242400	0.425000
chr6	125522993	125523193	0.375000	chr1	163275400	163275600	0.390000
chrX	19739585	19739785	0.410000	chr1	163291600	163291800	0.485000
chr8	86383666	86384466	0.366250	chr1	163321600	163322400	0.565000
chr12	8215332	8215532	0.385000	chr1	163323600	163323800	0.465000
chr2	196089894	196090294	0.492500	chr1	1633400	1633800	0.732500
chr14	74284639	74284839	0.455000	chr1	163363200	163363400	0.465000
chr3	58429255	58429455	0.475000	chr11	63417600	63417800	0.520000
chr18	23434628	23434828	0.480000	chr1	16342800	16343000	0.505000
chr13	44289386	44289586	0.450000	chr11	63428200	63428400	0.540000
chr7	96806553	96806753	0.400000	chr11	63462200	63462400	0.460000
chr13	84301580	84301780	0.295000	chr1	163465600	163465800	0.345000
chr2	43711450	43711850	0.455000	chr11	63478800	63479200	0.470000
chr17	49859566	49859766	0.440000	chr11	63490000	63490200	0.525000
chr9	56402415	56402615	0.000000	chr1	16349000	16349200	0.380000
chr22	36108545	36109145	0.493333	chr11	63490600	63491200	0.646667
chr5	154834391	154834591	0.345000	chr11	63491800	63492000	0.435000
chr10	5730538	5730738	0.415000	chr11	63502600	63502800	0.455000
chr1	32005193	32005393	0.460000	chr11	63503600	63503800	0.530000
chr16	67421184	67421384	0.515000	chr11	63506000	63506200	0.580000
chr17	62475211	62475611	0.497500	chr11	63508000	63508400	0.535000
chr5	90173450	90174250	0.381250	chr1	16351000	16351800	0.403750
chr2	223914538	223914938	0.367500	chr11	63517200	63517600	0.365000
chr16	61624214	61624414	0.290000	chr11	63518600	63518800	0.375000
chr16	12238133	12238533	0.455000	chr1	16352400	16352800	0.685000
chr5	96634090	96634290	0.355000	chr1	163528800	163529000	0.330000
chr8	132879808	132880008	0.480000	chr11	63531600	63531800	0.495000
chr1	35865336	35865536	0.460000	chr1	16353200	16353400	0.470000
chr13	32971974	32972174	0.445000	chr11	6353600	6353800	0.515000
chr6	80710988	80711188	0.430000	chr11	63536800	63537000	0.540000
chr15	61762978	61763378	0.430000	chr1	163545600	163546000	0.452500
chr16	18046505	18046905	0.435000	chr11	63553800	63554200	0.555000
chr16	5755135	5755335	0.410000	chr11	63561000	63561200	0.485000
chr9	70946640	70947840	0.373333	chr11	63566600	63567800	0.390000
chr3	1956362	1956562	0.405000	chr11	63572400	63572600	0.475000
chr10	55239954	55240154	0.375000	chr11	63574000	63574200	0.540000
chr1	180681276	180681476	0.465000	chr11	6357400	6357600	0.560000
chr19	7733343	7733543	0.440000	chr11	63574600	63574800	0.520000
chr20	18497860	18498060	0.360000	chr11	63582600	63582800	0.405000
chr10	89685597	89685797	0.430000	chr11	63593200	63593400	0.475000
chr3	132137849	132138049	0.400000	chr11	63606600	63606800	0.690000
chr17	42975836	42976236	0.515000	chr11	63613000	63613400	0.532500
chr15	40916684	40917484	0.486250	chr11	63613800	63614600	0.685000
chr3	172035364	172035764	0.405000	chr11	63621000	63621400	0.440000
chr3	109689806	109690006	0.435000	chr11	63631600	63631800	0.475000
chr9	11445359	11445559	0.505000	chr11	6363200	6363400	0.600000
chr13	21398510	21398910	0.392500	chr11	63634000	63634400	0.480000
chr13	48584136	48584336	0.340000	chr1	16363400	16363600	0.380000
chr15	22204654	22205054	0.425000	chr11	63635800	63636200	0.457500
chr4	79332431	79332631	0.355000	chr1	16364600	16364800	0.365000
chr9	67551934	67552134	0.435000	chr11	63668200	63668400	0.445000
chr11	53821216	53821816	0.406667	chr1	16367000	16367600	0.661667
chr15	37014881	37016281	0.425000	chr11	63670400	63671800	0.615714
chr15	90853180	90854380	0.486667	chr11	63680800	63682000	0.593333
chr20	15061888	15062288	0.480000	chr11	63682400	63682800	0.497500
chr1	76437140	76437340	0.375000	chr11	63683200	63683400	0.390000
chr22	13950771	13950971	0.415000	chr11	63685400	63685600	0.445000
chr12	93129420	93129620	0.400000	chr1	16368600	16368800	0.410000
chr10	42103183	42103383	0.370000	chr11	63689400	63689600	0.380000
chr8	72219068	72219268	0.330000	chr11	63699400	63699600	0.460000
chr2	179629472	179629672	0.440000	chr11	63710600	63710800	0.465000
chr1	167043177	167043377	0.470000	chr1	16371800	16372000	0.475000
chrX	48511134	48511334	0.555000	chr11	637200	637400	0.815000
chr9	19736305	19736505	0.305000	chr11	63720200	63720400	0.415000
chr8	58561205	58561405	0.395000	chr11	63738800	63739000	0.435000
chr5	133014048	133014248	0.360000	chr11	63745600	63745800	0.410000
chr1	124345448	124345648	0.380000	chr11	63746200	63746400	0.395000
chr8	59393096	59393496	0.370000	chr11	63747000	63747400	0.382500
chr11	46257924	46258124	0.570000	chr11	63765400	63765600	0.585000
chr5	148980773	148980973	0.515000	chr11	63767600	63767800	0.575000
chr5	12413276	12414476	0.426667	chr11	63768200	63769400	0.807500
chrX	3388538	3388938	0.357500	chr11	6378200	6378600	0.452500
chr10	73892317	73892517	0.410000	chr1	16379400	16379600	0.465000
chr5	67668662	67668862	0.375000	chr11	6379400	6379600	0.380000
chr2	21714479	21714679	0.355000	chr11	63803000	63803200	0.480000
chr7	27180135	27180335	0.590000	chr11	63813200	63813400	0.800000
chr19	18847355	18847555	0.600000	chr11	63813800	63814000	0.685000
chr2	34546965	34547165	0.515000	chr11	63830000	63830200	0.580000
chr1	37001681	37002481	0.452500	chr11	63837400	63838200	0.498750
chr2	592099	593499	0.452857	chr11	63838600	63840000	0.684286
chr6	76535461	76535661	0.460000	chr11	63840600	63840800	0.470000
chr3	37138965	37139365	0.357500	chr11	63845200	63845600	0.462500
chrX	61277597	61277797	0.405000	chr11	63858800	63859000	0.445000
chr12	107275312	107275512	0.460000	chr11	63863000	63863200	0.510000
chr13	45090158	45090358	0.495000	chr1	16386600	16386800	0.530000
chr4	115863455	115863655	0.360000	chr11	63866400	63866600	0.380000
chr8	76614961	76615161	0.425000	chr11	63869800	63870000	0.540000
chr15	77623336	77623536	0.525000	chr11	63870400	63870600	0.530000
chr5	37493738	37493938	0.435000	chr1	16387200	16387400	0.490000
chr8	71548292	71548892	0.456667	chr11	63872200	63872800	0.516667
chr11	48972167	48972367	0.460000	chr11	63873400	63873600	0.545000
chr6	41841876	41842076	0.500000	chr11	63874600	63874800	0.510000
chr7	105979619	105980019	0.485000	chr11	63882800	63883200	0.542500
chr4	148699586	148699786	0.470000	chr11	63887400	63887600	0.475000
chr2	122757667	122758067	0.260000	chr11	6388800	6389200	0.367500
chr4	14808927	14809327	0.497500	chr11	63888200	63888600	0.597500
chrX	13889441	13889641	0.420000	chr11	63896200	63896400	0.485000
chr4	56187191	56187391	0.520000	chr11	63901800	63902000	0.530000
chr6	78655853	78656253	0.540000	chr11	6390200	6390600	0.720000
chrX	32893708	32893908	0.445000	chr11	63908600	63908800	0.680000
chr9	128010082	128010482	0.487500	chr1	16391400	16391800	0.545000
chr21	19062059	19062259	0.510000	chr11	63915200	63915400	0.620000
chr1	43018147	43018347	0.480000	chr11	63916400	63916600	0.700000
chr9	132525019	132525419	0.452500	chr11	63917000	63917400	0.780000
chr2	121901041	121901241	0.545000	chr11	63918000	63918200	0.750000
chr12	103863034	103863234	0.415000	chr11	63919400	63919600	0.695000
chr1	107921054	107921254	0.445000	chr11	63920000	63920200	0.600000
chr5	7073935	7074135	0.520000	chr11	63921200	63921400	0.645000
chr5	112112734	112112934	0.290000	chr1	163923000	163923200	0.440000
chr12	68683989	68684189	0.370000	chr1	163928800	163929000	0.390000
chrX	2310121	2310321	0.560000	chr1	16393600	16393800	0.570000
chr14	89471525	89471925	0.460000	chr11	63938600	63939000	0.762500
chr16	45475803	45476003	0.000000	chr11	63941000	63941200	0.435000
chr3	161924395	161924595	0.460000	chr11	63942000	63942200	0.475000
chr3	54392843	54393243	0.492500	chr11	63945000	63945400	0.575000
chr4	182658894	182659094	0.495000	chr11	63946000	63946200	0.535000
chr17	38957774	38957974	0.525000	chr11	63952000	63952200	0.565000
chr12	117847361	117847761	0.600000	chr11	63957800	63958200	0.607500
chr9	120578792	120579392	0.503333	chr11	63960400	63961000	0.556667
chr11	133748717	133748917	0.510000	chr11	63961600	63961800	0.640000
chrX	104395145	104395345	0.360000	chr1	16396800	16397000	0.515000
chr11	90511618	90511818	0.355000	chr11	63969600	63969800	0.460000
chr20	64179937	64180137	0.460000	chr11	63971000	63971200	0.470000
chr16	68066178	68067178	0.496000	chr11	63974200	63975200	0.578000
chr17	77087333	77088133	0.495000	chr11	63976000	63976800	0.555000
chr1	223749868	223750068	0.510000	chr1	16397800	16398000	0.645000
chr4	189857487	189857687	0.450000	chr11	63982200	63982400	0.485000
chr4	57472595	57473195	0.535000	chr11	63986400	63987000	0.726667
chr4	48707940	48708140	0.515000	chr11	63994200	63994400	0.535000
chr5	3487687	3488287	0.543333	chr11	63999000	63999600	0.695000
chr11	58808475	58808875	0.410000	chr11	64000400	64000800	0.780000
chr6	1711700	1711900	0.540000	chr11	64007200	64007400	0.640000
chr22	21074132	21074332	0.645000	chr11	64007800	64008000	0.695000
chr16	2905510	2905710	0.655000	chr11	64018400	64018600	0.675000
chr8	72951612	72952412	0.441250	chr11	6402200	6403000	0.573750
chr3	75143170	75143370	0.435000	chr11	64028000	64028200	0.665000
chr10	79127806	79128206	0.572500	chr11	64034400	64034800	0.610000
chr2	225394541	225394741	0.475000	chr11	64036600	64036800	0.675000
chr2	203971735	203973135	0.417143	chr11	640400	641800	0.651429
chr2	173448944	173449144	0.530000	chr11	64040800	64041000	0.670000
chr22	41894290	41894690	0.530000	chr11	6404400	6404800	0.572500
chr7	13458740	13458940	0.545000	chr11	64060800	64061000	0.770000
chr1	3431907	3432107	0.565000	chr11	64074400	64074600	0.580000
chr15	66305648	66306248	0.461667	chr11	64088400	64089000	0.593333
chr2	130728766	130729366	0.565000	chr11	64090800	64091400	0.591667
chr18	49500029	49500229	0.515000	chr11	64092400	64092600	0.665000
chr6	132933203	132933403	0.465000	chr1	164092800	164093000	0.510000
chr1	151564525	151564725	0.515000	chr11	64093600	64093800	0.605000
chr3	126816520	126816720	0.465000	chr11	64094600	64094800	0.595000
chr6	159625999	159626199	0.440000	chr11	64100400	64100600	0.560000
chr12	103817817	103818217	0.435000	chr11	64121000	64121400	0.655000
chr9	8209187	8209387	0.455000	chr11	6413800	6414000	0.460000
chr1	238510189	238510389	0.400000	chr11	64146200	64146400	0.625000
chr17	7584436	7584636	0.545000	chr11	64148800	64149000	0.635000
chr4	35597149	35597349	0.310000	chr11	6415200	6415400	0.525000
chr12	26689212	26689412	0.525000	chr11	64153200	64153400	0.655000
chr14	68335058	68335258	0.520000	chr11	64157800	64158000	0.610000
chr8	10381411	10381611	0.550000	chr11	64165000	64165200	0.630000
chr16	83303323	83303923	0.428333	chr11	64166000	64166600	0.718333
chrY	2875668	2875868	0.415000	chr11	64171000	64171200	0.470000
chr1	161222034	161222234	0.475000	chr11	64181600	64181800	0.630000
chr6	35140333	35141533	0.631667	chr11	64185200	64186400	0.657500
chr11	116033785	116033985	0.460000	chr11	64187000	64187200	0.510000
chr2	29378613	29378813	0.555000	chr11	6419000	6419200	0.795000
chr5	42578086	42578286	0.455000	chr11	64191200	64191400	0.510000
chr3	62174024	62174224	0.415000	chr11	64204600	64204800	0.560000
chr8	100672480	100672680	0.460000	chr11	64205600	64205800	0.520000
chr4	154726219	154726819	0.426667	chr11	64206400	64207000	0.618333
chr8	22325787	22326787	0.417000	chr11	64207400	64208400	0.631000
chr11	74031606	74031806	0.460000	chr1	16420800	16421000	0.505000
chr17	10831851	10832651	0.490000	chr11	64222800	64223600	0.608750
chr4	94950460	94951660	0.390833	chr11	64224200	64225400	0.611667
chr12	14972618	14973618	0.431000	chr11	64226000	64227000	0.689000
chr5	142630301	142630701	0.480000	chr11	64227400	64227800	0.585000
chr19	22775695	22776695	0.424000	chr11	64229600	64230600	0.596000
chr10	27181760	27181960	0.500000	chr11	64231000	64231200	0.520000
chr7	81483733	81483933	0.545000	chr11	64231800	64232000	0.565000
chr6	169245137	169245337	0.515000	chr11	64232400	64232600	0.630000
chr20	32924828	32925628	0.525000	chr11	64234400	64235200	0.821250
chr17	5918210	5918410	0.430000	chr11	64239000	64239200	0.545000
chr10	77520716	77521116	0.472500	chr11	64240000	64240400	0.505000
chr8	140573627	140575427	0.573889	chr11	64240800	64242600	0.698333
chr8	48173513	48174513	0.481000	chr11	64243400	64244400	0.554000
chr1	152409786	152409986	0.610000	chr11	64245000	64245200	0.645000
chr16	88668348	88668948	0.485000	chr11	64245800	64246400	0.641667
chr22	23879925	23880125	0.555000	chr11	64246800	64247000	0.775000
chr17	36441378	36441578	0.590000	chr11	64247400	64247600	0.760000
chr2	237457248	237458048	0.480000	chr11	64248200	64249000	0.575000
chr13	41635550	41636150	0.431667	chr11	64249800	64250400	0.550000
chr20	36555465	36556065	0.506667	chr11	64251000	64251600	0.733333
chr9	72419155	72419355	0.475000	chr11	64252400	64252600	0.670000
chr1	223508370	223508570	0.520000	chr11	64253600	64253800	0.640000
chr9	608731	608931	0.450000	chr11	64259800	64260000	0.535000
chr9	128411712	128412112	0.602500	chr11	642600	643000	0.660000
chr6	120409909	120410109	0.405000	chr11	64268200	64268400	0.625000
chr6	62646491	62647091	0.468333	chr11	64268800	64269400	0.591667
chr17	80097607	80099407	0.547222	chr11	64269800	64271600	0.596667
chr5	59193958	59194158	0.495000	chr11	64273400	64273600	0.505000
chr1	146273333	146273733	0.417500	chr11	64276600	64277000	0.602500
chr3	105367263	105368663	0.563571	chr11	64284600	64286000	0.711429
chr13	21109809	21110209	0.542500	chr11	64286400	64286800	0.625000
chr2	120906579	120906779	0.575000	chr11	64298200	64298400	0.650000
chr8	118609402	118609802	0.405000	chr11	64299200	64299600	0.697500
chr1	98160815	98161015	0.410000	chr11	64301000	64301200	0.600000
chrX	106964702	106964902	0.485000	chr11	64301600	64301800	0.560000
chr16	29727097	29727297	0.500000	chr11	64304400	64304600	0.600000
chr17	64104152	64104752	0.468333	chr11	64305000	64305600	0.710000
chr15	65170558	65170758	0.530000	chr11	64306000	64306200	0.675000
chr11	69979117	69979517	0.430000	chr1	16430600	16431000	0.510000
chr2	171525638	171525838	0.340000	chr11	64307000	64307200	0.645000
chr14	80870085	80870285	0.400000	chr11	64314600	64314800	0.560000
chr5	169023866	169024866	0.485000	chr11	64317400	64318400	0.615000
chr16	66532331	66532531	0.505000	chr11	64319400	64319600	0.535000
chr14	62326614	62326814	0.415000	chr11	64321600	64321800	0.560000
chr15	54518341	54518541	0.405000	chr11	64323000	64323200	0.635000
chr3	52059555	52059755	0.580000	chr11	64324000	64324200	0.625000
chr7	2635234	2635634	0.632500	chr11	64331800	64332200	0.642500
chr20	55972826	55973026	0.435000	chr11	64333600	64333800	0.470000
chr7	132927974	132928174	0.540000	chr11	64335200	64335400	0.580000
chr1	190269826	190270026	0.365000	chr11	64338800	64339000	0.485000
chr22	35692899	35693299	0.450000	chr11	64340000	64340400	0.685000
chr1	248128542	248128742	0.520000	chr11	64340800	64341000	0.705000
chr21	36674402	36675402	0.516000	chr11	64342000	64343000	0.692000
chr1	161605639	161606039	0.575000	chr11	64343800	64344200	0.655000
chr10	123471804	123472404	0.441667	chr11	64348400	64349000	0.625000
chrY	11316234	11316434	0.600000	chr11	64355200	64355400	0.685000
chr3	123076465	123077065	0.438333	chr11	64356600	64357200	0.616667
chr14	81963405	81963805	0.412500	chr11	64358000	64358400	0.670000
chr16	79652101	79652701	0.460000	chr11	64359000	64359600	0.755000
chr11	69651064	69651264	0.665000	chr11	64360200	64360400	0.670000
chr10	99367882	99368082	0.440000	chr11	64360800	64361000	0.515000
chr2	232400451	232400651	0.450000	chr11	64373000	64373200	0.600000
chr12	41276604	41276804	0.355000	chr11	64373600	64373800	0.550000
chr1	42650735	42651135	0.420000	chr11	6438000	6438400	0.467500
chr21	5515574	5515774	0.425000	chr11	64382800	64383000	0.550000
chr21	37971320	37971520	0.420000	chr11	64384200	64384400	0.550000
chr2	220157081	220157281	0.470000	chr11	64385600	64385800	0.545000
chr11	61284485	61284685	0.445000	chr11	64386400	64386600	0.460000
chr9	83103065	83103265	0.455000	chr11	6439000	6439200	0.475000
chr11	121480491	121480691	0.540000	chr11	64395800	64396000	0.565000
chr22	44730523	44730723	0.570000	chr11	64400200	64400400	0.600000
chr8	124067115	124067515	0.447500	chr11	6440400	6440800	0.462500
chr2	28359726	28360526	0.597500	chr1	16440600	16441400	0.626250
chr5	88243638	88243838	0.385000	chr1	16442400	16442600	0.490000
chr3	23760654	23760854	0.480000	chr11	6443400	6443600	0.585000
chrX	113080834	113081434	0.428333	chr1	16444000	16444600	0.523333
chr2	46344519	46344719	0.480000	chr1	164440400	164440600	0.500000
chr6	165803028	165804028	0.425000	chr11	64448200	64449200	0.583000
chr17	1377784	1377984	0.560000	chr11	64449600	64449800	0.590000
chr14	89101603	89101803	0.350000	chr11	64473000	64473200	0.445000
chr2	104754979	104755179	0.580000	chr11	64490000	64490200	0.590000
chr2	224307453	224307653	0.345000	chr11	64492600	64492800	0.360000
chr13	43261045	43261245	0.440000	chr11	64498200	64498400	0.500000
chr10	58781882	58783482	0.414375	chr11	64499400	64501000	0.520625
chr8	31251357	31251557	0.525000	chr1	1645000	1645200	0.695000
chrX	46559157	46559357	0.480000	chr11	64501600	64501800	0.535000
chr10	62381810	62382410	0.433333	chr1	164511000	164511600	0.470000
chr4	158476593	158476793	0.340000	chr1	164525000	164525200	0.390000
chr14	103913186	103913586	0.525000	chr11	64538400	64538800	0.570000
chr5	157695739	157695939	0.480000	chr1	16455000	16455200	0.510000
chr4	189398895	189399095	0.520000	chr11	64553600	64553800	0.525000
chr2	36997546	36997746	0.545000	chr11	64555000	64555200	0.560000
chr3	191104380	191104580	0.435000	chr1	164558800	164559000	0.605000
chr8	66218345	66218745	0.457500	chr1	164559800	164560200	0.515000
chr22	20249078	20249278	0.580000	chr11	64565400	64565600	0.640000
chr1	202443670	202443870	0.380000	chr11	64566600	64566800	0.525000
chr1	53901396	53901596	0.515000	chr11	64571800	64572000	0.600000
chr10	90084838	90085038	0.435000	chr11	64583400	64583600	0.655000
chr14	49502891	49503291	0.470000	chr1	16459600	16460000	0.477500
chrX	141894875	141895075	0.600000	chr11	64599400	64599600	0.610000
chr10	4308241	4308441	0.455000	chr1	164602800	164603000	0.500000
chr6	43907238	43907438	0.485000	chr11	64609600	64609800	0.580000
chr1	224464835	224465235	0.492500	chr11	64612000	64612400	0.582500
chrX	39437677	39437877	0.465000	chr1	164614400	164614600	0.505000
chr14	100355187	100355387	0.510000	chr11	64619800	64620000	0.595000
chr2	174706927	174707327	0.442500	chr1	164623000	164623400	0.510000
chr8	13956636	13957236	0.375000	chr1	164625000	164625600	0.380000
chr4	151532368	151532568	0.485000	chr11	64625000	64625200	0.495000
chr15	89073924	89074324	0.527500	chr11	64630000	64630400	0.665000
chrY	1596637	1596837	0.615000	chr11	64645000	64645200	0.620000
chr7	90621339	90621539	0.440000	chr11	64649600	64649800	0.525000
chr19	57473957	57474157	0.500000	chr11	64651000	64651200	0.550000
chr1	235272888	235273088	0.405000	chr1	164651600	164651800	0.500000
chr5	138533417	138533617	0.525000	chr11	64653200	64653400	0.600000
chr12	83762	83962	0.490000	chr11	64655200	64655400	0.560000
chr9	127051275	127051475	0.475000	chr11	64656400	64656600	0.495000
chr15	70251824	70252024	0.560000	chr11	64657000	64657200	0.600000
chr10	102909275	102909475	0.475000	chr11	64657800	64658000	0.495000
chr8	100425022	100425822	0.473750	chr11	64659400	64660200	0.528750
chr8	75685834	75686034	0.290000	chr1	164660600	164660800	0.375000
chr4	24561202	24561402	0.365000	chr11	64664600	64664800	0.490000
chr3	160036217	160036617	0.530000	chr11	64665400	64665800	0.537500
chr2	106351149	106351549	0.407500	chr1	164673800	164674200	0.487500
chr21	41631222	41631422	0.565000	chr11	64676000	64676200	0.625000
chrX	6291636	6291836	0.465000	chr11	64688400	64688600	0.595000
chr9	97600596	97600796	0.430000	chr11	6469200	6469400	0.615000
chr5	39566637	39567037	0.342500	chr1	164703400	164703800	0.487500
chr10	76440864	76441064	0.390000	chr1	164705000	164705200	0.440000
chr7	15269640	15270040	0.370000	chr1	164707200	164707600	0.435000
chr15	50481321	50481521	0.340000	chr1	164709200	164709400	0.445000
chr8	116122382	116122782	0.495000	chr1	164712200	164712600	0.500000
chr5	17762587	17762787	0.405000	chr11	64712400	64712600	0.680000
chr6	130048740	130048940	0.380000	chr1	164713000	164713200	0.475000
chr7	77324417	77324817	0.387500	chr1	164717000	164717400	0.432500
chr5	164223473	164224473	0.395000	chr1	164720000	164721000	0.432000
chr10	132400245	132401045	0.647500	chr11	64723000	64723800	0.732500
chr21	42434741	42434941	0.445000	chr1	164725400	164725600	0.495000
chr2	761813	762013	0.300000	chr1	164728800	164729000	0.445000
chr10	120059280	120059480	0.445000	chr11	64730000	64730200	0.650000
chr11	43524989	43525189	0.360000	chr1	164733200	164733400	0.490000
chr10	106595021	106595621	0.430000	chr1	164735600	164736200	0.498333
chr3	12817017	12817817	0.658750	chr11	6473800	6474600	0.677500
chr6	8281018	8281218	0.525000	chr11	64741600	64741800	0.660000
chr14	23347501	23348101	0.605000	chr11	64742600	64743200	0.711667
chr6	10335486	10336086	0.486667	chr11	64743600	64744200	0.655000
chr14	65925484	65925684	0.450000	chr11	64744600	64744800	0.810000
chr14	94599634	94600634	0.565000	chr11	64745200	64746200	0.651000
chr7	153190897	153191097	0.440000	chr1	16475000	16475200	0.535000
chr4	179113360	179113560	0.325000	chr11	6475200	6475400	0.530000
chr2	20565327	20565527	0.595000	chr11	64753400	64753600	0.655000
chr19	17578857	17579657	0.546250	chr11	64754200	64755000	0.628750
chr11	73271617	73272417	0.542500	chr11	64759000	64759800	0.627500
chrX	30027914	30028114	0.465000	chr11	6476000	6476200	0.510000
chr6	19855708	19855908	0.485000	chr11	64760200	64760400	0.585000
chr11	34581843	34582043	0.450000	chr11	64761600	64761800	0.525000
chr12	28914683	28914883	0.560000	chr11	64762200	64762400	0.585000
chr15	72138311	72138711	0.507500	chr11	64763000	64763400	0.565000
chr5	144590952	144591152	0.410000	chr11	64764400	64764600	0.525000
chr3	65858355	65858555	0.355000	chr1	164765200	164765400	0.370000
chr12	31693179	31693379	0.530000	chr11	6476600	6476800	0.560000
chr2	26788118	26788318	0.495000	chr11	64767800	64768000	0.540000
chrX	71112366	71112566	0.420000	chr1	164770200	164770400	0.440000
chr5	20367739	20368339	0.340000	chr11	64772000	64772600	0.363333
chr12	108725978	108726178	0.490000	chr1	164772800	164773000	0.520000
chr16	66102965	66104165	0.385000	chr1	164774400	164775600	0.477500
chr1	57333167	57333567	0.435000	chr11	64777600	64778000	0.755000
chr8	143696928	143697728	0.616250	chr11	64778400	64779200	0.662500
chr10	41818264	41818664	0.492500	chr1	1647800	1648200	0.540000
chr20	33908191	33908391	0.555000	chr1	164787400	164787600	0.575000
chr14	89846433	89846833	0.435000	chr11	64787600	64788000	0.565000
chr18	69863331	69863531	0.340000	chr1	164793600	164793800	0.375000
chrX	125869666	125869866	0.405000	chr1	164794400	164794600	0.460000
chr10	47655003	47655203	0.415000	chr11	64798000	64798200	0.465000
chr14	23605902	23606502	0.458333	chr11	64799600	64800200	0.563333
chr6	149971122	149971322	0.575000	chr11	64800800	64801000	0.625000
chr11	91068008	91068208	0.425000	chr11	64802600	64802800	0.650000
chr2	202586891	202587491	0.445000	chr11	64803200	64803800	0.643333
chr17	81611759	81611959	0.595000	chr11	64810000	64810200	0.740000
chr22	46462975	46463575	0.496667	chr11	64810600	64811200	0.548333
chr6	102973570	102973970	0.527500	chr11	6481200	6481600	0.647500
chr17	25651792	25651992	0.405000	chr11	64817600	64817800	0.430000
chr19	18220128	18220328	0.540000	chr11	6482000	6482200	0.600000
chr6	93663831	93664031	0.375000	chr11	6482600	6482800	0.425000
chr12	78121788	78121988	0.380000	chr11	64828400	64828600	0.600000
chr12	100735030	100735230	0.420000	chr11	64843400	64843600	0.675000
chr2	26977485	26978085	0.546667	chr11	64844400	64845000	0.766667
chr10	18082519	18082719	0.450000	chr11	64847200	64847400	0.660000
chr6	88149145	88149745	0.440000	chr11	64848400	64849000	0.573333
chr12	10104170	10104370	0.510000	chr11	64849600	64849800	0.535000
chrY	756708	757108	0.527500	chr11	64851200	64851600	0.612500
chr2	143992109	143992509	0.477500	chr11	64852000	64852400	0.565000
chr1	7259729	7260129	0.435000	chr11	64853000	64853400	0.635000
chr9	65815376	65815576	0.495000	chr11	64855000	64855200	0.615000
chr18	49978076	49978676	0.526667	chr11	64856600	64857200	0.621667
chr12	56817293	56817493	0.475000	chr11	64858600	64858800	0.575000
chr10	23933128	23933328	0.435000	chr11	64859600	64859800	0.495000
chr6	50014609	50015009	0.407500	chr11	64861600	64862000	0.420000
chrX	8488390	8488790	0.395000	chr11	64865600	64866000	0.407500
chr13	30158663	30159063	0.515000	chr11	64869200	64869600	0.585000
chrX	23837684	23839084	0.441429	chr11	64870000	64871400	0.586429
chr2	202158419	202158619	0.460000	chr11	64871800	64872000	0.565000
chr10	121775639	121775839	0.465000	chr11	64874400	64874600	0.565000
chr1	10397320	10397520	0.350000	chr11	64876000	64876200	0.480000
chr2	224962149	224962749	0.341667	chr11	64877200	64877800	0.571667
chr8	46025742	46026342	0.606667	chr11	64878400	64879000	0.725000
chr11	133934097	133934297	0.560000	chr11	64879600	64879800	0.565000
chr5	43324164	43324364	0.410000	chr11	64880800	64881000	0.425000
chrX	38227733	38228533	0.432500	chr11	64885600	64886400	0.435000
chr13	30705651	30705851	0.425000	chr11	64887400	64887600	0.430000
chr16	35186801	35187001	0.565000	chr11	64888000	64888200	0.695000
chr9	78375708	78376308	0.458333	chr11	64888800	64889400	0.601667
chr13	93152389	93152589	0.460000	chr11	64893400	64893600	0.635000
chr10	22547453	22548053	0.471667	chr11	64894000	64894600	0.650000
chr4	137695727	137695927	0.480000	chr11	64895200	64895400	0.700000
chrX	40350206	40350406	0.460000	chr11	64900400	64900600	0.615000
chr4	130256360	130256760	0.295000	chr1	164914200	164914600	0.412500
chr2	234845349	234845549	0.400000	chr11	64915600	64915800	0.540000
chr11	3194259	3195459	0.575000	chr11	64916400	64917600	0.614167
chr3	101531973	101532173	0.415000	chr11	64918200	64918400	0.435000
chr2	199092220	199093020	0.505000	chr11	64924000	64924800	0.623750
chr22	22592421	22592821	0.467500	chr11	64926000	64926400	0.630000
chr12	2961732	2961932	0.425000	chr11	64947400	64947600	0.475000
chr4	144169088	144169288	0.395000	chr11	64960800	64961000	0.445000
chr6	48603049	48603249	0.480000	chr11	64972000	64972200	0.675000
chr11	78842081	78842281	0.420000	chr11	64977800	64978000	0.440000
chr3	89958503	89959103	0.463333	chr11	64990200	64990800	0.486667
chr7	39746635	39746835	0.540000	chr1	16499200	16499400	0.835000
chr13	36854347	36854747	0.470000	chr11	64996800	64997200	0.597500
chr16	59365699	59365899	0.430000	chr11	64998200	64998400	0.435000
chr1	6197686	6198086	0.435000	chr11	65001400	65001800	0.497500
chr16	88601684	88601884	0.490000	chr11	65003400	65003600	0.545000
chr7	34757027	34757227	0.330000	chr1	16500600	16500800	0.540000
chrX	52571244	52571444	0.450000	chr11	65007000	65007200	0.520000
chr11	15638177	15638377	0.510000	chr1	16501200	16501400	0.540000
chr15	101068911	101070111	0.494167	chr11	65013600	65014800	0.702500
chr7	151740442	151740642	0.460000	chr11	65016600	65016800	0.555000
chr12	125272728	125272928	0.475000	chr11	65023600	65023800	0.495000
chr10	132004898	132005298	0.485000	chr11	65027400	65027800	0.607500
chr14	19198932	19199732	0.540000	chr11	65040800	65041600	0.717500
chr14	75011344	75011544	0.465000	chr11	65044000	65044200	0.565000
chr6	155258656	155258856	0.470000	chr11	65045200	65045400	0.615000
chr5	69929424	69929624	0.500000	chr11	65047800	65048000	0.690000
chr2	162424394	162424594	0.310000	chr1	165055600	165055800	0.290000
chrX	30768619	30768819	0.370000	chr11	6505800	6506000	0.380000
chr1	209759462	209759662	0.430000	chr11	65060200	65060400	0.535000
chr6	43461305	43461705	0.497500	chr11	65061000	65061400	0.557500
chr5	66685947	66686147	0.540000	chr11	65066000	65066200	0.630000
chr4	81107436	81107636	0.455000	chr1	16506800	16507000	0.470000
chr2	99788282	99788482	0.475000	chr11	65069400	65069600	0.525000
chr2	89367013	89367213	0.000000	chr1	165073600	165073800	0.310000
chr6	19474247	19474447	0.410000	chr1	165075800	165076000	0.450000
chr3	61823749	61823949	0.460000	chr11	65077600	65077800	0.570000
chr14	74502363	74502563	0.540000	chr11	65078200	65078400	0.570000
chr4	147917172	147917372	0.450000	chr11	65081400	65081600	0.465000
chr7	100407881	100408681	0.478750	chr11	65084000	65084800	0.642500
chr17	56166876	56167076	0.365000	chr1	16509200	16509400	0.480000
chr7	2402426	2402626	0.485000	chr11	65096000	65096200	0.580000
chr9	3850713	3850913	0.495000	chr11	65096600	65096800	0.615000
chr13	99067182	99067382	0.375000	chr11	65098600	65098800	0.365000
chr4	156248377	156248577	0.325000	chr11	65104200	65104400	0.405000
chr2	120913050	120913250	0.425000	chr11	65110400	65110600	0.615000
chr17	45260554	45260954	0.517500	chr11	65111600	65112000	0.662500
chr10	34640946	34642546	0.535625	chr11	65112600	65114200	0.591250
chr17	12683534	12683934	0.392500	chr11	65115400	65115800	0.600000
chr17	77302009	77302609	0.480000	chr11	65116400	65117000	0.651667
chr9	133623487	133623887	0.465000	chr11	65117600	65118000	0.635000
chr22	35288681	35289681	0.466000	chr11	65121400	65122400	0.608000
chr2	137032311	137032511	0.420000	chr11	65125000	65125200	0.450000
chr1	6087817	6088017	0.435000	chr1	165129600	165129800	0.490000
chr11	83945716	83945916	0.375000	chr1	16513000	16513200	0.470000
chr20	32835061	32835261	0.455000	chr11	65130800	65131000	0.635000
chr4	83378293	83378493	0.475000	chr11	65132600	65132800	0.525000
chr12	5575678	5575878	0.440000	chr11	65133400	65133600	0.640000
chr11	119583702	119584902	0.576667	chr11	65134000	65135200	0.630833
chr10	22162833	22164233	0.488571	chr1	16513600	16515000	0.505714
chr8	984790	984990	0.375000	chr1	165143600	165143800	0.500000
chr4	108589034	108589434	0.387500	chr1	165144800	165145200	0.475000
chr2	120659890	120660090	0.575000	chr11	65150800	65151000	0.605000
chr5	161781822	161782022	0.255000	chr11	65151400	65151600	0.380000
chr2	136599937	136600137	0.390000	chr11	65152200	65152400	0.420000
chrX	151217073	151217273	0.305000	chr11	65153200	65153400	0.405000
chr2	233543485	233543685	0.430000	chr11	65167800	65168000	0.505000
chr2	140642627	140643027	0.437500	chr11	65169200	65169600	0.552500
chr11	130418157	130418557	0.482500	chr11	65170000	65170400	0.642500
chr2	16068907	16069107	0.535000	chr11	65171000	65171200	0.560000
chr4	138099744	138099944	0.365000	chr1	16517200	16517400	0.405000
chr12	109540695	109540895	0.490000	chr11	65172800	65173000	0.570000
chr11	175760	175960	0.480000	chr11	65174600	65174800	0.510000
chr4	73630978	73631178	0.400000	chr1	165178600	165178800	0.425000
chr6	49951814	49952214	0.455000	chr11	65180800	65181200	0.627500
chr5	14041335	14041735	0.507500	chr11	65181600	65182000	0.697500
chr19	17866010	17866210	0.600000	chr11	65182400	65182600	0.620000
chr14	72633735	72633935	0.500000	chr11	65187400	65187600	0.560000
chr8	1145432	1145632	0.420000	chr1	16519600	16519800	0.425000
chr17	20510443	20510643	0.615000	chr11	65204800	65205000	0.680000
chr18	77318329	77318529	0.435000	chr1	165207800	165208000	0.550000
chr5	33200878	33201078	0.595000	chr11	65212600	65212800	0.625000
chr18	79698996	79699196	0.480000	chr11	65213600	65213800	0.635000
chr2	43070528	43070728	0.410000	chr11	65220000	65220200	0.420000
chr1	176379580	176379780	0.430000	chr11	65222200	65222400	0.505000
chr1	108159052	108159252	0.330000	chr11	65223000	65223200	0.470000
chr22	22260336	22260536	0.505000	chr11	65225000	65225200	0.585000
chr7	149583042	149583442	0.445000	chr11	65225600	65226000	0.617500
chr1	214418813	214419013	0.405000	chr1	165228800	165229000	0.430000
chr3	45615683	45615883	0.480000	chr11	65238400	65238600	0.525000
chr5	111563091	111563291	0.455000	chr11	65240000	65240200	0.495000
chr4	184110561	184110761	0.465000	chr11	65250400	65250600	0.575000
chr12	108572831	108573031	0.375000	chr11	65254000	65254200	0.440000
chrX	60032274	60032474	0.405000	chr1	165258000	165258200	0.470000
chr1	9835515	9835715	0.630000	chr11	65261800	65262000	0.650000
chr9	76438719	76438919	0.400000	chr11	65262800	65263000	0.460000
chr6	155061665	155062065	0.395000	chr11	65275000	65275400	0.402500
chr13	31631314	31631514	0.455000	chr11	65279800	65280000	0.480000
chr3	34907842	34908042	0.370000	chr11	65284800	65285000	0.445000
chr7	53236341	53236541	0.530000	chr11	65288800	65289000	0.570000
chr2	55064990	55065190	0.385000	chr11	65289800	65290000	0.425000
chr16	7144680	7145080	0.472500	chr11	65290800	65291200	0.490000
chr17	20825299	20826699	0.437143	chr11	65291800	65293200	0.475714
chr3	175659992	175660192	0.440000	chr11	65294000	65294200	0.535000
chr3	41750810	41751410	0.495000	chr11	65301800	65302400	0.626667
chr17	27805682	27806282	0.548333	chr11	65303600	65304200	0.555000
chr9	7602561	7602961	0.437500	chr11	65304600	65305000	0.615000
chr16	78100291	78100491	0.525000	chr11	65307600	65307800	0.535000
chr7	26072659	26072859	0.530000	chr11	65308400	65308600	0.635000
chr16	69086817	69087217	0.565000	chr11	65309000	65309400	0.620000
chr7	104705802	104706002	0.500000	chr11	65311400	65311600	0.545000
chr7	137293771	137293971	0.355000	chr11	6531400	6531600	0.430000
chr2	181788308	181788508	0.510000	chr11	65314800	65315000	0.745000
chr8	85884928	85885328	0.450000	chr11	65315600	65316000	0.640000
chr2	62457676	62458076	0.522500	chr11	65316400	65316800	0.547500
chr4	151307801	151308001	0.400000	chr11	65317600	65317800	0.365000
chr3	171223122	171223322	0.480000	chr11	653200	653400	0.570000
chr6	108211484	108212084	0.343333	chr11	65329600	65330200	0.423333
chr1	46025445	46025845	0.540000	chr11	65333800	65334200	0.645000
chr3	76179466	76179666	0.410000	chr11	65334800	65335000	0.470000
chr9	74935596	74935796	0.520000	chr1	16533600	16533800	0.535000
chr17	838435	838635	0.425000	chr11	65338800	65339000	0.460000
chr5	2996427	2997027	0.595000	chr1	16534400	16535000	0.628333
chr1	120153767	120153967	0.355000	chr11	65352800	65353000	0.460000
chr2	142898152	142899352	0.429167	chr11	65354600	65355800	0.712500
chr15	42212756	42213156	0.430000	chr1	165356200	165356600	0.690000
chr2	185396769	185396969	0.510000	chr11	65358000	65358200	0.540000
chr1	116001638	116001838	0.360000	chr11	65362600	65362800	0.395000
chr2	239921019	239921219	0.525000	chr1	165364800	165365000	0.565000
chr18	35915986	35916186	0.405000	chr11	65366400	65366600	0.485000
chr8	27590939	27591339	0.450000	chr11	65367200	65367600	0.482500
chr17	82381303	82381503	0.475000	chr1	165367400	165367600	0.520000
chr4	63719981	63720181	0.450000	chr1	165369400	165369600	0.485000
chr9	73280397	73280597	0.380000	chr11	65371200	65371400	0.475000
chr19	30544485	30544685	0.485000	chr1	165376400	165376600	0.545000
chr12	87505289	87505489	0.465000	chr11	65378400	65378600	0.590000
chr17	38716972	38717572	0.581667	chr11	65382400	65383000	0.586667
chr3	51950983	51951183	0.475000	chr11	65385200	65385400	0.560000
chr1	225843116	225843716	0.530000	chr11	6538600	6539200	0.548333
chr7	144344915	144345115	0.440000	chr11	65386600	65386800	0.745000
chr11	111230181	111230381	0.505000	chr1	165393000	165393200	0.635000
chr1	88480147	88480347	0.425000	chr1	165398000	165398200	0.515000
chr11	10416650	10417050	0.477500	chr11	65403600	65404000	0.540000
chr1	7907895	7908095	0.490000	chr1	165404000	165404200	0.545000
chr4	150090968	150091168	0.410000	chr1	16540600	16540800	0.460000
chr1	210660687	210660887	0.405000	chr11	65407800	65408000	0.550000
chr22	17006811	17007011	0.445000	chr1	165408600	165408800	0.480000
chr1	5964831	5967831	0.525333	chr11	65416400	65419400	0.607333
chr3	192853038	192853238	0.425000	chr11	65420000	65420200	0.570000
chr16	71060579	71060979	0.525000	chr11	65421200	65421600	0.575000
chr5	34655060	34655460	0.435000	chr11	65422000	65422400	0.692500
chr22	33303986	33305386	0.507143	chr11	65422800	65424200	0.587857
chr12	29762114	29762314	0.450000	chr1	165424600	165424800	0.480000
chr6	70038899	70039499	0.440000	chr11	65424800	65425400	0.478333
chr9	41030737	41032937	0.375909	chr11	65426400	65428600	0.458182
chr1	168213749	168215549	0.411667	chr11	65429200	65431000	0.422222
chr10	10541308	10541708	0.417500	chr11	65431400	65431800	0.362500
chr3	123579056	123579256	0.335000	chr11	65433000	65433200	0.340000
chr3	189312064	189312464	0.382500	chr11	65434000	65434400	0.415000
chr2	5366749	5367149	0.502500	chr11	65436000	65436400	0.575000
chr18	58158858	58159058	0.435000	chr11	65440800	65441000	0.450000
chr1	44269928	44270128	0.465000	chr11	65441800	65442000	0.555000
chr8	97084719	97084919	0.405000	chr11	65442800	65443000	0.440000
chr1	60698300	60698500	0.415000	chr11	65443800	65444000	0.505000
chr2	241697642	241697842	0.510000	chr11	65444400	65444600	0.640000
chr1	94136835	94137035	0.380000	chr11	65445200	65445400	0.560000
chr19	27846835	27847835	0.460000	chr11	65446200	65447200	0.581000
chr17	9676226	9676826	0.496667	chr11	65448400	65449000	0.588333
chr3	122272081	122272281	0.455000	chr11	65452200	65452400	0.475000
chr6	77799008	77799208	0.440000	chr1	165452800	165453000	0.505000
chr18	5356982	5357182	0.350000	chr11	65453200	65453400	0.430000
chr1	37398404	37398604	0.475000	chr11	65455000	65455200	0.665000
chr2	12475771	12475971	0.485000	chr11	65456000	65456200	0.510000
chr13	108924183	108924383	0.440000	chr1	16545800	16546000	0.505000
chr12	76475565	76475765	0.455000	chr11	65459600	65459800	0.545000
chr8	115145511	115145711	0.380000	chr11	65468000	65468200	0.415000
chr16	63280952	63281152	0.390000	chr1	16546800	16547000	0.460000
chr4	9619324	9619524	0.500000	chr11	65469000	65469200	0.550000
chr3	99498427	99498627	0.485000	chr11	65471400	65471600	0.615000
chr7	4176500	4176700	0.425000	chr11	65472200	65472400	0.475000
chrX	137904866	137905066	0.390000	chr11	65473600	65473800	0.525000
chr8	26398893	26399293	0.402500	chr1	16547400	16547800	0.405000
chr5	130041975	130042175	0.510000	chr11	65476400	65476600	0.565000
chr19	16406453	16406853	0.562500	chr11	65477400	65477800	0.695000
chr5	68023354	68023754	0.450000	chr11	65478600	65479000	0.587500
chr5	149635331	149635731	0.500000	chr11	65479400	65479800	0.532500
chr4	163706849	163707049	0.315000	chr11	65485400	65485600	0.405000
chr7	146037012	146037212	0.470000	chr1	16548600	16548800	0.530000
chr22	40419641	40419841	0.510000	chr11	65487600	65487800	0.585000
chr16	5523099	5524099	0.496000	chr11	65488600	65489600	0.566000
chr5	80338071	80338271	0.435000	chr11	65490000	65490200	0.540000
chr1	44243238	44243438	0.525000	chr11	65491200	65491400	0.540000
chr4	17559515	17559715	0.505000	chr11	65492000	65492200	0.590000
chr14	59643014	59643614	0.473333	chr11	65492600	65493200	0.511667
chr22	32487165	32487365	0.405000	chr11	65494000	65494200	0.530000
chr11	7559048	7559248	0.355000	chr11	65494600	65494800	0.450000
chr12	55197152	55197352	0.350000	chr11	65496200	65496400	0.400000
chr16	50422672	50423272	0.501667	chr11	65497200	65497800	0.625000
chr4	83066786	83067586	0.418750	chr11	65498400	65499200	0.445000
chr1	6390827	6391227	0.502500	chr11	65500400	65500800	0.517500
chr1	24495762	24496362	0.411667	chr11	65501600	65502200	0.413333
chr1	131437903	131438503	0.000000	chr11	65502600	65503200	0.361667
chr10	90395217	90395417	0.405000	chr11	65503600	65503800	0.345000
chr3	158778652	158780452	0.396111	chr11	65504200	65506000	0.426111
chr5	36651028	36651828	0.455000	chr11	65506800	65507600	0.496250
chr4	146096905	146097305	0.487500	chr11	65508200	65508600	0.542500
chr15	98807991	98808191	0.420000	chr11	65510800	65511000	0.440000
chr12	6044704	6044904	0.415000	chr11	65523200	65523400	0.460000
chr20	46539565	46539765	0.430000	chr11	65524000	65524200	0.565000
chr2	118369635	118369835	0.500000	chr11	65525000	65525200	0.785000
chr21	34999485	34999685	0.480000	chr1	165526600	165526800	0.490000
chr1	171465720	171465920	0.445000	chr11	65530200	65530400	0.570000
chr1	120857178	120857378	0.405000	chr1	165537400	165537600	0.415000
chr2	93748700	93748900	0.410000	chr1	165539400	165539600	0.455000
chr15	92439192	92440192	0.523000	chr11	65540200	65541200	0.695000
chr13	45051305	45051505	0.475000	chr1	165544000	165544200	0.515000
chr9	88971214	88971614	0.540000	chr11	65546400	65546800	0.750000
chr10	22602586	22603186	0.413333	chr11	6554800	6555400	0.421667
chr3	126136012	126136412	0.510000	chr11	65551000	65551400	0.622500
chr16	6651015	6651615	0.516667	chr11	65552200	65552800	0.590000
chr2	195570595	195571195	0.468333	chr11	65553400	65554000	0.690000
chr1	15921403	15921603	0.425000	chr11	65556000	65556200	0.605000
chr14	71167644	71168244	0.606667	chr11	65558200	65558800	0.726667
chr4	56494411	56494611	0.495000	chr11	65560000	65560200	0.540000
chr4	56042676	56042876	0.525000	chr11	65561200	65561400	0.625000
chr3	162792979	162793179	0.335000	chr11	65566000	65566200	0.355000
chr16	15853918	15854118	0.460000	chr11	6556800	6557000	0.580000
chr5	134041722	134042722	0.568000	chr11	65569600	65570600	0.622000
chr1	214898112	214898312	0.455000	chr11	65571600	65571800	0.560000
chr17	22514180	22514780	0.628333	chr11	65572400	65573000	0.750000
chr5	153954228	153954628	0.492500	chr11	65574200	65574600	0.752500
chr13	100417326	100418326	0.474000	chr11	65575200	65576200	0.631000
chr10	22549547	22549747	0.545000	chr11	65576600	65576800	0.625000
chr18	57066410	57066610	0.415000	chr11	65577600	65577800	0.645000
chr2	13260780	13260980	0.390000	chr11	65578800	65579000	0.630000
chr1	38390142	38391142	0.423000	chr11	65586800	65587800	0.551000
chr1	181803042	181803842	0.457500	chr11	65588200	65589000	0.623750
chr16	31076784	31077184	0.592500	chr11	65589800	65590200	0.612500
chr2	29756492	29756892	0.480000	chr11	65592200	65592600	0.780000
chr3	160688310	160688510	0.315000	chr1	165593000	165593200	0.375000
chr14	80145716	80145916	0.455000	chr11	65593800	65594000	0.615000
chr20	50154680	50155480	0.523750	chr11	65595200	65596000	0.667500
chr11	130472860	130473060	0.535000	chr1	165598200	165598400	0.625000
chr3	39935159	39935359	0.490000	chr1	165601800	165602000	0.500000
chr19	45241632	45242032	0.582500	chr11	65607000	65607400	0.687500
chr9	123341503	123342303	0.520000	chr11	65609200	65610000	0.551250
chr19	18014349	18014549	0.525000	chr11	65611000	65611200	0.650000
chr12	127635825	127636025	0.500000	chr11	65613200	65613400	0.635000
chr16	965126	965326	0.610000	chr11	65614200	65614400	0.660000
chr15	42082181	42083181	0.498000	chr11	65615200	65616200	0.638000
chr15	31167428	31167628	0.375000	chr11	65626000	65626200	0.675000
chr5	40120147	40120347	0.395000	chr1	165628600	165628800	0.425000
chr7	128778716	128779116	0.572500	chr1	165630800	165631200	0.602500
chr1	234791975	234792575	0.536667	chr1	165631600	165632200	0.558333
chr8	65358060	65358260	0.430000	chr1	165633600	165633800	0.440000
chr2	199597492	199597692	0.435000	chr11	65633800	65634000	0.535000
chr9	135471183	135471383	0.500000	chr11	6563400	6563600	0.525000
chr7	132248133	132248533	0.505000	chr11	65636200	65636600	0.670000
chr8	130948783	130949783	0.478000	chr11	65638000	65639000	0.684000
chr13	20815067	20815467	0.447500	chr11	65639600	65640000	0.582500
chr1	36330442	36330642	0.595000	chr11	65640600	65640800	0.625000
chr19	15474584	15474784	0.545000	chr11	65642000	65642200	0.615000
chr2	191299002	191299202	0.400000	chr1	165642800	165643000	0.410000
chr19	8214768	8214968	0.610000	chr11	65644200	65644400	0.645000
chr5	8746210	8746410	0.385000	chr1	165646000	165646200	0.485000
chr20	58290283	58290683	0.392500	chr11	65651600	65652000	0.542500
chrX	123495740	123496340	0.431667	chr11	65652600	65653200	0.661667
chr15	71903309	71903509	0.400000	chr1	16565400	16565600	0.480000
chr2	151961167	151961367	0.445000	chr1	16566000	16566200	0.490000
chr7	113652782	113652982	0.425000	chr11	65663000	65663200	0.710000
chr8	12984437	12985037	0.415000	chr1	16566600	16567200	0.443333
chr1	44381233	44381433	0.380000	chr1	165666200	165666400	0.420000
chr6	100043585	100043785	0.340000	chr1	165671600	165671800	0.360000
chr7	105889445	105889845	0.430000	chr1	165674600	165675000	0.445000
chr7	54036038	54036238	0.290000	chr1	165678600	165678800	0.330000
chr5	98331948	98332148	0.470000	chr11	6568600	6568800	0.560000
chr15	65917592	65917792	0.480000	chr1	165686200	165686400	0.535000
chr14	60466767	60466967	0.300000	chr1	165686800	165687000	0.355000
chr12	113763474	113763874	0.480000	chr11	65692400	65692800	0.540000
chr10	424954	425154	0.470000	chr1	165696000	165696200	0.480000
chrX	113277075	113277275	0.405000	chr1	165696800	165697000	0.430000
chr5	113790666	113790866	0.540000	chr1	165697800	165698000	0.550000
chr20	56246989	56247189	0.495000	chr1	165698600	165698800	0.660000
chr10	126473889	126474289	0.497500	chr11	65699800	65700200	0.510000
chr9	32562305	32562505	0.395000	chr11	65700600	65700800	0.410000
chr10	10760184	10760384	0.505000	chr11	65706400	65706600	0.585000
chr18	46329160	46329360	0.485000	chr11	65709800	65710000	0.490000
chr21	17737052	17737252	0.365000	chr11	65711400	65711600	0.540000
chr1	206058890	206059690	0.523750	chr11	65712000	65712800	0.648750
chr2	125271990	125272190	0.350000	chr1	165718000	165718200	0.400000
chr11	83338254	83338454	0.440000	chr11	65719400	65719600	0.500000
chr11	75497225	75497825	0.533333	chr11	65720000	65720600	0.678333
chr2	85522681	85522881	0.475000	chr11	65735200	65735400	0.485000
chrX	85970400	85970600	0.380000	chr1	165738800	165739000	0.400000
chr5	146620495	146620695	0.540000	chr11	65744600	65744800	0.575000
chr20	35054932	35055332	0.382500	chr1	165747600	165748000	0.447500
chr20	28472119	28472319	0.400000	chr11	65762400	65762600	0.445000
chr9	64637877	64638077	0.500000	chr11	65767800	65768000	0.515000
chr7	53182406	53183006	0.373333	chr1	165768800	165769400	0.540000
chr7	121095199	121095399	0.375000	chr1	165769800	165770000	0.395000
chr12	46085150	46085550	0.337500	chr11	65769800	65770200	0.392500
chr9	92572236	92572436	0.395000	chr1	165773400	165773600	0.475000
chr3	101277927	101278727	0.402500	chr11	65775800	65776600	0.540000
chr1	23260170	23261570	0.436429	chr11	65780000	65781400	0.765714
chr9	8821398	8821598	0.465000	chr11	6578200	6578400	0.470000
chr12	88208729	88208929	0.570000	chr11	65790600	65790800	0.600000
chr12	59994923	59995123	0.500000	chr11	65791800	65792000	0.630000
chr4	178030144	178030344	0.395000	chr11	65807000	65807200	0.400000
chrX	140335932	140336132	0.395000	chr11	65810200	65810400	0.505000
chr1	160645826	160646026	0.515000	chr11	65814200	65814400	0.540000
chr11	119903180	119903380	0.510000	chr1	165817200	165817400	0.535000
chr2	87680180	87680780	0.540000	chr11	65818000	65818600	0.680000
chr1	21223207	21223407	0.475000	chr1	1658200	1658400	0.520000
chr10	23742274	23742474	0.440000	chr1	165823600	165823800	0.455000
chr13	52896763	52897363	0.483333	chr1	165827400	165828000	0.731667
chr19	44974983	44975783	0.507500	chr1	165828400	165829200	0.550000
chr1	213353147	213353347	0.405000	chr1	165829800	165830000	0.425000
chr21	37064515	37064715	0.425000	chr1	165833000	165833200	0.580000
chr7	75103601	75103801	0.585000	chr11	65833800	65834000	0.665000
chr5	50381264	50381464	0.420000	chr1	165836800	165837000	0.490000
chr4	166809928	166810128	0.370000	chr1	165840600	165840800	0.410000
chr15	68873348	68873548	0.430000	chr1	165841600	165841800	0.460000
chr10	74241320	74241520	0.495000	chr1	165842800	165843000	0.535000
chr1	65857447	65857847	0.407500	chr1	165846200	165846600	0.395000
chr3	87654217	87654417	0.440000	chr1	165847600	165847800	0.450000
chr1	45761238	45761638	0.470000	chr1	165851000	165851400	0.492500
chr4	98030002	98030202	0.405000	chr11	65851400	65851600	0.570000
chr1	245826782	245827182	0.470000	chr11	65852000	65852400	0.545000
chr19	18908957	18909357	0.570000	chr11	65853000	65853400	0.600000
chr1	68302266	68302666	0.460000	chr1	165854200	165854600	0.482500
chr2	121787221	121787421	0.475000	chr11	65854600	65854800	0.520000
chr18	65699923	65700123	0.315000	chr1	165855400	165855600	0.395000
chr22	21617056	21617256	0.405000	chr1	165856200	165856400	0.425000
chrX	12882681	12883281	0.445000	chr1	165857000	165857600	0.460000
chr1	48946573	48947173	0.478333	chr11	65857200	65857800	0.710000
chr9	94198560	94198760	0.550000	chr11	65858200	65858400	0.710000
chr4	2296026	2296426	0.637500	chr11	65859400	65859800	0.650000
chrX	142201637	142202037	0.487500	chr11	65860200	65860600	0.617500
chr10	71012196	71012396	0.595000	chr11	65861000	65861200	0.660000
chr1	117665007	117665607	0.436667	chr11	65867200	65867800	0.565000
chr17	64643706	64643906	0.450000	chr11	65868200	65868400	0.610000
chr22	26908954	26909954	0.463000	chr11	65869000	65870000	0.529000
chr1	58059827	58060427	0.520000	chr11	65870400	65871000	0.596667
chr1	180200655	180200855	0.455000	chr1	165871400	165871600	0.515000
chr12	114749821	114750221	0.495000	chr11	65871800	65872200	0.627500
chr7	46133513	46133713	0.465000	chr11	65873600	65873800	0.710000
chr1	112233891	112234091	0.430000	chr1	165875200	165875400	0.450000
chr3	153651287	153651487	0.365000	chr1	165876200	165876400	0.390000
chr9	106505235	106505635	0.385000	chr1	165878000	165878400	0.397500
chr11	128670395	128670595	0.465000	chr11	65879800	65880000	0.645000
chr16	3029300	3029500	0.585000	chr11	65882800	65883000	0.625000
chr13	37733600	37733800	0.345000	chr1	165883200	165883400	0.475000
chr5	170503342	170503542	0.540000	chr11	65884600	65884800	0.595000
chr5	172428583	172428783	0.440000	chr1	165884800	165885000	0.465000
chr16	84048452	84049252	0.511250	chr11	65888400	65889200	0.620000
chr1	239702020	239702420	0.392500	chr11	65889600	65890000	0.427500
chr7	3954176	3954776	0.638333	chr11	65890400	65891000	0.716667
chr5	124459841	124460641	0.422500	chr11	65891800	65892600	0.570000
chr10	13365397	13365597	0.500000	chr11	65893400	65893600	0.590000
chr9	130332296	130332496	0.615000	chr11	65894000	65894200	0.665000
chr17	75502630	75502830	0.700000	chr11	65899400	65899600	0.740000
chr21	43419903	43420303	0.605000	chr1	1659000	1659400	0.625000
chr17	44174262	44174462	0.550000	chr11	65900600	65900800	0.670000
chr4	166561848	166562448	0.431667	chr11	65902000	65902600	0.501667
chr7	101225392	101225792	0.502500	chr11	65903000	65903400	0.572500
chr4	86837415	86837615	0.345000	chr11	65906600	65906800	0.460000
chr2	82798651	82799251	0.486667	chr11	65909400	65910000	0.500000
chr2	204799224	204799624	0.557500	chr11	65911800	65912200	0.590000
chr1	21120619	21121019	0.352500	chr1	165914200	165914600	0.440000
chr7	105829804	105830004	0.445000	chr11	65915200	65915400	0.630000
chr6	111017888	111018088	0.615000	chr11	65915800	65916000	0.635000
chr5	19711173	19711373	0.330000	chr1	165916200	165916400	0.440000
chr1	204194701	204194901	0.540000	chr11	65916400	65916600	0.560000
chr6	53240383	53240583	0.385000	chr1	16591800	16592000	0.455000
chr15	90682546	90683346	0.470000	chr11	65918600	65919400	0.743750
chr18	74585836	74586036	0.490000	chr11	65919800	65920000	0.680000
chr19	18916031	18916831	0.521250	chr11	65920600	65921400	0.618750
chr3	185309929	185310129	0.470000	chr1	165924200	165924400	0.475000
chrX	2790003	2790203	0.450000	chr1	165924800	165925000	0.510000
chr16	50160355	50160555	0.420000	chr1	165925800	165926000	0.455000
chr5	73835934	73836134	0.365000	chr1	165928200	165928400	0.405000
chr5	142422672	142422872	0.435000	chr11	65928200	65928400	0.460000
chr8	75225239	75225439	0.430000	chr11	65928800	65929000	0.460000
chr15	26793810	26794010	0.375000	chr11	65931800	65932000	0.525000
chrX	102228002	102228202	0.420000	chr11	65932600	65932800	0.505000
chr6	168551790	168552190	0.382500	chr11	65934000	65934400	0.395000
chr4	170712026	170712226	0.430000	chr11	65941400	65941600	0.500000
chr2	5914326	5914526	0.400000	chr1	165949400	165949600	0.515000
chr16	65463692	65463892	0.465000	chr11	65956800	65957000	0.480000
chr7	157673722	157674522	0.597500	chr11	65961400	65962200	0.685000
chr19	14094557	14094757	0.485000	chr11	65969000	65969200	0.555000
chr4	55179525	55179925	0.442500	chr11	65986400	65986800	0.450000
chr4	72912595	72913195	0.433333	chr11	65989000	65989600	0.475000
chr2	47920933	47921133	0.345000	chr11	65997400	65997600	0.450000
chr14	56003195	56003395	0.415000	chr11	66001600	66001800	0.480000
chr5	113250101	113250301	0.465000	chr11	66002200	66002400	0.620000
chr11	129080461	129080661	0.340000	chr11	66005600	66005800	0.490000
chr7	316197	316597	0.472500	chr11	66007200	66007600	0.602500
chr10	48681730	48682130	0.442500	chr11	66010600	66011000	0.470000
chr1	183371400	183372000	0.471667	chr11	66013200	66013800	0.596667
chr17	72992958	72993158	0.495000	chr1	16601600	16601800	0.530000
chr5	114545285	114545485	0.485000	chr11	66016600	66016800	0.605000
chr10	112034139	112034339	0.475000	chr11	66017400	66017600	0.610000
chr6	21351551	21351751	0.525000	chr11	66021200	66021400	0.625000
chrX	84717754	84718154	0.422500	chr11	66022400	66022800	0.655000
chr2	223218788	223218988	0.415000	chr1	16602400	16602600	0.430000
chr1	149457812	149458012	0.410000	chr11	6602800	6603000	0.465000
chr11	131200392	131200592	0.550000	chr11	6603600	6603800	0.750000
chr11	97988942	97989142	0.375000	chr1	16604200	16604400	0.430000
chr1	116958204	116958404	0.490000	chr11	6604400	6604600	0.535000
chr10	78049683	78050283	0.520000	chr11	66044800	66045400	0.556667
chr18	22298382	22299182	0.468750	chr11	66052000	66052800	0.682500
chrX	141283001	141283201	0.375000	chr11	6606200	6606400	0.395000
chr1	237995181	237995381	0.490000	chr11	66068400	66068600	0.525000
chr7	47587551	47588351	0.521250	chr11	66069000	66069800	0.532500
chr3	139199889	139200489	0.400000	chr11	6607000	6607600	0.461667
chr8	23305813	23306613	0.550000	chr11	66070200	66071000	0.800000
chr16	29972297	29972497	0.415000	chr11	66080600	66080800	0.420000
chr11	27728223	27728423	0.415000	chr1	166081000	166081200	0.430000
chr20	46188523	46188723	0.400000	chr11	66081600	66081800	0.520000
chr7	107877426	107877626	0.325000	chr11	66083600	66083800	0.370000
chr11	21407684	21408284	0.388333	chr11	66100800	66101400	0.415000
chr11	70001641	70001841	0.450000	chr11	66108200	66108400	0.480000
chr13	61742312	61742512	0.325000	chr11	66111200	66111400	0.340000
chr7	131024694	131025094	0.397500	chr11	66112600	66113000	0.407500
chr8	114479709	114479909	0.215000	chr11	66113600	66113800	0.355000
chr5	35255719	35255919	0.415000	chr11	66115600	66115800	0.455000
chr10	132118158	132119358	0.550000	chr11	6611600	6612800	0.658333
chrX	105926952	105927152	0.350000	chr1	16612600	16612800	0.495000
chr3	88711811	88712011	0.460000	chr11	66126200	66126400	0.475000
chrX	145998877	145999477	0.446667	chr11	66126800	66127400	0.488333
chr12	27810973	27811573	0.445000	chr1	16613200	16613800	0.705000
chr1	52752946	52753146	0.505000	chr11	66134600	66134800	0.525000
chr1	109352325	109352525	0.430000	chr11	66142000	66142200	0.560000
chrX	138671975	138672175	0.480000	chr1	16614600	16614800	0.490000
chr7	88911232	88911432	0.285000	chr11	66146200	66146400	0.315000
chr5	30485632	30486432	0.381250	chr1	16615200	16616000	0.415000
chr8	48018984	48019184	0.535000	chr1	166165000	166165200	0.650000
chr6	43937900	43938500	0.486667	chr1	166166800	166167400	0.673333
chr13	44948055	44948655	0.440000	chr1	16616800	16617400	0.463333
chr17	10731278	10731678	0.532500	chr11	6617400	6617800	0.552500
chr7	98636539	98637939	0.445714	chr11	6618200	6619600	0.547143
chr3	132133262	132133462	0.430000	chr11	66183800	66184000	0.440000
chr11	19302871	19303071	0.440000	chr1	16619000	16619200	0.610000
chr3	161138310	161138510	0.515000	chr11	66196000	66196200	0.540000
chr1	233599523	233600523	0.464000	chr1	16619800	16620800	0.616000
chr8	45972422	45972622	0.335000	chr11	6620800	6621000	0.465000
chr6	120507646	120507846	0.430000	chr1	16621200	16621400	0.575000
chr19	28372500	28372700	0.430000	chr11	66217000	66217200	0.485000
chr17	8430274	8430474	0.435000	chr1	16621800	16622000	0.600000
chr4	171651686	171651886	0.460000	chr11	66221800	66222000	0.530000
chr13	111788106	111788306	0.425000	chr11	66222800	66223000	0.625000
chr4	7389973	7390373	0.517500	chr1	16624000	16624400	0.667500
chr17	5243771	5243971	0.505000	chr1	16625000	16625200	0.525000
chr3	125191974	125192374	0.545000	chr1	16625600	16626000	0.642500
chr1	34912457	34913257	0.516250	chr11	66257000	66257800	0.641250
chr3	82031697	82031897	0.415000	chr11	66258400	66258600	0.740000
chr7	5378102	5378302	0.590000	chr11	66265200	66265400	0.605000
chr9	137932490	137933090	0.453333	chr11	66267200	66267800	0.693333
chr6	129601590	129601990	0.445000	chr1	16626800	16627200	0.605000
chr8	109497379	109497779	0.515000	chr11	66268400	66268800	0.690000
chr16	52638898	52639298	0.455000	chr11	66269400	66269800	0.480000
chr15	52130939	52131139	0.515000	chr11	66272800	66273000	0.545000
chr16	5070310	5070510	0.580000	chr11	66278000	66278200	0.830000
chr13	85044052	85044252	0.350000	chr11	6627800	6628000	0.375000
chr8	23606754	23606954	0.475000	chr11	662800	663000	0.615000
chr7	76083319	76083519	0.500000	chr11	66282600	66282800	0.650000
chr17	68975917	68976117	0.465000	chr11	66283200	66283400	0.545000
chr1	5443346	5443946	0.540000	chr1	16628600	16629200	0.573333
chr20	263092	263892	0.573750	chr11	66289000	66289800	0.651250
chr19	1421010	1421210	0.505000	chr11	66291800	66292000	0.830000
chr19	15055912	15056112	0.545000	chr1	1663000	1663200	0.570000
chr4	54168854	54170054	0.453333	chr1	16630600	16631800	0.656667
chr2	112933535	112933735	0.440000	chr11	66307800	66308000	0.445000
chr18	6267329	6268529	0.406667	chr11	66311800	66313000	0.624167
chr20	17101944	17102144	0.435000	chr11	66316200	66316400	0.675000
chr19	52048713	52049113	0.587500	chr11	66318000	66318400	0.607500
chr1	116887497	116888297	0.476250	chr11	66328000	66328800	0.576250
chr4	75918344	75918744	0.517500	chr11	66330200	66330600	0.542500
chr13	30991181	30991381	0.465000	chr11	66335200	66335400	0.625000
chr19	33283338	33283938	0.576667	chr11	66336400	66337000	0.595000
chr16	29481712	29481912	0.575000	chr11	66345000	66345200	0.665000
chr21	44367196	44367396	0.595000	chr11	66347000	66347200	0.730000
chr20	46319310	46319910	0.475000	chr11	66347600	66348200	0.711667
chr11	95416213	95416813	0.440000	chr11	6635400	6636000	0.528333
chr15	61232287	61232687	0.482500	chr11	66359600	66360000	0.535000
chr16	27501771	27502171	0.487500	chr11	66360400	66360800	0.565000
chr10	99484094	99484694	0.475000	chr11	66361400	66362000	0.543333
chr7	38095702	38095902	0.605000	chr11	66364000	66364200	0.645000
chr5	114866789	114866989	0.495000	chr11	66365200	66365400	0.625000
chr7	88112748	88112948	0.510000	chr11	66366200	66366400	0.630000
chr21	36457421	36457621	0.410000	chr1	166367800	166368000	0.475000
chr5	181149509	181149709	0.520000	chr11	66370200	66370400	0.525000
chr6	29932623	29933823	0.618333	chr11	66371400	66372600	0.665000
chr6	149920327	149920527	0.510000	chr11	66380400	66380600	0.535000
chr12	25369649	25370249	0.566667	chr1	16638200	16638800	0.570000
chr5	28474481	28474681	0.380000	chr11	6638600	6638800	0.485000
chr13	49223640	49223840	0.420000	chr11	66386200	66386400	0.520000
chr13	26531776	26531976	0.490000	chr11	66389000	66389200	0.545000
chr8	39763349	39763549	0.405000	chr1	16639400	16639600	0.500000
chr2	163482575	163482975	0.385000	chr11	6639400	6639800	0.477500
chr10	35222756	35223356	0.491667	chr11	66408600	66409200	0.681667
chr3	49919936	49920136	0.475000	chr11	66413200	66413400	0.570000
chr13	24627940	24628140	0.565000	chr11	66418200	66418400	0.570000
chr15	58538362	58538562	0.475000	chr11	66418800	66419000	0.575000
chr20	48110487	48110687	0.530000	chr11	66421600	66421800	0.680000
chr7	4231347	4231947	0.473333	chr1	16642800	16643400	0.600000
chr7	153324198	153324598	0.490000	chr11	66430000	66430400	0.510000
chrX	17851420	17851620	0.335000	chr11	66432800	66433000	0.455000
chr1	10034888	10035088	0.410000	chr1	166433800	166434000	0.505000
chr17	75922923	75924723	0.567778	chr1	16643800	16645600	0.601667
chr5	74557257	74557857	0.423333	chr11	66438600	66439200	0.591667
chr7	7553795	7554195	0.415000	chr11	66443600	66444000	0.435000
chr20	43539281	43539481	0.600000	chr11	6646200	6646400	0.610000
chr16	359065	359865	0.663750	chr11	66466600	66467400	0.768750
chr1	187941985	187942185	0.510000	chr11	66467800	66468000	0.580000
chr1	233466914	233467314	0.385000	chr11	6647000	6647400	0.582500
chr16	9135275	9135475	0.530000	chr1	16647400	16647600	0.640000
chr5	176949511	176949711	0.460000	chr11	66479000	66479200	0.485000
chr4	15469868	15470068	0.495000	chr11	66479600	66479800	0.615000
chr3	152846694	152847294	0.568333	chr11	66480200	66480800	0.666667
chrX	120087773	120087973	0.530000	chr11	66484800	66485000	0.575000
chr12	114035555	114035755	0.410000	chr11	6648600	6648800	0.435000
chrX	118458980	118459180	0.455000	chr1	166488400	166488600	0.490000
chr2	85197621	85198221	0.465000	chr1	166489600	166490200	0.503333
chr14	76749685	76749885	0.610000	chr11	66491400	66491600	0.670000
chr2	214891524	214891724	0.445000	chr11	66492000	66492200	0.580000
chr16	30615864	30616064	0.455000	chr1	16649600	16649800	0.595000
chr6	93205705	93206105	0.342500	chr1	166509400	166509800	0.285000
chr6	70793201	70793401	0.485000	chr11	66509400	66509600	0.505000
chr3	101707570	101707770	0.465000	chr11	6651000	6651200	0.500000
chr8	69295575	69296175	0.433333	chr11	66510400	66511000	0.583333
chr1	90426228	90426628	0.387500	chr1	166511800	166512200	0.417500
chr2	167588453	167588653	0.295000	chr1	16651800	16652000	0.410000
chr21	46623353	46623553	0.510000	chr11	66543800	66544000	0.665000
chr2	88829096	88829496	0.452500	chr11	66546000	66546400	0.685000
chr14	28253355	28253755	0.515000	chr11	66559200	66559600	0.687500
chr1	94380529	94380729	0.430000	chr1	16656600	16656800	0.655000
chr3	190877479	190877879	0.517500	chr11	66568600	66569000	0.547500
chrX	15796810	15797010	0.525000	chr1	16657200	16657400	0.665000
chr1	81640946	81641146	0.355000	chr11	66573600	66573800	0.470000
chr7	4011629	4011829	0.465000	chr11	66579200	66579400	0.550000
chr17	58887210	58887410	0.520000	chr1	1665800	1666000	0.620000
chr1	6352991	6353391	0.497500	chr11	665800	666200	0.535000
chr15	39014045	39014245	0.410000	chr1	166585000	166585200	0.470000
chr11	36155886	36156086	0.455000	chr1	16658600	16658800	0.460000
chr3	54846748	54846948	0.400000	chr11	66588800	66589000	0.490000
chr6	155280030	155280430	0.485000	chr11	66592800	66593200	0.685000
chr17	47108354	47108954	0.426667	chr11	66595400	66596000	0.523333
chr6	56753256	56753456	0.410000	chr11	66600800	66601000	0.520000
chr2	182381333	182381733	0.450000	chr11	66602200	66602600	0.535000
chr17	57717724	57717924	0.420000	chr11	66604200	66604400	0.450000
chr11	80177130	80177330	0.345000	chr11	66607600	66607800	0.460000
chr13	90841221	90841421	0.435000	chr11	66608400	66608600	0.475000
chr2	71410703	71410903	0.420000	chr11	66611600	66611800	0.460000
chr3	82260004	82260204	0.440000	chr11	66614200	66614400	0.495000
chr8	22159463	22160463	0.589000	chr11	66616400	66617400	0.673000
chrX	45352987	45353387	0.375000	chr11	66619200	66619600	0.387500
chr17	46999285	46999885	0.505000	chr11	66638200	66638800	0.583333
chr18	17766045	17766445	0.397500	chr11	66639200	66639600	0.455000
chr8	25585483	25585683	0.405000	chr11	66640000	66640200	0.495000
chr9	125304013	125304213	0.470000	chr11	66643400	66643600	0.575000
chr5	54805991	54806191	0.410000	chr11	66653200	66653400	0.420000
chr3	40428849	40429049	0.445000	chr11	66654000	66654200	0.460000
chr17	52914292	52914492	0.380000	chr11	66660000	66660200	0.395000
chr7	24955572	24956772	0.400000	chr1	16666200	16667400	0.554167
chr14	51391912	51392312	0.450000	chr1	166675200	166675600	0.465000
chr15	97004739	97004939	0.415000	chr11	66676400	66676600	0.425000
chr18	22059783	22060783	0.377000	chr11	66677800	66678800	0.578000
chr1	91075801	91076001	0.475000	chr11	6667800	6668000	0.500000
chr3	120424346	120424546	0.460000	chr11	66694800	66695000	0.555000
chr15	84880346	84880546	0.445000	chr1	166695200	166695400	0.490000
chr5	166244745	166246345	0.357500	chr1	166698800	166700400	0.427500
chr6	37884909	37885109	0.400000	chr1	166700800	166701000	0.460000
chr10	59326315	59326715	0.405000	chr11	66701800	66702200	0.455000
chr2	224792775	224793975	0.354167	chr1	166703600	166704800	0.365000
chr6	130722122	130722322	0.410000	chr1	166705600	166705800	0.430000
chrY	7715144	7715544	0.430000	chr11	66709800	66710200	0.490000
chr21	40815778	40815978	0.455000	chr1	16671600	16671800	0.500000
chr6	30169318	30169518	0.415000	chr11	66719400	66719600	0.515000
chr20	61696308	61696508	0.605000	chr11	66720400	66720600	0.635000
chr9	135417577	135417777	0.510000	chr11	66724600	66724800	0.530000
chr6	6352240	6352440	0.485000	chr11	66727600	66727800	0.735000
chr13	16655860	16656060	0.365000	chr11	66728400	66728600	0.790000
chr2	198812067	198812267	0.520000	chr11	66729000	66729200	0.545000
chr1	30755743	30756543	0.507500	chr1	166730200	166731000	0.530000
chr4	165281232	165281432	0.465000	chr11	66741200	66741400	0.470000
chr2	171700367	171700967	0.441667	chr11	66744600	66745200	0.720000
chr13	18219766	18220166	0.417500	chr1	16675000	16675400	0.457500
chr1	37494026	37494226	0.395000	chr1	16678200	16678400	0.470000
chr7	47104451	47104651	0.265000	chr1	16680800	16681000	0.515000
chr20	60123116	60123516	0.490000	chr11	6682000	6682400	0.515000
chr17	27648244	27648644	0.480000	chr1	166822400	166822800	0.482500
chr3	46814155	46814955	0.431250	chr11	6682800	6683600	0.603750
chr2	132275232	132275432	0.470000	chr1	166829400	166829600	0.495000
chr9	82533487	82534287	0.420000	chr11	66833800	66834600	0.431250
chr7	120154860	120155060	0.410000	chr11	66835000	66835200	0.495000
chr1	193909252	193909452	0.295000	chr11	66835800	66836000	0.340000
chr13	113798845	113799645	0.526250	chr1	166839200	166840000	0.795000
chr6	131046354	131046554	0.390000	chr11	66840400	66840600	0.500000
chrX	55018046	55018446	0.450000	chr1	166840600	166841000	0.482500
chr1	86829226	86829426	0.415000	chr11	66841400	66841600	0.490000
chr3	113309940	113310940	0.462000	chr11	66842800	66843800	0.711000
chr2	564189	564789	0.528333	chr11	66851800	66852400	0.595000
chr16	9206756	9207356	0.451667	chr11	66856200	66856800	0.731667
chr3	52318220	52318420	0.570000	chr11	66857400	66857600	0.650000
chr7	42207871	42208071	0.535000	chr11	66858200	66858400	0.670000
chr17	66441214	66441414	0.525000	chr11	66859800	66860000	0.705000
chr9	35184574	35184774	0.570000	chr1	16686000	16686200	0.645000
chr1	183721370	183721970	0.403333	chr11	66860400	66861000	0.625000
chrX	70926754	70926954	0.495000	chr11	66861400	66861600	0.605000
chr11	19850148	19850548	0.450000	chr11	66867400	66867800	0.582500
chr11	98552140	98552340	0.480000	chr11	66868800	66869000	0.670000
chr9	69340208	69340408	0.430000	chr1	166874600	166874800	0.505000
chr6	14096331	14097131	0.472500	chr1	166875800	166876600	0.680000
chrX	47884969	47885169	0.405000	chr1	16687600	16687800	0.480000
chr15	24749214	24749414	0.625000	chr11	66883200	66883400	0.645000
chr14	70831251	70831451	0.545000	chr1	166884400	166884600	0.675000
chr17	52479339	52479539	0.405000	chr11	66886000	66886200	0.595000
chr5	33436457	33436657	0.385000	chr11	66892200	66892400	0.505000
chr4	13344523	13344923	0.415000	chr1	166895800	166896200	0.417500
chr8	59729403	59729603	0.340000	chr1	166902400	166902600	0.400000
chr3	20787566	20787766	0.415000	chr1	166903400	166903600	0.420000
chr14	17522230	17523030	0.391250	chr11	6690400	6691200	0.406250
chr3	152035680	152036080	0.372500	chr11	66908200	66908600	0.507500
chr10	126859719	126859919	0.515000	chr11	66909200	66909400	0.570000
chr14	54421481	54421881	0.335000	chr1	166910400	166910800	0.362500
chr3	11665387	11665587	0.560000	chr1	16691400	16691600	0.575000
chr5	50660726	50660926	0.515000	chr11	66915200	66915400	0.560000
chr20	20955122	20955322	0.450000	chr11	66918800	66919000	0.505000
chr1	39842083	39842283	0.420000	chr11	66920000	66920200	0.495000
chrX	69496236	69496436	0.525000	chr1	16692000	16692200	0.650000
chr2	25480460	25480660	0.475000	chr11	66921400	66921600	0.525000
chr3	144553755	144555155	0.351429	chr11	6692200	6693600	0.387143
chr2	187226171	187226371	0.445000	chr1	166925000	166925200	0.415000
chr14	76114053	76115253	0.519167	chr1	16693000	16694200	0.724167
chr4	16640334	16640534	0.395000	chr11	66932000	66932200	0.405000
chr2	106257610	106257810	0.400000	chr11	66935400	66935600	0.515000
chr6	113843663	113843863	0.395000	chr11	6694000	6694200	0.465000
chr3	182472929	182473129	0.380000	chr1	166944600	166944800	0.415000
chrX	24895186	24895386	0.405000	chr1	166947800	166948000	0.550000
chr16	49338131	49338331	0.480000	chr11	66950200	66950400	0.560000
chr5	11060262	11060462	0.425000	chr11	66953600	66953800	0.460000
chr6	57191829	57192229	0.437500	chr11	66956800	66957200	0.530000
chr2	38532724	38533124	0.522500	chr11	66958400	66958800	0.672500
chr10	109056498	109056698	0.380000	chr1	16696600	16696800	0.700000
chr4	75424995	75425195	0.475000	chr1	166969400	166969600	0.500000
chr6	6322969	6323169	0.475000	chr11	66970800	66971000	0.500000
chr2	151229100	151229300	0.360000	chr11	66974400	66974600	0.435000
chr15	68580197	68580797	0.560000	chr1	166975400	166976000	0.751667
chr12	89579339	89579539	0.545000	chr11	66976000	66976200	0.590000
chr2	115550558	115550758	0.355000	chr1	166979000	166979200	0.380000
chr10	47647945	47648145	0.430000	chr11	66982200	66982400	0.520000
chr13	99131852	99132252	0.427500	chr11	66984000	66984400	0.600000
chr11	133528123	133528523	0.512500	chr11	66987200	66987600	0.600000
chr15	81255491	81255691	0.515000	chr1	16699000	16699200	0.630000
chr12	97964207	97964407	0.425000	chr1	16700200	16700400	0.735000
chr7	99726898	99727098	0.440000	chr11	67006600	67006800	0.510000
chr12	121284020	121284220	0.580000	chr1	16701400	16701600	0.705000
chr18	23925493	23925693	0.470000	chr11	67022400	67022600	0.620000
chr6	159847737	159847937	0.455000	chr11	67023600	67023800	0.695000
chr2	121368124	121368724	0.493333	chr11	67024400	67025000	0.568333
chr10	12919483	12919683	0.465000	chr11	67028000	67028200	0.475000
chr1	114881451	114881651	0.490000	chr1	167030200	167030400	0.505000
chr1	186765666	186765866	0.470000	chr1	16703200	16703400	0.600000
chr6	5780390	5780590	0.395000	chr11	6703600	6703800	0.475000
chr7	54284242	54284442	0.375000	chr1	16703800	16704000	0.590000
chr5	56314780	56314980	0.480000	chr1	167044000	167044200	0.485000
chrX	153578558	153578758	0.660000	chr1	16704600	16704800	0.685000
chr20	19425350	19425550	0.430000	chr1	16705200	16705400	0.535000
chr12	129159244	129159444	0.430000	chr1	167052600	167052800	0.525000
chr10	113594680	113594880	0.550000	chr11	67054000	67054200	0.585000
chrX	145120117	145120517	0.475000	chr11	67055000	67055400	0.540000
chr16	23179838	23180238	0.465000	chr1	167057200	167057600	0.470000
chr5	101515610	101515810	0.375000	chr1	167059200	167059400	0.530000
chr18	49937568	49937768	0.355000	chr11	6706000	6706200	0.435000
chr15	69692536	69692736	0.505000	chr1	167064800	167065000	0.595000
chr14	86595521	86595721	0.420000	chr1	16706600	16706800	0.500000
chr9	129714884	129715084	0.510000	chr1	167066800	167067000	0.685000
chr8	131680670	131680870	0.450000	chr11	67071800	67072000	0.630000
chr2	753269	753669	0.455000	chr11	67073200	67073600	0.457500
chr1	166901426	166902026	0.488333	chr1	16707400	16708000	0.758333
chr1	104106101	104106301	0.360000	chr1	167076200	167076400	0.505000
chr2	156083926	156084126	0.560000	chr11	67078400	67078600	0.670000
chr7	62435713	62435913	0.420000	chr11	67081600	67081800	0.635000
chr13	45986049	45986249	0.365000	chr1	167082800	167083000	0.575000
chr10	69426399	69426599	0.530000	chr11	67089000	67089200	0.550000
chr3	134803960	134804160	0.385000	chr1	167090600	167090800	0.430000
chr10	7272589	7272789	0.575000	chr11	67095000	67095200	0.605000
chr2	814303	814503	0.465000	chr1	16709800	16710000	0.615000
chr17	76120095	76120295	0.545000	chr11	67099000	67099200	0.565000
chr21	29267109	29267309	0.460000	chr11	67107800	67108000	0.485000
chrX	92028457	92028657	0.395000	chr11	67113200	67113400	0.490000
chr17	26413914	26414114	0.395000	chr1	167114800	167115000	0.465000
chr11	5132709	5132909	0.260000	chr11	67115400	67115600	0.435000
chr1	44773796	44773996	0.470000	chr11	6711600	6711800	0.495000
chr1	24153304	24153504	0.620000	chr11	67118200	67118400	0.750000
chrX	17582190	17583190	0.450000	chr11	67118800	67119800	0.774000
chr22	25648117	25649317	0.393333	chr11	67120200	67121400	0.450833
chr7	46753806	46754206	0.485000	chr1	167121400	167121800	0.675000
chr2	94023013	94023213	0.380000	chr1	16712200	16712400	0.630000
chr11	6719577	6719777	0.425000	chr1	167124200	167124400	0.470000
chr11	1064092	1064692	0.413333	chr1	167130800	167131400	0.430000
chr21	11906469	11906669	0.400000	chr1	167150200	167150400	0.445000
chr2	226776655	226776855	0.530000	chr1	16715400	16715600	0.635000
chrX	28756658	28756858	0.365000	chr1	16716200	16716400	0.390000
chr13	41050455	41050655	0.400000	chr11	67168200	67168400	0.405000
chr17	22602662	22602862	0.390000	chr11	6717600	6717800	0.410000
chrY	41519909	41520109	0.000000	chr11	67177800	67178000	0.380000
chr9	87572281	87573281	0.478000	chr1	16718000	16719000	0.605000
chr10	53506663	53506863	0.290000	chr11	67190600	67190800	0.435000
chr12	96719684	96719884	0.420000	chr11	67196200	67196400	0.540000
chr4	105306669	105306869	0.460000	chr1	167197800	167198000	0.465000
chr5	37049289	37049689	0.312500	chr1	167199600	167200000	0.372500
chrX	16449848	16450048	0.490000	chr1	16720200	16720400	0.575000
chr19	19140440	19140640	0.465000	chr1	16721000	16721200	0.490000
chr22	14770943	14771543	0.390000	chr11	67211800	67212400	0.403333
chr6	1968225	1968425	0.350000	chr11	67213200	67213400	0.380000
chr19	47114075	47114275	0.455000	chr1	167220000	167220200	0.570000
chr6	4951011	4951811	0.436250	chr1	167220600	167221400	0.665000
chr11	105876912	105877112	0.375000	chr1	167222200	167222400	0.505000
chr9	98904684	98905084	0.475000	chr11	67222200	67222600	0.487500
chr7	85035538	85035738	0.350000	chr1	167223200	167223400	0.395000
chr1	86391875	86392475	0.350000	chr1	167223800	167224400	0.350000
chr16	21451532	21451732	0.445000	chr1	167224800	167225000	0.500000
chr22	262120	262320	0.000000	chr1	167226000	167226200	0.365000
chr5	128234501	128234701	0.430000	chr1	167228000	167228200	0.440000
chr4	117070808	117071008	0.375000	chr1	167229800	167230000	0.385000
chr10	21449854	21450654	0.367500	chr1	167236600	167237400	0.413750
chr14	98833650	98834050	0.517500	chr11	67239800	67240200	0.645000
chr8	127616065	127616665	0.438333	chr11	67240600	67241200	0.503333
chr1	5364431	5364631	0.535000	chr11	67248800	67249000	0.570000
chr4	13577803	13578003	0.390000	chr1	167249200	167249400	0.425000
chr9	4126513	4126713	0.355000	chr1	167249800	167250000	0.410000
chr14	33444558	33444758	0.450000	chr11	67251000	67251200	0.455000
chr15	58382546	58382746	0.515000	chr1	16725200	16725400	0.660000
chr2	155077996	155078396	0.362500	chr11	67252800	67253200	0.505000
chrX	3786535	3786735	0.435000	chr11	67254000	67254200	0.505000
chr10	110358218	110358418	0.560000	chr11	67255000	67255200	0.580000
chr5	160808823	160809023	0.465000	chr11	67258600	67258800	0.480000
chr6	103605675	103605875	0.400000	chr1	167261400	167261600	0.435000
chr1	118045743	118045943	0.415000	chr11	67261400	67261600	0.685000
chr12	69814281	69814481	0.335000	chr11	67262800	67263000	0.560000
chr1	146082308	146082508	0.425000	chr11	67263400	67263600	0.585000
chr3	191922834	191923034	0.415000	chr1	167264200	167264400	0.415000
chr11	65257619	65257819	0.425000	chr1	167265600	167265800	0.450000
chr12	99815662	99816262	0.383333	chr11	67266200	67266800	0.803333
chr1	161473836	161474436	0.488333	chr11	67267200	67267800	0.600000
chr14	49412153	49412353	0.440000	chr1	167267800	167268000	0.465000
chrY	18025347	18026347	0.413000	chr1	16726800	16727800	0.430000
chr6	46765240	46765440	0.420000	chr11	67268400	67268600	0.575000
chr17	81899972	81900572	0.568333	chr11	67269800	67270400	0.575000
chr8	130059357	130059757	0.452500	chr11	67271600	67272000	0.612500
chr6	82287117	82287517	0.487500	chr1	167273400	167273800	0.507500
chr2	116373822	116374022	0.430000	chr11	67276200	67276400	0.645000
chr4	139951215	139951415	0.490000	chr11	67277000	67277200	0.670000
chr10	49613051	49613251	0.530000	chr11	67277600	67277800	0.630000
chr1	235467346	235467746	0.427500	chr11	67283400	67283800	0.512500
chr5	30090833	30091033	0.375000	chr1	16728400	16728600	0.395000
chr1	158386345	158386545	0.360000	chr11	6728400	6728600	0.395000
chr8	46543363	46543563	0.375000	chr11	67286000	67286200	0.660000
chr7	43786505	43787305	0.436250	chr11	67286800	67287600	0.610000
chr17	3532977	3533177	0.610000	chr11	67288400	67288600	0.650000
chr15	47117850	47118050	0.335000	chr1	167288600	167288800	0.395000
chr20	47829163	47829363	0.495000	chr11	67289000	67289200	0.800000
chr1	151334117	151334317	0.530000	chr11	67289600	67289800	0.725000
chr9	84600103	84600303	0.340000	chr1	167293000	167293200	0.385000
chr3	176617325	176617525	0.380000	chr11	67293200	67293400	0.405000
chr18	62064039	62064239	0.370000	chr1	167294600	167294800	0.375000
chr20	26635988	26636188	0.350000	chr1	167297400	167297600	0.380000
chr17	11743832	11744032	0.515000	chr11	67302800	67303000	0.685000
chr2	85742601	85743201	0.551667	chr11	67303400	67304000	0.773333
chr5	31476204	31476804	0.438333	chr11	67311600	67312200	0.615000
chr2	238870341	238870741	0.565000	chr11	67312600	67313000	0.577500
chr2	107623310	107623510	0.465000	chr1	167314800	167315000	0.470000
chr17	41400069	41400269	0.445000	chr11	67316800	67317000	0.505000
chr4	10081087	10081887	0.490000	chr11	67317600	67318400	0.663750
chr17	62147253	62147453	0.430000	chr11	67321800	67322000	0.455000
chr1	87116941	87117541	0.418333	chr1	16732400	16733000	0.445000
chrX	88638513	88639113	0.356667	chr1	167328800	167329400	0.408333
chr15	31766804	31767004	0.365000	chr11	6733800	6734000	0.430000
chr4	131317558	131317758	0.345000	chr1	167339600	167339800	0.350000
chr9	96314931	96315131	0.405000	chr1	167343000	167343200	0.460000
chr4	135638496	135638696	0.400000	chr11	67346000	67346200	0.410000
chr8	143460831	143461231	0.377500	chr11	67348400	67348800	0.440000
chr19	37930794	37931194	0.442500	chr11	67351200	67351600	0.535000
chr18	12264526	12265126	0.503333	chr11	67353200	67353800	0.680000
chr1	179017834	179018034	0.365000	chr11	6735400	6735600	0.405000
chr9	83216940	83217140	0.475000	chr11	67354600	67354800	0.545000
chr9	92234365	92234565	0.435000	chr1	16735600	16735800	0.485000
chr12	24474872	24475472	0.423333	chr11	67357000	67357600	0.561667
chr2	102005213	102005413	0.480000	chr11	6736600	6736800	0.490000
chr4	142173681	142173881	0.385000	chr11	67367200	67367400	0.655000
chr3	53581149	53581349	0.380000	chr11	67368600	67368800	0.465000
chr4	69656322	69657322	0.523000	chr11	67370800	67371800	0.589000
chr3	130847761	130848361	0.421667	chr11	67373200	67373800	0.703333
chr6	37722603	37722803	0.410000	chr1	167373400	167373600	0.440000
chr12	24583047	24583247	0.555000	chr11	67374200	67374400	0.645000
chr8	128454535	128454935	0.400000	chr11	67379400	67379800	0.662500
chr5	71347158	71347358	0.305000	chr11	6738000	6738200	0.410000
chr5	55900337	55900537	0.435000	chr11	67381400	67381600	0.450000
chr12	64002052	64002252	0.425000	chr11	67382600	67382800	0.615000
chr6	169579429	169579629	0.495000	chr11	67385200	67385400	0.535000
chrX	71691310	71691510	0.555000	chr11	67389600	67389800	0.565000
chr8	27409855	27410255	0.460000	chr11	67391000	67391400	0.557500
chr10	83849162	83849562	0.445000	chr11	67391800	67392200	0.727500
chr7	46070283	46070483	0.435000	chr11	67397600	67397800	0.620000
chr13	20941304	20942504	0.448333	chr1	16740000	16741200	0.538333
chr12	6452463	6452863	0.525000	chr11	67400400	67400800	0.577500
chr15	90714492	90714692	0.495000	chr1	167401400	167401600	0.515000
chr3	73623850	73624450	0.676667	chr11	67401400	67402000	0.785000
chr15	46019971	46020171	0.530000	chr11	67403800	67404000	0.685000
chr13	22139628	22139828	0.395000	chr11	67404800	67405000	0.605000
chr11	73889069	73889269	0.435000	chr11	67407200	67407400	0.635000
chr2	24155751	24155951	0.440000	chr11	67408600	67408800	0.555000
chr2	74421461	74421661	0.670000	chr11	67409400	67409600	0.710000
chr19	2549507	2549707	0.585000	chr11	67410200	67410400	0.625000
chr8	51689095	51689295	0.530000	chr11	67411800	67412000	0.610000
chr7	20960477	20960677	0.495000	chr11	67412800	67413000	0.525000
chr2	144519864	144520264	0.480000	chr11	67413400	67413800	0.527500
chr20	53908392	53908592	0.460000	chr11	67415200	67415400	0.650000
chr1	115833894	115834294	0.545000	chr11	67416000	67416400	0.637500
chr19	50069536	50069736	0.570000	chr11	67417000	67417200	0.575000
chr4	57123567	57123767	0.485000	chr11	67419000	67419200	0.665000
chr12	110894842	110895042	0.500000	chr11	67420600	67420800	0.775000
chr10	95866152	95866352	0.520000	chr11	67421200	67421400	0.755000
chr4	54860510	54860710	0.440000	chr1	167426800	167427000	0.455000
chr6	79000928	79001128	0.305000	chr1	167428400	167428600	0.405000
chr11	70196300	70196500	0.515000	chr11	67428400	67428600	0.670000
chr16	47373428	47373628	0.480000	chr11	67429200	67429400	0.560000
chrX	24238484	24238884	0.490000	chr1	167430000	167430400	0.515000
chr17	76010894	76011094	0.480000	chr1	167430800	167431000	0.490000
chr6	21257218	21257418	0.435000	chr1	167432400	167432600	0.465000
chr19	57188989	57189189	0.560000	chr11	67436400	67436600	0.580000
chr1	25186104	25186704	0.505000	chr11	67437200	67437800	0.675000
chr14	104231934	104232134	0.480000	chr1	167438200	167438400	0.590000
chr11	8344584	8345984	0.524286	chr11	67438400	67439800	0.637143
chr8	49958531	49958731	0.555000	chr1	167439400	167439600	0.670000
chr3	125301772	125301972	0.540000	chr11	67441000	67441200	0.640000
chr1	25803767	25803967	0.535000	chr11	67441800	67442000	0.655000
chr17	38322153	38322353	0.495000	chr1	167442200	167442400	0.590000
chr17	79721896	79722096	0.595000	chr11	67442800	67443000	0.655000
chr7	47537219	47537619	0.670000	chr11	67443400	67443800	0.772500
chrX	59186326	59186526	0.420000	chr1	167446200	167446400	0.470000
chr1	194529863	194530063	0.290000	chr11	67446400	67446600	0.395000
chr10	43011204	43011404	0.365000	chr1	167447000	167447200	0.415000
chr19	19072724	19072924	0.525000	chr1	167447800	167448000	0.570000
chr12	3210712	3210912	0.475000	chr11	67449600	67449800	0.555000
chr19	6749597	6749797	0.520000	chr1	167451000	167451200	0.565000
chr16	50667837	50668037	0.600000	chr1	167455000	167455200	0.705000
chr8	102632127	102632727	0.456667	chr1	167455600	167456200	0.660000
chr4	99815895	99816295	0.477500	chr1	167456600	167457000	0.487500
chr1	190597414	190597614	0.365000	chr11	6745800	6746000	0.395000
chrX	133916780	133916980	0.405000	chr11	67460000	67460200	0.450000
chr22	48569863	48570063	0.610000	chr1	167461000	167461200	0.630000
chr2	10471851	10472251	0.455000	chr11	67463200	67463600	0.527500
chr20	10189209	10189409	0.365000	chr11	67464000	67464200	0.675000
chr9	84595996	84596196	0.425000	chr11	6746400	6746600	0.455000
chr13	57145984	57146184	0.545000	chr11	67464800	67465000	0.685000
chr15	42387788	42387988	0.495000	chr11	67465600	67465800	0.520000
chr14	102991528	102991728	0.365000	chr1	167467400	167467600	0.470000
chr17	60459438	60459638	0.475000	chr11	67469200	67469400	0.785000
chr11	64467128	64467328	0.465000	chr1	167473200	167473400	0.570000
chr2	44289821	44290021	0.470000	chr1	167474000	167474200	0.475000
chr17	76884005	76884205	0.390000	chr11	67477600	67477800	0.465000
chr14	98892476	98892676	0.410000	chr1	16747800	16748000	0.480000
chr11	113033247	113033447	0.425000	chr1	167479400	167479600	0.530000
chr11	21702614	21702814	0.440000	chr1	167482400	167482600	0.560000
chr9	61349999	61350399	0.457500	chr11	67482800	67483200	0.610000
chr10	91337574	91338174	0.425000	chr11	67484000	67484600	0.506667
chr3	38534097	38534297	0.525000	chr11	67485000	67485200	0.590000
chrX	24116815	24117015	0.475000	chr11	67486000	67486200	0.600000
chr16	50733679	50734079	0.495000	chr1	167486400	167486800	0.525000
chr12	111460083	111460283	0.520000	chr1	16748800	16749000	0.605000
chr7	37387118	37387518	0.475000	chr11	67488200	67488600	0.562500
chr17	56999877	57000077	0.515000	chr1	167489600	167489800	0.565000
chr5	168438003	168438603	0.468333	chr1	167492200	167492800	0.505000
chrX	56445486	56445686	0.580000	chr11	67493000	67493200	0.650000
chr5	45822455	45822655	0.400000	chr1	167499800	167500000	0.455000
chr21	45005616	45006016	0.317500	chr1	167500400	167500800	0.370000
chr19	2931721	2931921	0.390000	chr11	67501000	67501200	0.410000
chr17	9742663	9744663	0.459000	chr11	67504400	67506400	0.696000
chr10	126895657	126896057	0.520000	chr1	16750600	16751000	0.652500
chr2	239505718	239506518	0.611250	chr11	67508000	67508800	0.702500
chr9	32522008	32522208	0.345000	chr1	167511000	167511200	0.420000
chr3	26779297	26779497	0.350000	chr1	167514400	167514600	0.405000
chr16	10265376	10265576	0.495000	chr1	167516800	167517000	0.515000
chr19	30525010	30525410	0.495000	chr1	167517600	167518000	0.615000
chr7	31690811	31691011	0.390000	chr1	167518600	167518800	0.415000
chr2	147336172	147336372	0.345000	chr1	167521000	167521200	0.440000
chr19	8285194	8285394	0.545000	chr11	67524000	67524200	0.645000
chr10	98164879	98165079	0.505000	chr1	167524800	167525000	0.530000
chr8	52379001	52379401	0.452500	chr1	167526800	167527200	0.470000
chr17	41178114	41178314	0.500000	chr1	167533800	167534000	0.535000
chr3	28977945	28978145	0.410000	chr11	67539600	67539800	0.430000
chr10	79780227	79780427	0.420000	chr1	167540400	167540600	0.505000
chr16	60845003	60845203	0.395000	chr1	167542400	167542600	0.400000
chr6	90364451	90364651	0.505000	chr1	167543400	167543600	0.535000
chr17	800219	800419	0.455000	chr11	67545400	67545600	0.595000
chr13	88579487	88579687	0.325000	chr1	167548400	167548600	0.350000
chr11	70285404	70286204	0.452500	chr1	167549000	167549800	0.481250
chr15	48635203	48635403	0.370000	chr1	167550400	167550600	0.475000
chr8	69188465	69188865	0.442500	chr1	167551400	167551800	0.445000
chr11	89247563	89247963	0.400000	chr1	167552400	167552800	0.500000
chr5	25701717	25702117	0.420000	chr1	167553600	167554000	0.670000
chr6	148515489	148515689	0.385000	chr11	6755400	6755600	0.440000
chr15	98527476	98527676	0.375000	chr1	16755600	16755800	0.380000
chr15	56194328	56194528	0.365000	chr1	167556200	167556400	0.425000
chr3	71831846	71832046	0.390000	chr1	167561800	167562000	0.485000
chr6	16711301	16711501	0.295000	chr1	167562800	167563000	0.385000
chr6	117131233	117131433	0.440000	chr1	167563600	167563800	0.485000
chr10	18751254	18751454	0.485000	chr1	167564800	167565000	0.555000
chr9	104831065	104831665	0.401667	chr1	167569000	167569600	0.456667
chr19	37039800	37040000	0.460000	chr11	67571600	67571800	0.505000
chr17	44853791	44854391	0.475000	chr11	67572800	67573400	0.545000
chr1	82125063	82125263	0.410000	chr11	6757400	6757600	0.420000
chr7	105807990	105808190	0.525000	chr1	16757600	16757800	0.580000
chr1	202895299	202895499	0.480000	chr11	67576800	67577000	0.600000
chr2	156121918	156122118	0.535000	chr11	67579600	67579800	0.590000
chr5	112422337	112422537	0.455000	chr11	67582600	67582800	0.475000
chr2	195617262	195617462	0.525000	chr11	67583600	67583800	0.775000
chr10	37882535	37882735	0.410000	chr1	16758400	16758600	0.600000
chr2	169435116	169435316	0.485000	chr11	67584200	67584400	0.660000
chrX	6926039	6926239	0.485000	chr11	67585000	67585200	0.650000
chr12	88604047	88604247	0.350000	chr11	67588000	67588200	0.355000
chr16	81408791	81409191	0.557500	chr1	16759000	16759400	0.695000
chrX	40699500	40699700	0.330000	chr11	67592200	67592400	0.415000
chr5	106990750	106990950	0.425000	chr11	67597600	67597800	0.510000
chrY	598870	599070	0.455000	chr1	16760000	16760200	0.675000
chrX	42217515	42217915	0.427500	chr1	167600200	167600600	0.450000
chr1	246674473	246674673	0.405000	chr11	67600400	67600600	0.550000
chr17	61156299	61156499	0.405000	chr1	167601400	167601600	0.500000
chr11	37135751	37135951	0.405000	chr11	67604000	67604200	0.515000
chr2	62726786	62726986	0.435000	chr11	67604800	67605000	0.580000
chr9	75943842	75944042	0.470000	chr11	67605400	67605600	0.565000
chr19	48131668	48131868	0.465000	chr1	167605600	167605800	0.525000
chr16	14059713	14059913	0.500000	chr11	67606200	67606400	0.575000
chr9	11413045	11413245	0.470000	chr11	67606800	67607000	0.685000
chrY	2695549	2695749	0.475000	chr11	67607600	67607800	0.605000
chr8	100651574	100651774	0.415000	chr1	167608800	167609000	0.425000
chr18	23671099	23671299	0.465000	chr1	16761200	16761400	0.545000
chr16	26061086	26061286	0.375000	chr1	167612600	167612800	0.265000
chr16	4168914	4169314	0.530000	chr11	67614000	67614400	0.630000
chr4	126684884	126685084	0.460000	chr11	67615400	67615600	0.650000
chr5	168025209	168026009	0.398750	chr1	167617200	167618000	0.492500
chr12	13390956	13391156	0.440000	chr11	67619800	67620000	0.515000
chr15	89892567	89892767	0.455000	chr11	67620800	67621000	0.545000
chr3	117431242	117431442	0.325000	chr1	167624000	167624200	0.395000
chr5	116379827	116380027	0.445000	chr1	167627000	167627200	0.480000
chr12	31249801	31250601	0.502500	chr1	167627600	167628400	0.538750
chr4	22311877	22312077	0.430000	chr11	67629400	67629600	0.740000
chr7	42287623	42288823	0.426667	chr1	167630200	167631400	0.553333
chr17	6478757	6479557	0.576250	chr11	67630200	67631000	0.707500
chr6	97756893	97757493	0.481667	chr1	167631800	167632400	0.490000
chr12	95104783	95104983	0.485000	chr11	67632800	67633000	0.600000
chr6	135901842	135902042	0.430000	chr1	167633600	167633800	0.515000
chr4	13284780	13285180	0.370000	chr1	167634200	167634600	0.417500
chr16	16184467	16184867	0.562500	chr1	167635200	167635600	0.587500
chr7	91234697	91234897	0.445000	chr1	167637400	167637600	0.520000
chr3	135784837	135785037	0.435000	chr11	67640000	67640200	0.650000
chr4	24001806	24002006	0.415000	chr1	167642200	167642400	0.475000
chr22	8585615	8586415	0.000000	chr1	167644800	167645600	0.411250
chr5	178868453	178868653	0.565000	chr11	67645200	67645400	0.660000
chr11	8213166	8213366	0.500000	chr11	67646800	67647000	0.660000
chr14	78327898	78328098	0.475000	chr11	67648200	67648400	0.625000
chr15	80919369	80919969	0.536667	chr11	67649000	67649600	0.593333
chr9	125663759	125663959	0.355000	chr1	167649400	167649600	0.430000
chr8	42813734	42813934	0.500000	chr1	167650400	167650600	0.610000
chr11	57519377	57519577	0.500000	chr1	167651400	167651600	0.565000
chr3	179509227	179509427	0.335000	chr11	67656400	67656600	0.370000
chrX	24553666	24553866	0.370000	chr1	16765800	16766000	0.575000
chr8	94440453	94440853	0.415000	chr1	167658600	167659000	0.435000
chr8	136996185	136996585	0.412500	chr11	67659400	67659800	0.490000
chr1	54529945	54530145	0.385000	chr1	167663000	167663200	0.560000
chr1	234022577	234022777	0.415000	chr1	167664200	167664400	0.610000
chrX	145817187	145817387	0.490000	chr11	67665600	67665800	0.635000
chr17	37789900	37790100	0.555000	chr11	67668000	67668200	0.595000
chr9	92949847	92950047	0.495000	chr1	16766800	16767000	0.560000
chr14	36226993	36227193	0.355000	chr1	167668200	167668400	0.490000
chr5	71113572	71113772	0.520000	chr1	167670600	167670800	0.575000
chr8	76694927	76695127	0.455000	chr1	167679800	167680000	0.500000
chr20	12486495	12486695	0.435000	chr1	167681800	167682000	0.525000
chr4	172985730	172986330	0.415000	chr1	167687600	167688200	0.510000
chr12	105224703	105224903	0.410000	chr1	167689600	167689800	0.420000
chr15	98630568	98630968	0.455000	chr1	167697800	167698200	0.577500
chrY	8987198	8987398	0.435000	chr11	67698400	67698600	0.600000
chr12	95997475	95997875	0.452500	chr1	167709000	167709400	0.517500
chr7	155561932	155562132	0.430000	chr11	67711000	67711200	0.755000
chr17	78995384	78995984	0.538333	chr1	167713400	167714000	0.580000
chr19	28862825	28863025	0.555000	chr11	67714000	67714200	0.610000
chr22	41283530	41283730	0.450000	chr1	167714600	167714800	0.615000
chr2	148635439	148636039	0.371667	chr1	167715400	167716000	0.395000
chr18	32505881	32506481	0.435000	chr1	167716400	167717000	0.516667
chr22	37114826	37115026	0.420000	chr1	167721200	167721400	0.445000
chr6	57960960	57961760	0.588750	chr1	167721800	167722600	0.735000
chr18	20738069	20738669	0.385000	chr1	167723800	167724400	0.456667
chr14	39396011	39396211	0.390000	chr11	6772600	6772800	0.430000
chr9	85246170	85246370	0.425000	chr1	167729000	167729200	0.510000
chr3	27693775	27693975	0.545000	chr11	67732200	67732400	0.640000
chr1	31611543	31611743	0.460000	chr1	167737400	167737600	0.465000
chrX	24921734	24921934	0.350000	chr1	167743800	167744000	0.410000
chrX	22692299	22692699	0.465000	chr1	167746200	167746600	0.472500
chr10	97294202	97294402	0.335000	chr1	167749800	167750000	0.450000
chr7	57149387	57149787	0.425000	chr1	167753200	167753600	0.437500
chrX	73760214	73760414	0.350000	chr1	167755800	167756000	0.425000
chr3	192048798	192048998	0.375000	chr1	167757200	167757400	0.420000
chr10	92192770	92192970	0.435000	chr11	67758200	67758400	0.525000
chr6	149011760	149012560	0.406250	chr1	167760200	167761000	0.465000
chr4	102660958	102661158	0.420000	chr1	167761400	167761600	0.500000
chr22	7870332	7870532	0.000000	chr1	167762200	167762400	0.440000
chr10	45407264	45407464	0.405000	chr1	167771200	167771400	0.425000
chr6	136381459	136381659	0.390000	chr11	67775000	67775200	0.490000
chr5	68543243	68543643	0.437500	chr11	67776800	67777200	0.387500
chr20	4811376	4811776	0.530000	chr1	1677800	1678200	0.637500
chr4	102847972	102848172	0.375000	chr11	67780200	67780400	0.460000
chr16	63504103	63504303	0.330000	chr11	6778600	6778800	0.370000
chr20	16892994	16893394	0.360000	chr1	167791800	167792200	0.427500
chr1	81408757	81408957	0.360000	chr11	67792400	67792600	0.545000
chr17	61719657	61719857	0.445000	chr1	167797200	167797400	0.475000
chr4	59315890	59316290	0.375000	chr11	67799800	67800200	0.547500
chr4	163068618	163068818	0.395000	chr1	167803400	167803600	0.590000
chr2	240867742	240869742	0.572000	chr11	67804600	67806600	0.671500
chr3	34444700	34445300	0.333333	chr1	167805400	167806000	0.411667
chr5	142163325	142163725	0.512500	chr1	167820000	167820400	0.617500
chr3	94492575	94492775	0.420000	chr11	67820200	67820400	0.490000
chr3	190871751	190871951	0.400000	chr1	167820800	167821000	0.515000
chr5	44431817	44432017	0.410000	chr1	167821400	167821600	0.465000
chr18	47817294	47817694	0.425000	chr1	167822200	167822600	0.457500
chr10	86021517	86021717	0.390000	chr1	167823800	167824000	0.515000
chr11	79412762	79413362	0.441667	chr1	167824400	167825000	0.471667
chr11	118473785	118473985	0.450000	chr1	167825600	167825800	0.485000
chrX	77428789	77429589	0.443750	chr1	167826200	167827000	0.451250
chr2	8173142	8173342	0.630000	chr11	67826400	67826600	0.645000
chr2	75783410	75783610	0.365000	chr1	167830000	167830200	0.400000
chr11	46720894	46721094	0.510000	chr1	167832800	167833000	0.595000
chr11	126790085	126790285	0.485000	chr11	67850800	67851000	0.530000
chr14	50216020	50216220	0.425000	chr11	67856000	67856200	0.540000
chr10	59517297	59517497	0.385000	chr11	67859800	67860000	0.445000
chr16	59831915	59832115	0.400000	chr1	167860400	167860600	0.485000
chr15	53003434	53003634	0.360000	chr1	167862800	167863000	0.365000
chr22	48248013	48248213	0.545000	chr1	167863600	167863800	0.620000
chr20	8421834	8422234	0.395000	chr1	167864400	167864800	0.405000
chr17	80874614	80874814	0.500000	chr1	167865800	167866000	0.560000
chr22	510681	511681	0.000000	chr1	167866400	167867400	0.414000
chr3	180554420	180554620	0.300000	chr1	167868000	167868200	0.395000
chr8	93378605	93378805	0.455000	chr1	167869800	167870000	0.470000
chr1	232364461	232364661	0.405000	chr1	167870400	167870600	0.445000
chrX	130092472	130092672	0.490000	chr1	167878800	167879000	0.525000
chr10	94836247	94836447	0.455000	chr11	67878800	67879000	0.470000
chr1	44736699	44736899	0.435000	chr1	167880800	167881000	0.500000
chrX	22831839	22832039	0.420000	chr1	167898600	167898800	0.470000
chr22	37979066	37979266	0.520000	chr11	67899600	67899800	0.525000
chr5	107368102	107368302	0.465000	chr1	1679000	1679200	0.605000
chr2	167987655	167988055	0.377500	chr1	167904600	167905000	0.480000
chr13	93119557	93119757	0.450000	chr11	67907000	67907200	0.460000
chr22	27253826	27254426	0.478333	chr1	167913800	167914400	0.500000
chr8	114456345	114456545	0.340000	chr1	167923400	167923600	0.390000
chr10	28519788	28520388	0.315000	chr1	167924200	167924800	0.311667
chr3	72066696	72067096	0.432500	chr1	167926600	167927000	0.450000
chr2	35614862	35615462	0.301667	chr1	167928600	167929200	0.358333
chr3	86513933	86514333	0.317500	chr1	167929600	167930000	0.335000
chr7	113275581	113275781	0.295000	chr1	167930600	167930800	0.335000
chr4	141011954	141012154	0.300000	chr1	167933000	167933200	0.365000
chr5	29620640	29621640	0.308000	chr1	167933800	167934800	0.351000
chr5	153968932	153970932	0.466000	chr1	167935600	167937600	0.630000
chr5	42146590	42146790	0.310000	chr1	167938200	167938400	0.360000
chr14	28351565	28351765	0.415000	chr11	67943600	67943800	0.480000
chr19	43653464	43654064	0.540000	chr11	67955400	67956000	0.753333
chr4	124352629	124353029	0.417500	chr11	67964800	67965200	0.442500
chr16	10135310	10135510	0.390000	chr1	167985000	167985200	0.450000
chr16	67988612	67989012	0.497500	chr11	67990800	67991200	0.677500
chr19	41342622	41342822	0.555000	chr11	67992000	67992200	0.605000
chr4	9150231	9150631	0.522500	chr11	67993800	67994200	0.595000
chr6	107133495	107133895	0.522500	chr11	67996800	67997200	0.652500
chr3	130082837	130083037	0.430000	chr11	67998200	67998400	0.580000
chr8	22711833	22712033	0.515000	chr11	68003000	68003200	0.615000
chr16	13000098	13000698	0.508333	chr11	68003600	68004200	0.778333
chr1	177965895	177966095	0.410000	chr1	168004600	168004800	0.465000
chr2	94844719	94844919	0.370000	chr11	68005000	68005200	0.555000
chr14	53955534	53955734	0.510000	chr11	68006200	68006400	0.550000
chr22	49282753	49284553	0.517222	chr11	68008000	68009800	0.585556
chr5	17341388	17341788	0.427500	chr1	168008600	168009000	0.465000
chr8	52952642	52952842	0.560000	chr11	68010200	68010400	0.660000
chr5	190119	190719	0.580000	chr11	68014400	68015000	0.645000
chrX	121219479	121220079	0.406667	chr11	68016800	68017400	0.620000
chr13	55809394	55809594	0.290000	chr1	168019600	168019800	0.415000
chr12	43459250	43459450	0.525000	chr11	68020800	68021000	0.660000
chr16	11301233	11301433	0.480000	chr11	68025200	68025400	0.510000
chr22	13526243	13526443	0.395000	chr11	68027400	68027600	0.600000
chr15	70425751	70425951	0.440000	chr11	68028200	68028400	0.555000
chr11	98920090	98920490	0.422500	chr11	68030400	68030800	0.590000
chr15	68301260	68302060	0.521250	chr11	68036400	68037200	0.635000
chr14	32508906	32509106	0.525000	chr11	68038400	68038600	0.705000
chr9	112316988	112317188	0.495000	chr11	68039000	68039200	0.745000
chr18	62134254	62134854	0.390000	chr11	68039800	68040400	0.600000
chr6	40340086	40340286	0.580000	chr11	68042400	68042600	0.615000
chr19	7956218	7957018	0.523750	chr11	68043000	68043800	0.683750
chr4	71200974	71201174	0.485000	chr11	68044200	68044400	0.695000
chr3	56306715	56307115	0.500000	chr1	168056200	168056600	0.580000
chr6	52568825	52569025	0.415000	chr1	168065600	168065800	0.440000
chr18	54471261	54471461	0.460000	chr1	168081400	168081600	0.470000
chr10	39815060	39815260	0.405000	chr1	168082400	168082600	0.545000
chr5	54973352	54974152	0.378750	chr1	168084400	168085200	0.495000
chr16	3343229	3343429	0.430000	chr11	68090800	68091000	0.455000
chr3	42296904	42297104	0.400000	chr11	68093000	68093200	0.495000
chr18	62730041	62730241	0.440000	chr11	68099600	68099800	0.475000
chr10	41525260	41525460	0.385000	chr11	68106600	68106800	0.390000
chr6	109555503	109555903	0.367500	chr1	168111000	168111400	0.415000
chrX	154599209	154599409	0.480000	chr1	168113000	168113200	0.540000
chr1	171683831	171684031	0.415000	chr11	68115400	68115600	0.465000
chr4	65889839	65890039	0.385000	chr11	68118000	68118200	0.510000
chr3	108760199	108760799	0.436667	chr11	68118800	68119400	0.443333
chrX	65133231	65133831	0.476667	chr11	68120400	68121000	0.663333
chr3	24266232	24266832	0.456667	chr11	68121400	68122000	0.716667
chr17	48634825	48635025	0.470000	chr11	6812600	6812800	0.540000
chr11	95544596	95545196	0.413333	chr11	68128400	68129000	0.653333
chr3	51388184	51388984	0.501250	chr1	168135600	168136400	0.608750
chr11	8499376	8499576	0.415000	chr11	68141000	68141200	0.525000
chr11	6670941	6671341	0.447500	chr11	68142000	68142400	0.570000
chr18	42240700	42241300	0.468333	chr11	68145200	68145800	0.601667
chr12	27810344	27810544	0.495000	chr1	168146000	168146200	0.690000
chr7	102339655	102339855	0.545000	chr11	68146200	68146400	0.620000
chr21	5137657	5138257	0.498333	chr11	68147000	68147600	0.570000
chr2	23746666	23746866	0.345000	chr1	168149000	168149200	0.375000
chr19	35594651	35594851	0.550000	chr11	68150200	68150400	0.570000
chr12	119482568	119482768	0.460000	chr1	168154800	168155000	0.515000
chr2	48855956	48856156	0.485000	chr1	168161600	168161800	0.500000
chr12	87638048	87639448	0.394286	chr1	168178800	168180200	0.539286
chr6	14848124	14848324	0.415000	chr11	68206200	68206400	0.400000
chr7	159059241	159059441	0.425000	chr11	68209200	68209400	0.465000
chr13	28954584	28954984	0.487500	chr11	68212600	68213000	0.742500
chr6	121572099	121572299	0.535000	chr11	68213800	68214000	0.750000
chr11	107121042	107121442	0.525000	chr11	68215200	68215600	0.540000
chr20	60250923	60251123	0.430000	chr1	168218800	168219000	0.440000
chr6	39000423	39001223	0.462500	chr1	168220000	168220800	0.481250
chr10	9739956	9740156	0.305000	chr1	168225000	168225200	0.440000
chr1	226030078	226030278	0.450000	chr1	168226000	168226200	0.705000
chr1	35723117	35723317	0.495000	chr1	168226600	168226800	0.570000
chr18	72453744	72453944	0.370000	chr1	168227200	168227400	0.400000
chr3	96268834	96269034	0.430000	chr11	68231800	68232000	0.465000
chr12	29202524	29202724	0.465000	chr1	168235400	168235600	0.495000
chr11	67479292	67479492	0.500000	chr11	68235400	68235600	0.565000
chr9	99588437	99588637	0.415000	chr1	168244000	168244200	0.440000
chr22	41681553	41681753	0.350000	chr11	68245000	68245200	0.510000
chr1	207089313	207089513	0.425000	chr11	68257400	68257600	0.545000
chr3	116061350	116061550	0.495000	chr11	68261800	68262000	0.650000
chr12	130566034	130566234	0.410000	chr1	168267000	168267200	0.520000
chr17	73065448	73065648	0.430000	chr11	68267400	68267600	0.540000
chr12	636029	636429	0.472500	chr11	68269600	68270000	0.487500
chr7	22196467	22196667	0.460000	chr11	68271200	68271400	0.545000
chr1	201705843	201706443	0.475000	chr11	68271800	68272400	0.723333
chr18	47113381	47113581	0.385000	chr11	68273800	68274000	0.470000
chrX	139135574	139135974	0.370000	chr1	168281600	168282000	0.397500
chr1	231585814	231586014	0.460000	chr11	68282200	68282400	0.500000
chr9	73674328	73674528	0.380000	chr1	168287200	168287400	0.400000
chr1	237121222	237121422	0.390000	chr11	68287600	68287800	0.420000
chrX	95893638	95893838	0.405000	chr1	168288400	168288600	0.415000
chr17	49550048	49550248	0.640000	chr11	68297800	68298000	0.700000
chr20	40498498	40498698	0.490000	chr11	68299400	68299600	0.570000
chr2	43539563	43539763	0.370000	chr1	168301800	168302000	0.470000
chr14	51821810	51822010	0.410000	chr11	68303200	68303400	0.465000
chr11	119975376	119975576	0.545000	chr11	68312400	68312600	0.875000
chrY	1190421	1190621	0.515000	chr11	68313200	68313400	0.730000
chr12	127092510	127092710	0.420000	chr11	68313800	68314000	0.590000
chr20	47165605	47165805	0.545000	chr11	68314600	68314800	0.635000
chr12	54550168	54550368	0.575000	chr11	68315600	68315800	0.585000
chr14	27231140	27231340	0.450000	chr11	68317000	68317200	0.640000
chr2	120912995	120913195	0.400000	chr1	168321000	168321200	0.415000
chr7	31659731	31659931	0.365000	chr1	168322000	168322200	0.380000
chr5	4368937	4369137	0.510000	chr11	68328400	68328600	0.580000
chrX	122955902	122956102	0.360000	chr11	68336800	68337000	0.430000
chr2	39867395	39867595	0.505000	chr11	68337600	68337800	0.590000
chr4	15970175	15970575	0.462500	chr11	68338400	68338800	0.522500
chr5	96534339	96534539	0.435000	chr11	68340400	68340600	0.490000
chr21	25159179	25159379	0.245000	chr1	168341200	168341400	0.430000
chr2	29446904	29447104	0.440000	chr1	168342800	168343000	0.505000
chr6	20838564	20838764	0.465000	chr1	168343600	168343800	0.490000
chr11	118926222	118926422	0.510000	chr11	68344000	68344200	0.630000
chr10	124559364	124559564	0.595000	chr11	68347600	68347800	0.605000
chr4	153402610	153402810	0.390000	chr1	168348400	168348600	0.410000
chr12	32587672	32587872	0.390000	chr11	68354600	68354800	0.615000
chr8	96623196	96623396	0.310000	chr1	168360200	168360400	0.420000
chr1	121652383	121652583	0.425000	chr1	168363200	168363400	0.430000
chr4	144380046	144380246	0.395000	chr1	168365800	168366000	0.465000
chr22	42907158	42907558	0.492500	chr11	68369000	68369400	0.512500
chr6	11675823	11676023	0.420000	chr11	68370800	68371000	0.480000
chr1	23400178	23400978	0.483750	chr1	168372400	168373200	0.530000
chr7	47241559	47241759	0.475000	chr11	68374200	68374400	0.610000
chr7	65363015	65363415	0.430000	chr1	168374600	168375000	0.497500
chr2	226789897	226790297	0.417500	chr11	68375800	68376200	0.535000
chr1	6558527	6559327	0.538750	chr11	68380400	68381200	0.582500
chr5	168895951	168896151	0.480000	chr11	68384000	68384200	0.600000
chr1	175857159	175857359	0.490000	chr1	168387200	168387400	0.640000
chr16	57182142	57182342	0.390000	chr1	168388400	168388600	0.415000
chr3	141841318	141841518	0.435000	chr1	168392200	168392400	0.470000
chr4	176337512	176337712	0.410000	chr1	168399000	168399200	0.440000
chr5	71967688	71967888	0.435000	chr11	68399000	68399200	0.515000
chr1	116832330	116832530	0.400000	chr1	168409000	168409200	0.465000
chr8	102829270	102829470	0.425000	chr1	168410400	168410600	0.500000
chr20	34678167	34678367	0.495000	chr11	68411600	68411800	0.690000
chr6	18709394	18709594	0.410000	chr11	68414600	68414800	0.565000
chr16	34060543	34060743	0.360000	chr1	168421400	168421600	0.390000
chr6	2034861	2035061	0.475000	chr11	68421600	68421800	0.515000
chr2	213403528	213403928	0.397500	chr11	68437400	68437800	0.570000
chr12	77838948	77839148	0.420000	chr1	168439800	168440000	0.500000
chr15	22372801	22373001	0.445000	chr1	168444000	168444200	0.480000
chr8	26655919	26656119	0.485000	chr1	168445000	168445200	0.520000
chr21	3032705	3032905	0.000000	chr1	168445800	168446000	0.405000
chr2	28893292	28893692	0.462500	chr11	68447200	68447600	0.632500
chr22	40372819	40373019	0.410000	chr1	168452400	168452600	0.450000
chr16	77693209	77693809	0.443333	chr11	68460200	68460800	0.630000
chr9	114809665	114810065	0.412500	chr11	68462600	68463000	0.417500
chr4	176649226	176650026	0.437500	chr1	168466200	168467000	0.460000
chr3	68968424	68968624	0.450000	chr11	68469200	68469400	0.430000
chr1	32483270	32483470	0.510000	chr1	168469800	168470000	0.530000
chr15	65949975	65950175	0.505000	chr11	68470400	68470600	0.545000
chr8	56380877	56381077	0.345000	chr1	168471200	168471400	0.460000
chr14	87815870	87816270	0.455000	chr11	68472000	68472400	0.457500
chr10	85455999	85456399	0.427500	chr11	68475000	68475400	0.457500
chr5	89126472	89126672	0.340000	chr1	168483600	168483800	0.350000
chr5	62789085	62789285	0.480000	chr1	168485200	168485400	0.560000
chr4	151598459	151598659	0.365000	chr1	168488200	168488400	0.435000
chr2	170979369	170979569	0.425000	chr11	68488200	68488400	0.430000
chr17	57947720	57947920	0.385000	chr1	168498600	168498800	0.440000
chr12	3151021	3151221	0.480000	chr11	68499200	68499400	0.505000
chr1	48086317	48086717	0.397500	chr11	68502600	68503000	0.445000
chr21	40290964	40291164	0.475000	chr11	68503400	68503600	0.535000
chr5	160787288	160787888	0.448333	chr1	168504200	168504800	0.473333
chr4	15240161	15240361	0.475000	chr1	168510000	168510200	0.530000
chr10	43423842	43424042	0.415000	chr1	168510600	168510800	0.445000
chr8	33288015	33288215	0.430000	chr1	168513400	168513600	0.460000
chr7	112788404	112788604	0.345000	chr1	168514600	168514800	0.365000
chr4	184764331	184764531	0.360000	chr1	168518400	168518600	0.385000
chr4	78136307	78137907	0.407500	chr1	168520400	168522000	0.430625
chr13	77402705	77402905	0.430000	chr11	68528800	68529000	0.515000
chr7	134114622	134114822	0.345000	chr1	168529600	168529800	0.365000
chr15	76496049	76496449	0.365000	chr1	168531600	168532000	0.415000
chr11	127666929	127667129	0.405000	chr1	168535600	168535800	0.430000
chrY	16992253	16992653	0.407500	chr1	168544000	168544400	0.462500
chr5	109691520	109691720	0.295000	chr1	168546000	168546200	0.425000
chr1	119724102	119724302	0.460000	chr11	68546600	68546800	0.470000
chr8	106646873	106647273	0.355000	chr11	68550400	68550800	0.407500
chr6	147065646	147066046	0.442500	chr11	68552600	68553000	0.485000
chrX	6404392	6404592	0.405000	chr1	168557800	168558000	0.425000
chr11	2486273	2486473	0.340000	chr11	68570800	68571000	0.380000
chr13	84417861	84418061	0.400000	chr1	168574400	168574600	0.435000
chr1	100859223	100859423	0.410000	chr1	168576200	168576400	0.485000
chr14	58440463	58440663	0.490000	chr11	68584200	68584400	0.590000
chr13	16942984	16943184	0.415000	chr1	16859200	16859400	0.560000
chr13	16459166	16459566	0.402500	chr1	16860200	16860600	0.432500
chr11	72428220	72428420	0.495000	chr1	168603600	168603800	0.570000
chr18	40281480	40282080	0.413333	chr1	16861800	16862400	0.485000
chrY	20543982	20544382	0.432500	chr1	1686200	1686600	0.477500
chr5	152583889	152584089	0.435000	chr1	168626400	168626600	0.480000
chr2	178581414	178581614	0.410000	chr11	68633000	68633200	0.425000
chr13	83439671	83440071	0.472500	chr11	68634600	68635000	0.537500
chr16	5156272	5156472	0.445000	chr1	168637400	168637600	0.460000
chr7	143242389	143242589	0.455000	chr1	16867200	16867400	0.470000
chr5	178002957	178003157	0.465000	chr11	68677600	68677800	0.640000
chr9	36858796	36859396	0.580000	chr11	68684400	68685000	0.773333
chr7	155410947	155411147	0.555000	chr11	68690800	68691000	0.565000
chr7	70530325	70530525	0.475000	chr11	68695600	68695800	0.490000
chr9	36167401	36167601	0.480000	chr1	16870000	16870200	0.490000
chr6	33409606	33409806	0.530000	chr11	68705000	68705200	0.670000
chr12	102057382	102057582	0.300000	chr1	168708800	168709000	0.375000
chr12	110231550	110231750	0.460000	chr11	68724400	68724600	0.520000
chr1	24044859	24045259	0.495000	chr1	16872600	16873000	0.620000
chr10	116788037	116788237	0.545000	chr1	16873400	16873600	0.685000
chr10	88628894	88629094	0.410000	chr11	68734200	68734400	0.460000
chr11	70555817	70556217	0.417500	chr11	68735600	68736000	0.475000
chr8	51922287	51922487	0.450000	chr1	16874200	16874400	0.545000
chr16	51482816	51483016	0.400000	chr11	68751400	68751600	0.775000
chr14	85632262	85632462	0.510000	chr11	68764400	68764600	0.635000
chr1	17722513	17722713	0.480000	chr11	68767800	68768000	0.520000
chr4	136479635	136479835	0.525000	chr11	68781000	68781200	0.590000
chr21	44022651	44022851	0.350000	chr1	168792800	168793000	0.415000
chr11	12285589	12285789	0.455000	chr11	68798400	68798600	0.595000
chr19	52253819	52254019	0.490000	chr11	68810400	68810600	0.545000
chr1	56321596	56321796	0.410000	chr11	68812800	68813000	0.590000
chr15	88302588	88302788	0.510000	chr11	68813800	68814000	0.595000
chr12	230237	230437	0.445000	chr11	68817200	68817400	0.480000
chr12	31351145	31351345	0.425000	chr11	68818400	68818600	0.520000
chr7	153158569	153158769	0.490000	chr11	68825800	68826000	0.620000
chr20	15328573	15328773	0.400000	chr11	68827800	68828000	0.570000
chr15	80989368	80989768	0.617500	chr11	68828600	68829000	0.642500
chr1	77468335	77468535	0.555000	chr1	168833800	168834000	0.585000
chr6	33511632	33511832	0.520000	chr11	68838600	68838800	0.590000
chr11	64057229	64057629	0.617500	chr11	68839200	68839600	0.692500
chr2	181563412	181563612	0.385000	chr11	68840000	68840200	0.455000
chrX	93465754	93465954	0.370000	chr11	68840800	68841000	0.765000
chr21	45802374	45802774	0.607500	chr11	68841800	68842200	0.725000
chr10	132700463	132700663	0.570000	chr11	68844000	68844200	0.735000
chr1	145043721	145043921	0.455000	chr11	68855600	68855800	0.750000
chr17	36334769	36334969	0.475000	chr11	68862000	68862200	0.480000
chr4	138875511	138875911	0.462500	chr11	68869600	68870000	0.492500
chr2	54716862	54717062	0.340000	chr1	168880000	168880200	0.370000
chr1	16219484	16219684	0.570000	chr11	68890200	68890400	0.655000
chr3	148753419	148753619	0.475000	chr11	68891000	68891200	0.615000
chr11	78259569	78259969	0.427500	chr1	16889400	16889800	0.590000
chr2	85536141	85536541	0.505000	chr11	68898200	68898600	0.555000
chr2	237593464	237593664	0.490000	chr11	68901000	68901200	0.560000
chr17	48727116	48727316	0.580000	chr11	68903800	68904000	0.705000
chr4	47148312	47148512	0.385000	chr1	168921600	168921800	0.405000
chr1	22832299	22832499	0.465000	chr11	68927400	68927600	0.535000
chr8	63651392	63651592	0.375000	chr1	16892800	16893000	0.435000
chr6	86455183	86455583	0.405000	chr11	68928200	68928600	0.432500
chr1	48876332	48876532	0.480000	chr11	68946000	68946200	0.530000
chr6	47095342	47095542	0.505000	chr11	68950400	68950600	0.565000
chr8	92543124	92543324	0.535000	chr11	68955400	68955600	0.560000
chr17	46931847	46932647	0.486250	chr1	16895600	16896400	0.546250
chr10	32287035	32287235	0.475000	chr11	68956200	68956400	0.650000
chr15	27826797	27826997	0.485000	chr11	68963000	68963200	0.520000
chr10	97609509	97609709	0.540000	chr11	68964000	68964200	0.560000
chr9	104973611	104974011	0.450000	chr1	16896800	16897200	0.460000
chr14	56405776	56406176	0.450000	chr11	68974800	68975200	0.517500
chr3	116298844	116299244	0.392500	chr11	68983800	68984200	0.445000
chr11	118946292	118946492	0.495000	chr11	68998600	68998800	0.515000
chr10	6046526	6046726	0.490000	chr11	68999400	68999600	0.520000
chr9	4448913	4449113	0.565000	chr11	69002200	69002400	0.580000
chrX	35995041	35995241	0.415000	chr1	16900800	16901000	0.430000
chr4	1524204	1524404	0.530000	chr11	69008800	69009000	0.620000
chr19	12952951	12953351	0.497500	chr11	69011000	69011400	0.730000
chr17	59432650	59432850	0.470000	chr11	69013400	69013600	0.655000
chr11	35855124	35855324	0.425000	chr11	69028000	69028200	0.465000
chr12	64485415	64485615	0.305000	chr11	69030400	69030600	0.315000
chr11	77752932	77753132	0.425000	chr1	16903200	16903400	0.465000
chr2	97300746	97300946	0.440000	chr11	69039200	69039400	0.495000
chr2	167657087	167657287	0.400000	chr1	16904000	16904200	0.520000
chr6	4915324	4915524	0.430000	chr11	69041000	69041200	0.495000
chr5	117667726	117667926	0.375000	chr1	169041400	169041600	0.410000
chr20	24865163	24865563	0.500000	chr11	69044200	69044600	0.557500
chr2	65216712	65216912	0.425000	chr1	169044400	169044600	0.495000
chr5	6685626	6686226	0.481667	chr1	16904800	16905400	0.538333
chr3	44405961	44406161	0.455000	chr1	169048200	169048400	0.510000
chr17	44908260	44909460	0.508333	chr11	69048600	69049800	0.663333
chr5	111769272	111769472	0.415000	chr1	169052800	169053000	0.470000
chr16	1321533	1321733	0.550000	chr11	69056200	69056400	0.625000
chr16	23259035	23259235	0.475000	chr1	169061000	169061200	0.500000
chr5	116377662	116377862	0.560000	chr11	69073600	69073800	0.615000
chr3	40598302	40598502	0.450000	chr11	69074600	69074800	0.460000
chrX	69087772	69087972	0.510000	chr11	69076000	69076200	0.520000
chr4	7265212	7266012	0.558750	chr11	69079200	69080000	0.565000
chr4	33964631	33964831	0.295000	chr1	169079400	169079600	0.425000
chr9	80367677	80367877	0.365000	chr11	69080400	69080600	0.670000
chr17	31630816	31631016	0.415000	chr11	69086200	69086400	0.565000
chr1	184030166	184030366	0.260000	chr1	169087200	169087400	0.425000
chr2	80328408	80328608	0.535000	chr11	69088800	69089000	0.570000
chr4	29584543	29584743	0.350000	chr11	69089400	69089600	0.565000
chr4	91695758	91695958	0.430000	chr1	169098400	169098600	0.445000
chr10	126017258	126017458	0.445000	chr11	691000	691200	0.540000
chr15	58385164	58385564	0.370000	chr1	169100800	169101200	0.400000
chr1	157803828	157804028	0.565000	chr11	69101600	69101800	0.615000
chr5	173293813	173294013	0.575000	chr1	169105600	169105800	0.650000
chr12	48838979	48839979	0.476000	chr1	169106200	169107200	0.721000
chr2	48579233	48579433	0.480000	chr1	169109800	169110000	0.490000
chr9	108478844	108479044	0.480000	chr1	169114000	169114200	0.540000
chr9	116911984	116912384	0.452500	chr1	169116200	169116600	0.492500
chr2	132078622	132078822	0.485000	chr11	69123000	69123200	0.580000
chr9	26832784	26833384	0.425000	chr1	16912400	16913000	0.583333
chr10	46602978	46603178	0.470000	chr11	69131600	69131800	0.585000
chr2	96656617	96657217	0.385000	chr1	169133000	169133600	0.381667
chr11	109290570	109291170	0.513333	chr1	16914000	16914600	0.775000
chr6	132832635	132832835	0.425000	chr11	69141800	69142000	0.495000
chr6	11274175	11274575	0.490000	chr11	69156600	69157000	0.592500
chr4	170129716	170129916	0.395000	chr11	69160800	69161000	0.475000
chr1	143993872	143994072	0.495000	chr1	169161600	169161800	0.435000
chr16	49243188	49243388	0.525000	chr11	69166600	69166800	0.555000
chr10	62934049	62934249	0.480000	chr11	69172800	69173000	0.520000
chr12	49423951	49424151	0.525000	chr1	1691800	1692000	0.545000
chr4	188230463	188230863	0.305000	chr1	169193400	169193800	0.425000
chr10	46781812	46782012	0.460000	chr1	169203000	169203200	0.485000
chr19	54978348	54978548	0.535000	chr11	69210400	69210600	0.555000
chr19	57193773	57194173	0.517500	chr1	16921600	16922000	0.617500
chr5	53842570	53842770	0.320000	chr1	169217800	169218000	0.435000
chr7	73481077	73481877	0.500000	chr11	692200	693000	0.565000
chr7	87207609	87208009	0.472500	chr11	69234800	69235200	0.582500
chr3	68376894	68378094	0.446667	chr1	1692400	1693600	0.708333
chr2	38943161	38943361	0.525000	chr1	16925000	16925200	0.645000
chr2	32835043	32835243	0.435000	chr11	6925600	6925800	0.450000
chr8	54918512	54918912	0.357500	chr1	169259800	169260200	0.342500
chrX	26918989	26919189	0.375000	chr1	169260600	169260800	0.410000
chr5	74012852	74013452	0.438333	chr11	6926200	6926800	0.590000
chr7	97739615	97740015	0.335000	chr1	169271200	169271600	0.405000
chrX	137276892	137277092	0.375000	chr11	6927400	6927600	0.445000
chr18	38654492	38654692	0.405000	chr11	69292400	69292600	0.590000
chr12	56932207	56932407	0.515000	chr11	69293200	69293400	0.620000
chr2	112161556	112161956	0.502500	chr11	69293800	69294200	0.582500
chr7	12640564	12641364	0.458750	chr11	69294800	69295600	0.593750
chr10	106744873	106745073	0.415000	chr1	169295600	169295800	0.450000
chr18	2660115	2660315	0.540000	chr1	16929600	16929800	0.640000
chr15	95586032	95587632	0.416250	chr11	69296600	69298200	0.555000
chr3	129457225	129457425	0.460000	chr11	69298600	69298800	0.600000
chr13	39338196	39338396	0.335000	chr1	169299600	169299800	0.360000
chr8	142914691	142914891	0.600000	chr11	69301800	69302000	0.635000
chr12	32911340	32911540	0.555000	chr11	69308000	69308200	0.605000
chr5	165009786	165009986	0.270000	chr1	169309200	169309400	0.385000
chr10	22118881	22119081	0.445000	chr11	69311200	69311400	0.590000
chr2	165156187	165156387	0.465000	chr11	69312000	69312200	0.470000
chrX	101703828	101704028	0.290000	chr1	169312400	169312600	0.380000
chr2	237158572	237158772	0.370000	chr1	169327000	169327200	0.390000
chr6	164985723	164985923	0.435000	chr1	169328000	169328200	0.455000
chrX	25272046	25272246	0.345000	chr1	169338800	169339000	0.350000
chr6	24878924	24879124	0.440000	chr1	169342200	169342400	0.470000
chr2	187539465	187539665	0.320000	chr1	169345600	169345800	0.385000
chr21	31393708	31393908	0.335000	chr1	169348600	169348800	0.365000
chr1	177361392	177361592	0.430000	chr11	69352800	69353000	0.505000
chr10	89411204	89411404	0.410000	chr1	16936000	16936200	0.480000
chr13	96069611	96070211	0.428333	chr11	693600	694200	0.631667
chr8	30525281	30525481	0.320000	chr1	169363400	169363600	0.385000
chr13	22219348	22220348	0.437000	chr1	169367800	169368800	0.498000
chr3	20412352	20412552	0.340000	chr1	169371600	169371800	0.355000
chr6	170136004	170136204	0.650000	chr11	69374600	69374800	0.670000
chr6	102297086	102297286	0.535000	chr11	69377000	69377200	0.655000
chr13	23141008	23141608	0.480000	chr11	69382000	69382600	0.575000
chrY	5397679	5397879	0.455000	chr11	69390600	69390800	0.610000
chr14	21837885	21838085	0.430000	chr1	169392600	169392800	0.455000
chr10	47693438	47693638	0.515000	chr11	69394000	69394200	0.635000
chrX	2923246	2923446	0.515000	chr11	69396200	69396400	0.600000
chr1	243594514	243594714	0.440000	chr11	69400200	69400400	0.520000
chr8	42830163	42830363	0.440000	chr11	69401800	69402000	0.475000
chr1	184286261	184286661	0.455000	chr11	69402600	69403000	0.477500
chr14	73637957	73638557	0.505000	chr11	69410000	69410600	0.533333
chr6	117400656	117400856	0.485000	chr11	69420600	69420800	0.630000
chr2	126318606	126318806	0.470000	chr1	169427400	169427600	0.600000
chr9	70093507	70093707	0.485000	chr11	69436600	69436800	0.580000
chr3	172547829	172548029	0.515000	chr11	69442200	69442400	0.550000
chr9	121541324	121541524	0.520000	chr11	69443400	69443600	0.705000
chr2	239525432	239526432	0.478000	chr11	69444400	69445400	0.597000
chr11	63705271	63705671	0.477500	chr11	69448800	69449200	0.572500
chr7	45105635	45105835	0.595000	chr11	69449800	69450000	0.665000
chr1	162770394	162770594	0.550000	chr1	16945600	16945800	0.580000
chr8	52374667	52374867	0.465000	chr1	169460200	169460400	0.490000
chr7	42720500	42720700	0.415000	chr1	169465400	169465600	0.415000
chr2	169215918	169216118	0.370000	chr1	169466400	169466600	0.380000
chrX	49937295	49937495	0.340000	chr1	169473400	169473600	0.455000
chr16	5626445	5626845	0.452500	chr11	69473400	69473800	0.507500
chr20	35689195	35689395	0.530000	chr1	16947600	16947800	0.545000
chr9	4203653	4203853	0.405000	chr1	169483600	169483800	0.455000
chr3	61049573	61049773	0.365000	chr1	169484200	169484400	0.420000
chr18	6202647	6202847	0.420000	chr1	169485200	169485400	0.545000
chr10	18918690	18919090	0.400000	chr1	169485800	169486200	0.632500
chr10	81469201	81469401	0.340000	chr1	169486800	169487000	0.415000
chr7	101906116	101906316	0.550000	chr1	16948800	16949000	0.675000
chr9	841814	843614	0.593889	chr11	695000	696800	0.655000
chr8	122799122	122799522	0.430000	chr1	169508400	169508800	0.415000
chr20	39104145	39104345	0.410000	chr1	169513400	169513600	0.455000
chr9	85784491	85784691	0.495000	chr1	16951800	16952000	0.510000
chr11	43777620	43777820	0.430000	chr1	169528200	169528400	0.485000
chr1	12582540	12582940	0.512500	chr11	69530400	69530800	0.602500
chr15	85569953	85570153	0.495000	chr11	69539800	69540000	0.590000
chr12	29917775	29917975	0.395000	chr1	169546600	169546800	0.415000
chr9	31517249	31517449	0.380000	chr1	169550400	169550600	0.430000
chr15	95538887	95539087	0.370000	chr1	169566000	169566200	0.410000
chr4	44030331	44030531	0.390000	chr1	169571600	169571800	0.395000
chr1	191266644	191267244	0.376667	chr1	169584800	169585400	0.380000
chr11	56699132	56699332	0.410000	chr1	169586400	169586600	0.640000
chr15	34971868	34972068	0.460000	chr11	69594000	69594200	0.545000
chr5	164116826	164117026	0.485000	chr1	169595800	169596000	0.495000
chr15	75379351	75379551	0.410000	chr1	16959800	16960000	0.520000
chrX	69328327	69328527	0.315000	chr1	169601200	169601400	0.430000
chr10	71826402	71826802	0.477500	chr1	169604800	169605200	0.490000
chrX	19540176	19540376	0.510000	chr1	16960800	16961000	0.750000
chrX	33897208	33897408	0.270000	chr1	169608400	169608600	0.335000
chr5	36786579	36786779	0.455000	chr1	169611000	169611200	0.465000
chr22	32605382	32605582	0.460000	chr1	169625000	169625200	0.480000
chr3	4964652	4964852	0.355000	chr1	169628800	169629000	0.380000
chr3	14800143	14800343	0.465000	chr1	169630000	169630200	0.470000
chr3	48864999	48865199	0.440000	chr11	69630200	69630400	0.490000
chrX	6888494	6888694	0.475000	chr1	16963600	16963800	0.615000
chr5	53383525	53385725	0.417273	chr11	69636400	69638600	0.664545
chr9	30799394	30799594	0.470000	chr11	69639000	69639200	0.605000
chr12	52721346	52721746	0.610000	chr11	69641000	69641400	0.675000
chr18	9219254	9219454	0.335000	chr1	169642000	169642200	0.405000
chr4	143883915	143884315	0.470000	chr11	69643200	69643600	0.730000
chr12	102643772	102644172	0.440000	chr11	69644200	69644600	0.675000
chr1	118069008	118069208	0.465000	chr11	69646800	69647000	0.595000
chr18	6875356	6875556	0.420000	chr11	69648000	69648200	0.610000
chr5	142774465	142774665	0.360000	chr11	69654600	69654800	0.640000
chr15	80341597	80341997	0.540000	chr11	69655200	69655600	0.617500
chr5	10203885	10204085	0.335000	chr1	169659000	169659200	0.335000
chr4	112287562	112287762	0.455000	chr1	169661800	169662000	0.480000
chr12	127096571	127096771	0.420000	chr11	69662200	69662400	0.560000
chr22	40835626	40835826	0.370000	chr1	169667200	169667400	0.420000
chr4	10427136	10427336	0.420000	chr1	169667800	169668000	0.455000
chr3	149665956	149666156	0.380000	chr11	69670400	69670600	0.550000
chr5	15059613	15060613	0.464000	chr11	69674600	69675600	0.652000
chr1	51642252	51642452	0.280000	chr1	169680600	169680800	0.355000
chr12	124776220	124776420	0.535000	chr11	69684000	69684200	0.590000
chr2	61821716	61821916	0.435000	chr11	69686000	69686200	0.695000
chr8	120549516	120549716	0.415000	chr1	169692800	169693000	0.430000
chr10	56336183	56336383	0.300000	chr1	169694400	169694600	0.430000
chr1	144366609	144366809	0.355000	chr1	169696400	169696600	0.375000
chrX	27983791	27983991	0.280000	chr1	169697800	169698000	0.380000
chr13	89834634	89834834	0.355000	chr1	169699000	169699200	0.455000
chr8	126887118	126887318	0.525000	chr11	69699400	69699600	0.560000
chr7	47705721	47706121	0.470000	chr11	69700600	69701000	0.602500
chr14	73432338	73432538	0.270000	chr1	169701400	169701600	0.360000
chr8	25409875	25410675	0.522500	chr11	69704000	69704800	0.675000
chr2	109323319	109323919	0.425000	chr1	169708000	169708600	0.456667
chrY	20110967	20111167	0.440000	chr1	169711600	169711800	0.485000
chr14	98085688	98085888	0.365000	chr1	169712200	169712400	0.420000
chr5	139381387	139381787	0.532500	chr11	69712200	69712600	0.570000
chr4	22074032	22074232	0.420000	chr1	16971400	16971600	0.695000
chrX	155388728	155388928	0.465000	chr11	69718200	69718400	0.635000
chr2	30870301	30870501	0.425000	chr1	16972000	16972200	0.595000
chr4	131843934	131844134	0.340000	chr11	697200	697400	0.410000
chr14	99235166	99235366	0.475000	chr1	169780000	169780200	0.490000
chr17	20464088	20464288	0.490000	chr1	169794800	169795000	0.595000
chr3	76541643	76541843	0.440000	chr1	169795800	169796000	0.465000
chr6	87811593	87811793	0.505000	chr11	69799600	69799800	0.510000
chr16	19334732	19334932	0.470000	chr11	698000	698200	0.520000
chr13	20323820	20324020	0.505000	chr11	69801600	69801800	0.620000
chr12	44052156	44052356	0.375000	chr1	169803000	169803200	0.385000
chr8	26662606	26662806	0.540000	chr1	16980600	16980800	0.810000
chr12	132682131	132682331	0.480000	chr11	69814200	69814400	0.580000
chr4	163930838	163931038	0.405000	chr1	16987000	16987200	0.705000
chr2	69292164	69292364	0.400000	chr11	69885000	69885200	0.450000
chrX	76836535	76836735	0.380000	chr11	69888600	69888800	0.515000
chr4	60541143	60541343	0.405000	chr1	169891200	169891400	0.445000
chr22	22040312	22040512	0.455000	chr11	69892800	69893000	0.650000
chr9	125164149	125165749	0.425625	chr1	169893200	169894800	0.584375
chr1	59133173	59133373	0.465000	chr1	169896200	169896400	0.520000
chr18	26951804	26952004	0.500000	chr11	69905800	69906000	0.570000
chr2	15256704	15256904	0.325000	chr1	169908800	169909000	0.325000
chr3	167211896	167212096	0.515000	chr11	69913000	69913200	0.665000
chr14	30365328	30365528	0.435000	chr11	69915600	69915800	0.620000
chr15	65747576	65747976	0.460000	chr11	69918800	69919200	0.627500
chr18	57206651	57206851	0.385000	chr1	169926200	169926400	0.365000
chr5	119187934	119188134	0.330000	chr1	169929000	169929200	0.315000
chr10	36707168	36707368	0.515000	chr11	69943200	69943400	0.530000
chr12	469165	469765	0.485000	chr11	69946400	69947000	0.495000
chr4	31134175	31134975	0.448750	chr11	69948200	69949000	0.593750
chr21	23610543	23610743	0.555000	chr11	69949400	69949600	0.585000
chr14	23544960	23545160	0.535000	chr11	69950200	69950400	0.595000
chr21	22672600	22672800	0.480000	chr11	69950800	69951000	0.535000
chr10	100042938	100043138	0.495000	chr11	69958000	69958200	0.560000
chr10	5653022	5653222	0.575000	chr11	69962400	69962600	0.580000
chr15	35581166	35581566	0.327500	chr11	69972400	69972800	0.487500
chrX	2541281	2541481	0.515000	chr11	69981600	69981800	0.635000
chr5	181036321	181036521	0.575000	chr11	69985600	69985800	0.775000
chr7	136089524	136089724	0.465000	chr11	69988400	69988600	0.480000
chr13	32133222	32133422	0.430000	chr11	69995400	69995600	0.435000
chr16	59440340	59440540	0.400000	chr11	70002600	70002800	0.425000
chr5	148795457	148795657	0.370000	chr1	170003600	170003800	0.485000
chr16	37571467	37571867	0.402500	chr1	170041800	170042200	0.432500
chr20	45173235	45173435	0.365000	chr11	7004600	7004800	0.475000
chr7	103056401	103056601	0.460000	chr1	170049200	170049400	0.545000
chr22	44728253	44728453	0.590000	chr1	17005000	17005200	0.615000
chr22	21494514	21494714	0.625000	chr1	1700600	1700800	0.685000
chrX	27867825	27868025	0.330000	chr1	170063200	170063400	0.420000
chr1	175895998	175896598	0.385000	chr1	170067200	170067800	0.431667
chr5	142390504	142390904	0.452500	chr11	70073200	70073600	0.517500
chr5	139026358	139026958	0.448333	chr1	170074400	170075000	0.596667
chr17	42411900	42412100	0.645000	chr11	70078400	70078600	0.865000
chr16	16401625	16401825	0.475000	chr1	17009800	17010000	0.565000
chr2	236330506	236330706	0.445000	chr1	17010800	17011000	0.620000
chr2	194569707	194570107	0.447500	chr11	70111800	70112200	0.580000
chr5	179120628	179121228	0.641667	chr1	17011400	17012000	0.788333
chr13	18762612	18762812	0.460000	chr11	7012000	7012200	0.365000
chr11	32178050	32178250	0.450000	chr1	17014000	17014200	0.580000
chr10	116690367	116690767	0.467500	chr11	70158200	70158600	0.595000
chr1	40770543	40770943	0.645000	chr11	70159600	70160000	0.662500
chr10	70696478	70696678	0.515000	chr11	70177400	70177600	0.590000
chr1	16656561	16656961	0.630000	chr11	70191600	70192000	0.635000
chr11	70735516	70735716	0.495000	chr11	70196200	70196400	0.545000
chr1	39647706	39648306	0.523333	chr11	7020000	7020600	0.596667
chrY	22462240	22462640	0.467500	chr11	702000	702400	0.642500
chr8	13623680	13623880	0.280000	chr11	70202000	70202200	0.385000
chr6	33965723	33965923	0.440000	chr11	70203200	70203400	0.660000
chr10	62611903	62612903	0.482000	chr11	70203800	70204800	0.506000
chrX	49680139	49680339	0.440000	chr11	70227000	70227200	0.520000
chr9	2842987	2843387	0.407500	chr11	70233400	70233800	0.462500
chr12	83377359	83377559	0.525000	chr11	70247200	70247400	0.535000
chr1	32434053	32434453	0.427500	chr11	70263000	70263400	0.520000
chr18	23243505	23243705	0.450000	chr11	70270400	70270600	0.760000
chr2	238511675	238511875	0.650000	chr11	70271000	70271200	0.805000
chr12	4216800	4217000	0.430000	chr11	70282200	70282400	0.545000
chr1	123752854	123753254	0.412500	chr11	70294600	70295000	0.470000
chr1	87182385	87182585	0.385000	chr11	703000	703200	0.690000
chr21	46088184	46088384	0.345000	chr11	70306800	70307000	0.445000
chr1	75821716	75822116	0.485000	chr11	70313000	70313400	0.505000
chr17	3402289	3402489	0.465000	chr11	70314800	70315000	0.500000
chr7	149673961	149674361	0.432500	chr11	70315800	70316200	0.455000
chr12	130656690	130656890	0.480000	chr11	70319800	70320000	0.500000
chr9	81145360	81146160	0.440000	chr11	70323400	70324200	0.502500
chr3	113090487	113091087	0.375000	chr11	70326400	70327000	0.380000
chr11	97989430	97989830	0.317500	chr11	70335600	70336000	0.392500
chr7	119927641	119927841	0.415000	chr11	70352200	70352400	0.460000
chr2	129153519	129153719	0.445000	chr11	70365200	70365400	0.525000
chr5	99012337	99012537	0.465000	chr11	70378600	70378800	0.525000
chr10	104803464	104803664	0.410000	chr11	70380400	70380600	0.515000
chr10	49468854	49469254	0.347500	chr11	70382000	70382400	0.440000
chr13	67583317	67583517	0.395000	chr11	70396800	70397000	0.445000
chr17	64839626	64839826	0.535000	chr11	70397600	70397800	0.555000
chr5	175702559	175702959	0.462500	chr11	70398200	70398600	0.757500
chr1	182026204	182026604	0.407500	chr11	70399800	70400200	0.547500
chr15	65746358	65746758	0.447500	chr11	70410800	70411200	0.550000
chr11	33582586	33582986	0.455000	chr11	70416000	70416400	0.465000
chr12	14142893	14143093	0.420000	chr1	170419600	170419800	0.480000
chr2	230341750	230341950	0.565000	chr11	70420000	70420200	0.595000
chr9	122210985	122211185	0.425000	chr11	70424200	70424400	0.605000
chr8	72389915	72390115	0.455000	chr11	70425800	70426000	0.510000
chr11	31099453	31099653	0.445000	chr11	70432200	70432400	0.640000
chr14	24904079	24904279	0.410000	chr1	170437000	170437200	0.420000
chr11	102715001	102715201	0.460000	chr1	17045200	17045400	0.505000
chr17	68710339	68710539	0.435000	chr11	70455400	70455600	0.530000
chr2	34154789	34155189	0.455000	chr11	70456400	70456800	0.462500
chr16	23542267	23542467	0.500000	chr11	70457200	70457400	0.525000
chr10	38085502	38085702	0.450000	chr1	170457400	170457600	0.540000
chr12	62723841	62724241	0.445000	chr1	170462000	170462400	0.505000
chr6	5157494	5157694	0.330000	chr1	17046200	17046400	0.375000
chr3	180074499	180074699	0.555000	chr11	70463200	70463400	0.610000
chr20	16047843	16048043	0.395000	chr11	70470200	70470400	0.400000
chr5	143478412	143478612	0.490000	chr11	70471400	70471600	0.580000
chr21	27721634	27721834	0.350000	chr11	70482200	70482400	0.595000
chr9	26471670	26471870	0.350000	chr11	70483200	70483400	0.395000
chr1	98301339	98301739	0.407500	chr1	170494400	170494800	0.440000
chrX	154060776	154061176	0.555000	chr11	70501600	70502000	0.575000
chr20	51595859	51596059	0.490000	chr11	70506200	70506400	0.595000
chr1	200874539	200874739	0.515000	chr1	170532000	170532200	0.610000
chr1	89807127	89807327	0.455000	chr1	17053200	17053400	0.460000
chr7	84497287	84497487	0.400000	chr1	170533400	170533600	0.425000
chr2	79477430	79477830	0.405000	chr1	17054000	17054400	0.625000
chr3	60775171	60775571	0.522500	chr11	70547800	70548200	0.575000
chr9	105630902	105631102	0.540000	chr11	70549000	70549200	0.605000
chr17	72862909	72863109	0.465000	chr11	70568200	70568400	0.600000
chr16	47905334	47905534	0.460000	chr11	705800	706000	0.755000
chr7	32612555	32612755	0.400000	chr1	17059800	17060000	0.505000
chr15	34828924	34829124	0.370000	chr1	17060600	17060800	0.415000
chr4	68737492	68737692	0.355000	chr1	17061600	17061800	0.400000
chr2	75128221	75128621	0.465000	chr11	70629000	70629400	0.587500
chr17	9862612	9862812	0.480000	chr11	70650400	70650600	0.560000
chr17	27728694	27728894	0.465000	chr1	17065800	17066000	0.555000
chr18	76228658	76229258	0.415000	chr11	706600	707200	0.703333
chr1	3152816	3153016	0.595000	chr1	170664800	170665000	0.625000
chr3	159921284	159921484	0.415000	chr1	17066800	17067000	0.435000
chr13	92508146	92508346	0.430000	chr1	170671400	170671600	0.600000
chr15	54444840	54445040	0.480000	chr11	70676000	70676200	0.485000
chr12	16380675	16380875	0.385000	chr1	170689600	170689800	0.400000
chr20	38847552	38847752	0.475000	chr11	70699800	70700000	0.555000
chr15	66670793	66670993	0.495000	chr11	70712600	70712800	0.620000
chr5	36392743	36392943	0.495000	chr11	70742600	70742800	0.610000
chr6	36629343	36629543	0.535000	chr11	70755600	70755800	0.670000
chr6	9917785	9917985	0.440000	chr1	17075600	17075800	0.600000
chr13	81757934	81758134	0.425000	chr11	70773000	70773200	0.575000
chr4	94784679	94784879	0.435000	chr11	70804000	70804200	0.590000
chr12	122093134	122093334	0.510000	chr11	70815000	70815200	0.615000
chr7	67999393	67999593	0.460000	chr1	17082000	17082200	0.465000
chr7	108598815	108599015	0.450000	chr11	708200	708400	0.620000
chrX	30764208	30764408	0.530000	chr11	70830000	70830200	0.595000
chr1	180751664	180751864	0.325000	chr1	170929800	170930000	0.420000
chr6	165383870	165384670	0.467500	chr1	17098000	17098800	0.508750
chr2	214421349	214421549	0.380000	chr11	7098400	7098600	0.405000
chr2	108968544	108968744	0.530000	chr11	710400	710600	0.570000
chr1	223345647	223345847	0.415000	chr11	71080400	71080600	0.570000
chrX	73259078	73259478	0.452500	chr11	71146200	71146600	0.600000
chr8	121888051	121888251	0.345000	chr1	171188800	171189000	0.420000
chr22	10572288	10573288	0.523000	chr1	17119400	17120400	0.637000
chr2	64688669	64688869	0.340000	chr1	171213000	171213200	0.485000
chr2	153541890	153542090	0.440000	chr1	1712200	1712400	0.720000
chr15	81391822	81392022	0.360000	chr1	171224400	171224600	0.405000
chr5	153123364	153123564	0.390000	chr1	171226800	171227000	0.445000
chr5	47548997	47549197	0.395000	chr1	171236400	171236600	0.465000
chr14	45318378	45318578	0.330000	chr1	171245600	171245800	0.450000
chr16	89020818	89021418	0.503333	chr1	171251400	171252000	0.565000
chr16	57096643	57096843	0.485000	chr1	171252600	171252800	0.545000
chr16	20291270	20291470	0.500000	chr1	171257200	171257400	0.510000
chr5	103682697	103682897	0.455000	chr1	17125800	17126000	0.570000
chr2	114057582	114057782	0.390000	chr1	171279800	171280000	0.405000
chr5	16542375	16542775	0.400000	chr1	17128400	17128800	0.407500
chrX	127418387	127418587	0.375000	chr1	171286400	171286600	0.425000
chr4	123817162	123817362	0.395000	chr1	171313400	171313600	0.400000
chr4	134855312	134855512	0.415000	chr1	171314000	171314200	0.470000
chr20	16419573	16419773	0.300000	chr1	171314600	171314800	0.405000
chrX	98851195	98851395	0.555000	chr11	71343600	71343800	0.620000
chr5	25112548	25112748	0.365000	chr1	171366200	171366400	0.370000
chr12	61481569	61481769	0.440000	chr11	71383600	71383800	0.575000
chr1	157864685	157865285	0.446667	chr1	171396600	171397200	0.540000
chr20	43736668	43736868	0.500000	chr1	171405200	171405400	0.525000
chr2	113653572	113654372	0.348750	chr1	17141400	17142200	0.420000
chr14	97401543	97401743	0.500000	chr11	71418800	71419000	0.555000
chr14	85767238	85767638	0.382500	chr1	171420800	171421200	0.362500
chr12	93838242	93838442	0.535000	chr11	71433600	71433800	0.575000
chr14	106015127	106015527	0.387500	chr1	171434800	171435200	0.420000
chr14	22965821	22966021	0.540000	chr11	71438000	71438200	0.640000
chr11	76954587	76955787	0.412500	chr11	71447400	71448600	0.643333
chr6	133161224	133161424	0.440000	chr11	71449800	71450000	0.480000
chr1	22951833	22952433	0.401667	chr11	71452000	71452600	0.465000
chr18	11822146	11822946	0.493750	chr11	71453000	71453800	0.667500
chr12	56253553	56253753	0.545000	chr11	71480800	71481000	0.630000
chr19	46148160	46149560	0.519286	chr1	171485000	171486400	0.540000
chr12	38579271	38579471	0.355000	chr1	171488600	171488800	0.400000
chr1	228537684	228537884	0.505000	chr11	71489400	71489600	0.580000
chr12	108817967	108818767	0.417500	chr1	1715000	1715800	0.531250
chr1	66354574	66354774	0.415000	chr1	171500400	171500600	0.460000
chr10	16928514	16928914	0.490000	chr11	71500600	71501000	0.617500
chr14	86708174	86708374	0.430000	chr11	71531400	71531600	0.515000
chr19	47659368	47659768	0.472500	chr11	71535000	71535400	0.530000
chr14	23625875	23626075	0.400000	chr11	71543400	71543600	0.510000
chr12	116162775	116162975	0.270000	chr11	71551800	71552000	0.355000
chr5	171402254	171402454	0.400000	chr11	7155200	7155400	0.445000
chr14	62582819	62583019	0.495000	chr11	71563600	71563800	0.500000
chr9	38190759	38190959	0.390000	chr11	71580200	71580400	0.500000
chr17	15092213	15092413	0.365000	chr11	71580800	71581000	0.385000
chr1	25976480	25976680	0.375000	chr1	171597400	171597600	0.375000
chr3	129795811	129796011	0.385000	chr11	71605200	71605400	0.595000
chr20	48803024	48803224	0.520000	chr11	71608000	71608200	0.670000
chr15	44296275	44296475	0.365000	chr1	171610400	171610600	0.435000
chr3	108535459	108535659	0.405000	chr1	17161400	17161600	0.450000
chr5	158152667	158152867	0.420000	chr1	171615200	171615400	0.425000
chr6	90353742	90353942	0.390000	chr11	71630200	71630400	0.430000
chr6	89528058	89528258	0.435000	chr11	71639200	71639400	0.745000
chr4	3417131	3417531	0.512500	chr1	171645000	171645400	0.562500
chr4	87860112	87860712	0.358333	chr1	171655600	171656200	0.521667
chr4	102352222	102352422	0.505000	chr1	171664200	171664400	0.510000
chr10	6721019	6721219	0.475000	chr1	171684000	171684200	0.490000
chr9	107809296	107809696	0.395000	chr11	71688800	71689200	0.430000
chr15	69269096	69269296	0.485000	chr1	171693200	171693400	0.490000
chr1	31983319	31983519	0.375000	chr11	71699000	71699200	0.440000
chr18	22717162	22717762	0.408333	chr11	71701600	71702200	0.441667
chr3	181481094	181481294	0.390000	chr11	71705600	71705800	0.420000
chr1	100770142	100770342	0.360000	chr11	71707200	71707400	0.500000
chr8	80548636	80548836	0.415000	chr11	71709800	71710000	0.485000
chr1	149672362	149672562	0.400000	chr11	71710400	71710600	0.485000
chr18	44990702	44990902	0.255000	chr11	71712400	71712600	0.390000
chr15	40876924	40877124	0.460000	chr11	71713000	71713200	0.465000
chr2	76244857	76245057	0.260000	chr11	71716600	71716800	0.455000
chr2	92923334	92923934	0.383333	chr1	171716800	171717400	0.403333
chrX	16647102	16647502	0.420000	chr11	71734400	71734800	0.457500
chr8	34414590	34414790	0.375000	chr1	171736400	171736600	0.400000
chr20	18213121	18213521	0.477500	chr11	71738400	71738800	0.512500
chr9	27434719	27434919	0.485000	chr1	171741400	171741600	0.555000
chr4	157674677	157675477	0.422500	chr1	171742000	171742800	0.580000
chr1	87989302	87989902	0.415000	chr1	171743200	171743800	0.436667
chr18	14380148	14380348	0.485000	chr11	71743600	71743800	0.540000
chr11	89881164	89881564	0.432500	chr1	171745000	171745400	0.437500
chr4	112510363	112510563	0.430000	chr11	71746400	71746600	0.460000
chr17	56019872	56020072	0.435000	chr1	171753800	171754000	0.465000
chr7	147452954	147453154	0.470000	chr1	171754400	171754600	0.560000
chr20	3852319	3852519	0.430000	chr1	171755200	171755400	0.540000
chr17	1278447	1278647	0.530000	chr1	171761600	171761800	0.565000
chr14	88182496	88182696	0.395000	chr1	171762200	171762400	0.580000
chr12	125763208	125763408	0.470000	chr1	171763800	171764000	0.545000
chr13	21847878	21848078	0.450000	chr11	71765200	71765400	0.585000
chr12	104378740	104378940	0.480000	chr1	17176800	17177000	0.490000
chr11	105275112	105275312	0.500000	chr11	71772200	71772400	0.510000
chr18	27575076	27575276	0.420000	chr11	71775400	71775600	0.480000
chr4	37258257	37259257	0.416000	chr1	171780800	171781800	0.546000
chr4	99080167	99080567	0.462500	chr11	71783200	71783600	0.505000
chr5	17104754	17104954	0.350000	chr1	171786400	171786600	0.420000
chr5	135718258	135720258	0.463500	chr11	71786400	71788400	0.651500
chr3	197236635	197236835	0.410000	chr11	71792800	71793000	0.595000
chr8	26177453	26177853	0.415000	chr1	171793000	171793400	0.420000
chr21	11712676	11712876	0.400000	chr1	171794200	171794400	0.460000
chr9	88551892	88552092	0.470000	chr1	171800400	171800600	0.485000
chr17	37116189	37116389	0.485000	chr11	71800400	71800600	0.545000
chr14	83990124	83990524	0.367500	chr1	171801400	171801800	0.455000
chr11	109346823	109347223	0.362500	chr1	171803000	171803400	0.455000
chr3	102021974	102022174	0.425000	chr11	71804600	71804800	0.590000
chr15	25528456	25529056	0.456667	chr1	171805400	171806000	0.475000
chr11	70209710	70209910	0.480000	chr11	71813800	71814000	0.585000
chr19	44438129	44438729	0.375000	chr1	171817400	171818000	0.443333
chr1	13891736	13891936	0.395000	chr1	17181800	17182000	0.500000
chr2	222371477	222371677	0.450000	chr11	71832000	71832200	0.480000
chr4	127683978	127684178	0.355000	chr1	171833600	171833800	0.380000
chr22	18955353	18955553	0.650000	chr1	171841400	171841600	0.800000
chr9	78458124	78458324	0.330000	chr1	171855400	171855600	0.370000
chr7	95097427	95097627	0.330000	chr11	71856000	71856200	0.335000
chr4	71075356	71075756	0.512500	chr1	17186200	17186600	0.622500
chr5	159730471	159730671	0.420000	chr11	71864200	71864400	0.445000
chr10	70643134	70643334	0.375000	chr1	171877800	171878000	0.390000
chr18	24325012	24325212	0.405000	chr11	71909600	71909800	0.450000
chr1	233331456	233331656	0.300000	chr1	171913400	171913600	0.295000
chr10	14284885	14285085	0.405000	chr1	17191600	17191800	0.430000
chrX	151278077	151278277	0.325000	chr1	171928000	171928200	0.425000
chr10	130670816	130672016	0.478333	chr11	71928000	71929200	0.560833
chr10	29391081	29391281	0.530000	chr1	17192800	17193000	0.585000
chr3	136567634	136567834	0.385000	chr11	7192800	7193000	0.470000
chr8	71456543	71456743	0.390000	chr11	71934400	71934600	0.435000
chr2	88422472	88422672	0.420000	chr11	71943800	71944000	0.480000
chr3	179813082	179813282	0.385000	chr11	71946400	71946600	0.410000
chr1	171136153	171136353	0.410000	chr11	71947600	71947800	0.430000
chrX	77417224	77417824	0.428333	chr11	71948400	71949000	0.470000
chr1	120694814	120695014	0.340000	chr1	171948600	171948800	0.380000
chr1	195206353	195206553	0.245000	chr11	71962600	71962800	0.345000
chr2	73652735	73652935	0.250000	chr1	171970000	171970200	0.335000
chr3	152691668	152692268	0.340000	chr11	71977800	71978400	0.456667
chr18	72206456	72206656	0.410000	chr1	171985000	171985200	0.420000
chr11	75421713	75421913	0.475000	chr1	171985800	171986000	0.495000
chr18	11463720	11463920	0.375000	chr11	71986200	71986400	0.415000
chr18	57638392	57638592	0.445000	chr11	71991600	71991800	0.455000
chr1	80583799	80583999	0.465000	chr11	71994800	71995000	0.535000
chr21	34565924	34566124	0.500000	chr11	71995800	71996000	0.525000
chr21	33888379	33888779	0.462500	chr11	71997000	71997400	0.530000
chr15	25899353	25899553	0.480000	chr11	71998800	71999000	0.555000
chr17	67235533	67235733	0.470000	chr11	71999800	72000000	0.515000
chr22	43839705	43839905	0.540000	chr11	72000600	72000800	0.585000
chr4	188589081	188589281	0.450000	chr11	72001800	72002000	0.610000
chr20	44130146	44130346	0.570000	chr11	72003600	72003800	0.615000
chr17	44861503	44861703	0.530000	chr11	72013400	72013600	0.615000
chr15	28216981	28217181	0.460000	chr11	72015800	72016000	0.585000
chr2	8935718	8935918	0.370000	chr1	172025200	172025400	0.560000
chr21	42536236	42536436	0.465000	chr11	72025200	72025400	0.550000
chr10	113072611	113073211	0.475000	chr11	72038200	72038800	0.505000
chr3	65944787	65945187	0.407500	chr11	72039200	72039600	0.515000
chr8	24882662	24884062	0.430000	chr11	72040600	72042000	0.562143
chr2	213016691	213016891	0.390000	chr11	72051800	72052000	0.455000
chr2	64762468	64762668	0.440000	chr11	72052400	72052600	0.510000
chr8	76891496	76891696	0.410000	chr11	72053200	72053400	0.430000
chr2	120006028	120006228	0.490000	chr11	72056200	72056400	0.495000
chr10	79142349	79142749	0.597500	chr11	720600	721000	0.725000
chr10	109328609	109328809	0.525000	chr11	72070000	72070200	0.560000
chr3	66409097	66409697	0.481667	chr1	17207200	17207800	0.551667
chr14	97860821	97861021	0.465000	chr11	72075200	72075400	0.505000
chr6	14435315	14435915	0.448333	chr11	72078800	72079400	0.455000
chr10	12980892	12981492	0.501667	chr11	72080400	72081000	0.616667
chr16	56978866	56979066	0.540000	chr1	17208200	17208400	0.550000
chr21	13894303	13894503	0.375000	chr1	172090400	172090600	0.385000
chr3	54018499	54018699	0.465000	chr11	72091400	72091600	0.525000
chr4	67515223	67515423	0.540000	chr11	72100600	72100800	0.580000
chr4	18646043	18646243	0.370000	chr11	72102400	72102600	0.480000
chr22	25363560	25363760	0.555000	chr11	72103200	72103400	0.755000
chr5	83866218	83866418	0.365000	chr1	172109400	172109600	0.455000
chr20	47442187	47442987	0.506250	chr11	72112200	72113000	0.551250
chr17	54689516	54689716	0.375000	chr1	172117800	172118000	0.450000
chr16	88590398	88590598	0.430000	chr11	72118600	72118800	0.440000
chrY	8670442	8670642	0.385000	chr11	72119400	72119600	0.370000
chr9	23360961	23361161	0.475000	chr11	72123200	72123400	0.495000
chr2	101617827	101618027	0.535000	chr1	17212800	17213000	0.595000
chrX	78627239	78627439	0.355000	chr11	72132800	72133000	0.270000
chr4	43998771	43998971	0.370000	chr1	172135200	172135400	0.385000
chr15	101808410	101808610	0.455000	chr11	72144000	72144200	0.525000
chr1	41758381	41758581	0.495000	chr11	72152400	72152600	0.525000
chr3	71676532	71676932	0.330000	chr1	172154600	172155000	0.345000
chr16	51625501	51625701	0.375000	chr11	72154800	72155000	0.485000
chr2	41704095	41704295	0.340000	chr11	72157200	72157400	0.455000
chr20	28579701	28579901	0.445000	chr11	72163200	72163400	0.530000
chr4	189899001	189899201	0.385000	chr11	72172000	72172200	0.545000
chr6	164917017	164917217	0.345000	chr1	172181000	172181200	0.430000
chr3	182430447	182430647	0.390000	chr1	172181600	172181800	0.425000
chr11	45952263	45952463	0.550000	chr11	72181800	72182000	0.570000
chr19	20519665	20519865	0.425000	chr11	72183600	72183800	0.440000
chrX	58394928	58395128	0.355000	chr1	172185400	172185600	0.390000
chr20	57856812	57857012	0.485000	chr11	72192000	72192200	0.580000
chr13	94856273	94856473	0.525000	chr11	722000	722200	0.725000
chr5	80361524	80361724	0.285000	chr11	72205000	72205200	0.315000
chr5	153655500	153655700	0.385000	chr11	72209200	72209400	0.530000
chr12	40694390	40694590	0.365000	chr1	172220400	172220600	0.420000
chr11	96062383	96062783	0.432500	chr11	72221400	72221800	0.585000
chr20	475820	476220	0.505000	chr11	72222400	72222800	0.530000
chr8	144687061	144687261	0.680000	chr11	72223200	72223400	0.735000
chrX	72126707	72126907	0.560000	chr11	72223800	72224000	0.825000
chr19	45750462	45751062	0.546667	chr11	72224800	72225400	0.755000
chr11	103114376	103114576	0.430000	chr11	72225800	72226000	0.575000
chr2	39394647	39394847	0.400000	chr11	72227800	72228000	0.595000
chrY	21388983	21389183	0.410000	chr11	72238200	72238400	0.620000
chr7	139172878	139173478	0.508333	chr11	72239600	72240200	0.733333
chr4	183816870	183817070	0.440000	chr11	72240600	72240800	0.625000
chr1	18771991	18772191	0.370000	chr11	72263400	72263600	0.435000
chr3	195659051	195659451	0.412500	chr11	72269200	72269600	0.455000
chr15	16301039	16301439	0.000000	chr11	72273200	72273600	0.332500
chr3	67459784	67460184	0.435000	chr1	172286600	172287000	0.442500
chr18	12173544	12173744	0.390000	chr11	72290800	72291000	0.545000
chr13	107687197	107687397	0.490000	chr11	72315200	72315400	0.565000
chr6	1710393	1710793	0.525000	chr11	72321600	72322000	0.540000
chr5	17016578	17017178	0.428333	chr11	72326200	72326800	0.436667
chr1	45024252	45024452	0.535000	chr11	72333800	72334000	0.565000
chr6	38218799	38219199	0.390000	chr11	72336200	72336600	0.452500
chr1	147926584	147926784	0.480000	chr1	17233800	17234000	0.610000
chrX	145828646	145828846	0.310000	chr11	723400	723600	0.365000
chr12	38940357	38940557	0.350000	chr1	172340600	172340800	0.375000
chr1	117625402	117625602	0.370000	chr11	72343200	72343400	0.390000
chr8	97791598	97791798	0.450000	chr11	72347800	72348000	0.455000
chr1	34231266	34231666	0.432500	chr11	72349600	72350000	0.542500
chrX	20571237	20571437	0.415000	chr11	72353000	72353200	0.515000
chr3	30752586	30753186	0.363333	chr1	172358400	172359000	0.410000
chr5	136094685	136094885	0.500000	chr11	72358600	72358800	0.530000
chr4	169438761	169438961	0.370000	chr11	72359200	72359400	0.405000
chr12	24294430	24294630	0.445000	chr1	17237200	17237400	0.625000
chr9	110425218	110425418	0.280000	chr1	172380800	172381000	0.355000
chr1	33670014	33670414	0.480000	chr11	72388000	72388400	0.522500
chr13	97467198	97467398	0.315000	chr1	172390800	172391000	0.480000
chr7	147571641	147571841	0.355000	chr1	172393400	172393600	0.460000
chr4	23264447	23264647	0.360000	chr1	17239400	17239600	0.485000
chr19	14910452	14910652	0.445000	chr1	172394200	172394400	0.480000
chr7	114160095	114160295	0.415000	chr1	172399400	172399600	0.465000
chr14	95256374	95256974	0.528333	chr1	1724000	1724600	0.645000
chr3	123800720	123800920	0.420000	chr1	172402000	172402200	0.440000
chr7	60517009	60517209	0.395000	chr11	72404000	72404200	0.490000
chr7	19342070	19342870	0.458750	chr11	72411400	72412200	0.508750
chr1	246779759	246779959	0.565000	chr11	72414200	72414400	0.580000
chr2	115230815	115231015	0.335000	chr1	172425400	172425600	0.475000
chr4	2687160	2687360	0.455000	chr11	72425400	72425600	0.470000
chr13	90672309	90672509	0.350000	chr1	172427400	172427600	0.375000
chr4	184695155	184695355	0.385000	chr1	172429400	172429600	0.375000
chr6	148237749	148237949	0.495000	chr11	72431000	72431200	0.530000
chr14	77570747	77570947	0.465000	chr1	172432000	172432200	0.550000
chr17	4851641	4852841	0.480000	chr11	72433600	72434800	0.562500
chr1	67551123	67551323	0.450000	chr11	72436800	72437000	0.485000
chr7	113400768	113400968	0.325000	chr11	72439600	72439800	0.405000
chr2	44984790	44984990	0.475000	chr11	724400	724600	0.700000
chr20	38235564	38235764	0.465000	chr11	72440200	72440400	0.470000
chr12	112960127	112960327	0.445000	chr1	172441800	172442000	0.505000
chr10	28613421	28613621	0.380000	chr11	72442000	72442200	0.420000
chr8	104950862	104951262	0.415000	chr1	172442400	172442800	0.452500
chr16	26561983	26562383	0.347500	chr11	72443000	72443400	0.342500
chr2	16489825	16490025	0.560000	chr1	172444000	172444200	0.695000
chr11	81693417	81693617	0.390000	chr11	72447000	72447200	0.350000
chr4	162726810	162727010	0.460000	chr1	172447800	172448000	0.470000
chr20	51078650	51078850	0.455000	chr1	172449200	172449400	0.500000
chr13	41737042	41737442	0.360000	chr11	72449600	72450000	0.500000
chr1	36999871	37000071	0.470000	chr1	172450000	172450200	0.520000
chr10	98009774	98009974	0.410000	chr1	172451200	172451400	0.430000
chr1	46103493	46103693	0.480000	chr1	172452600	172452800	0.500000
chr8	66552186	66552586	0.372500	chr11	72452600	72453000	0.370000
chr4	185330038	185330238	0.420000	chr1	172456600	172456800	0.495000
chr16	82088134	82088334	0.420000	chr1	172466400	172466600	0.445000
chr2	197846204	197846404	0.355000	chr1	172469800	172470000	0.465000
chr1	20462459	20462659	0.540000	chr11	72471400	72471600	0.550000
chrX	86338186	86338386	0.380000	chr1	172473400	172473600	0.425000
chr2	207825508	207825708	0.440000	chr1	172477400	172477600	0.455000
chr3	183044774	183044974	0.420000	chr11	72482400	72482600	0.565000
chr11	11802530	11802730	0.445000	chr11	72483800	72484000	0.460000
chrX	133936909	133937109	0.430000	chr1	17249000	17249200	0.615000
chr10	10641037	10641237	0.400000	chr11	72493800	72494000	0.405000
chr1	206272152	206272352	0.445000	chr11	72495400	72495600	0.575000
chr11	106243420	106243620	0.390000	chr1	172496400	172496600	0.520000
chrX	83910974	83911174	0.430000	chr1	172499000	172499200	0.435000
chr6	77040342	77040542	0.465000	chr1	172499800	172500000	0.515000
chr3	125411411	125411811	0.457500	chr11	72501600	72502000	0.465000
chr14	101476355	101476555	0.620000	chr1	17250600	17250800	0.625000
chr18	18110258	18110458	0.395000	chr1	172508000	172508200	0.490000
chr14	18625497	18625697	0.420000	chr1	172513600	172513800	0.475000
chr4	66584524	66584724	0.360000	chr11	72514400	72514600	0.375000
chr11	25441324	25442124	0.340000	chr1	172515400	172516200	0.387500
chr7	45714672	45715072	0.527500	chr11	7251800	7252200	0.762500
chr6	69364836	69365436	0.396667	chr11	72519600	72520200	0.441667
chr8	125154700	125154900	0.345000	chr1	172525600	172525800	0.395000
chr15	64965577	64965777	0.450000	chr11	72525600	72525800	0.540000
chr9	77604790	77605190	0.382500	chr1	172530000	172530400	0.392500
chr1	6045027	6046627	0.565000	chr1	172532400	172534000	0.591250
chr5	96227649	96227849	0.380000	chr1	172538000	172538200	0.425000
chrY	35342985	35343385	0.000000	chr1	172540600	172541000	0.387500
chr15	70072618	70072818	0.475000	chr11	72542800	72543000	0.495000
chr22	12883854	12884254	0.302500	chr1	172545400	172545800	0.385000
chr18	73801071	73801271	0.445000	chr11	72553800	72554000	0.555000
chr10	118419785	118420585	0.401250	chr1	172566200	172567000	0.457500
chr2	172323656	172323856	0.435000	chr11	72570000	72570200	0.460000
chr18	11661356	11661556	0.440000	chr1	172572400	172572600	0.500000
chr18	46576248	46576448	0.610000	chr11	72573400	72573600	0.655000
chr8	13865346	13865746	0.302500	chr1	172578600	172579000	0.322500
chr5	180753470	180754470	0.554000	chr11	725800	726800	0.731000
chr1	182541795	182541995	0.315000	chr1	172581800	172582000	0.355000
chr16	51127840	51128040	0.460000	chr11	72584400	72584600	0.710000
chr9	135214046	135214246	0.530000	chr11	72585200	72585400	0.560000
chr11	12267778	12267978	0.510000	chr11	72585800	72586000	0.565000
chr10	13893636	13893836	0.540000	chr11	72586600	72586800	0.560000
chrX	148712811	148713011	0.400000	chr1	172588800	172589000	0.425000
chr3	62671012	62671812	0.443750	chr11	72589800	72590600	0.693750
chr17	43097389	43097589	0.490000	chr11	72592200	72592400	0.650000
chr1	204823661	204823861	0.505000	chr1	17259600	17259800	0.600000
chr20	33182503	33182703	0.575000	chr11	72599000	72599200	0.610000
chr4	97172768	97172968	0.335000	chr1	172600800	172601000	0.435000
chr10	88219572	88219972	0.445000	chr11	72609000	72609400	0.462500
chr12	40655354	40655554	0.380000	chr1	172609600	172609800	0.325000
chr15	67222679	67222879	0.400000	chr11	72612400	72612600	0.435000
chr17	47495724	47496124	0.477500	chr11	72614000	72614400	0.585000
chr10	124522244	124522444	0.630000	chr11	72617200	72617400	0.645000
chr7	75400164	75400364	0.440000	chr11	72624800	72625000	0.555000
chr12	75861250	75861450	0.550000	chr11	72625800	72626000	0.625000
chrX	43702161	43702361	0.395000	chr1	172627800	172628000	0.400000
chrX	41681	41881	0.505000	chr11	72632400	72632600	0.620000
chr19	16392510	16392710	0.440000	chr11	72635600	72635800	0.460000
chr2	48015765	48015965	0.365000	chr1	172637600	172637800	0.455000
chr6	23022441	23022641	0.435000	chr1	172639400	172639600	0.510000
chr7	6062396	6063396	0.491000	chr11	72642400	72643400	0.740000
chr9	95029208	95029408	0.485000	chr1	172643600	172643800	0.510000
chr15	36361762	36361962	0.355000	chr1	172647200	172647400	0.480000
chr7	158093549	158094349	0.422500	chr11	72653200	72654000	0.566250
chr4	22653078	22653478	0.385000	chr1	172658800	172659200	0.512500
chr19	12437686	12437886	0.390000	chr1	172661200	172661400	0.465000
chr11	131049734	131049934	0.435000	chr1	172662800	172663000	0.505000
chr7	37567420	37567620	0.280000	chr1	172670800	172671000	0.400000
chrX	65570131	65570331	0.480000	chr11	72674400	72674600	0.570000
chr1	118299475	118299675	0.380000	chr1	172675400	172675600	0.470000
chr21	31718151	31718351	0.440000	chr11	72676800	72677000	0.630000
chrX	87652897	87653097	0.450000	chr1	172683000	172683200	0.475000
chr11	70492550	70492750	0.600000	chr11	72683800	72684000	0.630000
chr9	6851679	6852079	0.345000	chr11	72684600	72685000	0.620000
chr2	183477413	183477613	0.430000	chr11	72697200	72697400	0.710000
chr7	105848252	105848452	0.355000	chr1	172697600	172697800	0.435000
chr12	33675280	33675480	0.375000	chr1	172699400	172699600	0.380000
chr17	5877415	5877615	0.510000	chr11	72703400	72703600	0.640000
chr8	6695177	6695377	0.300000	chr1	172704200	172704400	0.395000
chr16	13375122	13375322	0.395000	chr1	172708600	172708800	0.410000
chr2	74126646	74126846	0.480000	chr11	72712400	72712600	0.665000
chr5	17233696	17233896	0.405000	chr1	172717800	172718000	0.430000
chr17	16973265	16973465	0.525000	chr11	72718200	72718400	0.610000
chr11	14820344	14820544	0.310000	chr1	172719200	172719400	0.390000
chr3	147719474	147719674	0.410000	chr11	72719200	72719400	0.450000
chr4	139002940	139003140	0.375000	chr1	172719800	172720000	0.470000
chr3	129643322	129643522	0.465000	chr11	72720200	72720400	0.575000
chr19	38328332	38329332	0.476000	chr11	72721800	72722800	0.588000
chrX	95409498	95409698	0.385000	chr11	72725400	72725600	0.520000
chr10	40503524	40503724	0.400000	chr1	172726800	172727000	0.495000
chr2	69560721	69560921	0.375000	chr11	72727600	72727800	0.600000
chr4	18287459	18287659	0.365000	chr1	172728200	172728400	0.465000
chr1	205725271	205725471	0.355000	chr11	72730800	72731000	0.360000
chr2	12178594	12178794	0.485000	chr11	72735800	72736000	0.560000
chr5	33528628	33528828	0.500000	chr11	72736800	72737000	0.540000
chr19	23221613	23221813	0.515000	chr11	72738200	72738400	0.540000
chr6	17728379	17728579	0.530000	chr11	72739000	72739200	0.620000
chr22	21909079	21909279	0.550000	chr11	72739600	72739800	0.590000
chr7	20629468	20630068	0.440000	chr11	72741600	72742200	0.603333
chr7	128245091	128245491	0.502500	chr1	17274200	17274600	0.572500
chr9	30697066	30697266	0.225000	chr1	172742600	172742800	0.365000
chr4	9507982	9508582	0.516667	chr11	72743600	72744200	0.590000
chr14	101915581	101915781	0.510000	chr11	72744600	72744800	0.575000
chr9	117786366	117786566	0.410000	chr1	172745000	172745200	0.440000
chr1	60054223	60054423	0.395000	chr1	172746400	172746600	0.445000
chr4	17918612	17918812	0.380000	chr1	172747000	172747200	0.400000
chr5	20761036	20761236	0.330000	chr11	72749400	72749600	0.410000
chr2	237421528	237422728	0.535833	chr11	72751600	72752800	0.655833
chr1	39776332	39776532	0.520000	chr11	72753600	72753800	0.635000
chr15	68052168	68052568	0.337500	chr1	172756000	172756400	0.395000
chr19	54851339	54851539	0.565000	chr11	72758400	72758600	0.585000
chrX	47282016	47282416	0.497500	chr11	72759000	72759400	0.532500
chr3	175070531	175070731	0.300000	chr1	172761800	172762000	0.355000
chr14	81108973	81109173	0.490000	chr11	72763000	72763200	0.505000
chr4	36911421	36911821	0.422500	chr1	172764400	172764800	0.467500
chr12	6282352	6282552	0.550000	chr1	17276600	17276800	0.600000
chr21	32408046	32408246	0.460000	chr11	72766200	72766400	0.565000
chr2	54899895	54900095	0.420000	chr1	172766600	172766800	0.425000
chrX	136198194	136198394	0.355000	chr1	172770200	172770400	0.395000
chr18	57535742	57535942	0.480000	chr11	72773400	72773600	0.555000
chr14	102089587	102090587	0.545000	chr11	72776200	72777200	0.585000
chr14	31989582	31989782	0.340000	chr1	172778800	172779000	0.375000
chr10	35872580	35872780	0.495000	chr11	72781800	72782000	0.800000
chr5	72929391	72929591	0.555000	chr11	72782600	72782800	0.625000
chr2	34407330	34407530	0.350000	chr11	7278400	7278600	0.450000
chr6	131385180	131385780	0.460000	chr11	72787400	72788000	0.585000
chr20	18694620	18694820	0.410000	chr11	72788400	72788600	0.435000
chrX	484470	485070	0.565000	chr11	72793600	72794200	0.615000
chrX	4993802	4994002	0.445000	chr11	72795000	72795200	0.495000
chr13	42103783	42103983	0.380000	chr11	72795600	72795800	0.515000
chr11	96178380	96178780	0.457500	chr11	728000	728400	0.680000
chr8	28141469	28141869	0.365000	chr11	72805200	72805600	0.445000
chrX	18991804	18992604	0.453750	chr11	72807400	72808200	0.461250
chr10	16668367	16668567	0.340000	chr1	172809800	172810000	0.370000
chr7	77273213	77273413	0.310000	chr11	72810800	72811000	0.430000
chr9	42188183	42189183	0.534000	chr11	72812600	72813600	0.556000
chr7	154387904	154388104	0.475000	chr11	72814000	72814200	0.745000
chr4	96790477	96790677	0.460000	chr11	72814600	72814800	0.690000
chr12	13141593	13141793	0.450000	chr11	72815800	72816000	0.485000
chr11	43881418	43881818	0.442500	chr11	72816600	72817000	0.610000
chr16	60318094	60318494	0.392500	chr1	17281800	17282200	0.522500
chr13	60417358	60417558	0.485000	chr1	172818400	172818600	0.500000
chr8	45800289	45800889	0.388333	chr1	172819000	172819600	0.440000
chr14	104930291	104930491	0.395000	chr1	172821600	172821800	0.485000
chr12	47942834	47943034	0.625000	chr11	72822200	72822400	0.760000
chr22	15829812	15830012	0.260000	chr1	172824400	172824600	0.375000
chr4	105953620	105953820	0.360000	chr1	172826400	172826600	0.380000
chr6	3492697	3492897	0.500000	chr11	72827800	72828000	0.515000
chr22	43591509	43591709	0.515000	chr11	72831600	72831800	0.615000
chr19	3222331	3222731	0.435000	chr11	72835000	72835400	0.512500
chr11	14496180	14496580	0.252500	chr1	172838400	172838800	0.377500
chr18	77369828	77370028	0.400000	chr1	172845600	172845800	0.425000
chr10	35738057	35738257	0.460000	chr11	72849000	72849200	0.500000
chrX	38234479	38234679	0.415000	chr1	17286000	17286200	0.455000
chr10	76915453	76915653	0.445000	chr1	1728600	1728800	0.460000
chr5	36234893	36235093	0.345000	chr1	172867600	172867800	0.375000
chr8	112455690	112455890	0.390000	chr1	17287400	17287600	0.515000
chr1	148165858	148166058	0.370000	chr1	172895200	172895400	0.415000
chr5	21257679	21257879	0.320000	chr1	172900400	172900600	0.370000
chr13	18578319	18578519	0.305000	chr11	72906000	72906200	0.405000
chr2	165286432	165287232	0.405000	chr1	172906800	172907600	0.407500
chr15	71732505	71732705	0.415000	chr1	172909800	172910000	0.515000
chr5	147520515	147520715	0.415000	chr1	172915400	172915600	0.440000
chrX	21988979	21989379	0.387500	chr11	72924600	72925000	0.332500
chr5	48226611	48226811	0.370000	chr1	172934000	172934200	0.410000
chr17	32652063	32652263	0.335000	chr11	72935800	72936000	0.350000
chr12	52291517	52291717	0.515000	chr1	172939600	172939800	0.525000
chr15	90156985	90157185	0.515000	chr11	72940600	72940800	0.525000
chr9	2590590	2590790	0.390000	chr1	172943200	172943400	0.455000
chr1	181271234	181271434	0.430000	chr1	172947200	172947400	0.440000
chr6	42538551	42538751	0.470000	chr1	172948600	172948800	0.515000
chr4	173996988	173997388	0.297500	chr11	72951200	72951600	0.380000
chr1	175869489	175869689	0.350000	chr11	72952000	72952200	0.390000
chr7	7761874	7762074	0.415000	chr1	17296200	17296400	0.480000
chr15	50095888	50096088	0.320000	chr11	72962200	72962400	0.340000
chr10	52327490	52327690	0.330000	chr11	72970000	72970200	0.345000
chr4	10349899	10350299	0.430000	chr11	72970800	72971200	0.435000
chr10	43163809	43164209	0.372500	chr11	72975800	72976200	0.305000
chr17	33806192	33806392	0.335000	chr11	72982000	72982200	0.345000
chr6	97429508	97429708	0.255000	chr11	72986600	72986800	0.325000
chr7	54408266	54408466	0.345000	chr1	172991800	172992000	0.390000
chr14	32333627	32333827	0.295000	chr11	73003200	73003400	0.305000
chr6	163002601	163003001	0.372500	chr1	173009600	173010000	0.395000
chr5	67501918	67502118	0.320000	chr1	173014200	173014400	0.375000
chr10	48356919	48357319	0.320000	chr1	173015600	173016000	0.355000
chr6	60663686	60663886	0.320000	chr1	173018000	173018200	0.375000
chr9	107005775	107005975	0.345000	chr1	173020400	173020600	0.310000
chr5	143464938	143465338	0.442500	chr11	73028600	73029000	0.467500
chr3	47994970	47995170	0.365000	chr11	73034400	73034600	0.385000
chr6	102203101	102203301	0.390000	chr1	173039000	173039200	0.410000
chr2	164954512	164954712	0.305000	chr1	173043400	173043600	0.375000
chr4	101914141	101914341	0.490000	chr1	17304400	17304600	0.550000
chr20	15555364	15555764	0.410000	chr11	73048000	73048400	0.367500
chr14	22865746	22866146	0.400000	chr1	173048600	173049000	0.387500
chr7	123080111	123080311	0.370000	chr1	173051000	173051200	0.390000
chr5	148462565	148462965	0.302500	chr11	73056000	73056400	0.362500
chr7	61861600	61861800	0.380000	chr11	73073000	73073200	0.425000
chr19	41220119	41220319	0.555000	chr1	17308000	17308200	0.625000
chrX	91441164	91441564	0.257500	chr11	73085200	73085600	0.395000
chr1	213940111	213940311	0.500000	chr1	17308600	17308800	0.565000
chr6	113577663	113577863	0.335000	chr11	73087800	73088000	0.465000
chr11	93451038	93451438	0.392500	chr1	17310400	17310800	0.540000
chr6	23864133	23864333	0.365000	chr1	173112200	173112400	0.390000
chr3	59384207	59384607	0.440000	chr11	73114600	73115000	0.535000
chr10	58569358	58569558	0.420000	chr1	173117200	173117400	0.435000
chr15	28376600	28376800	0.330000	chr1	173117800	173118000	0.340000
chr13	87182139	87182339	0.485000	chr1	173121400	173121600	0.495000
chr6	137942881	137943081	0.390000	chr1	173123000	173123200	0.505000
chrX	64285116	64285316	0.365000	chr11	73137800	73138000	0.415000
chr1	116596764	116596964	0.430000	chr11	73140600	73140800	0.495000
chr20	48813264	48813664	0.462500	chr11	73141400	73141800	0.650000
chr22	42195196	42196396	0.474167	chr11	73142400	73143600	0.618333
chr12	110862154	110862754	0.525000	chr11	73147800	73148400	0.588333
chr14	47470470	47470670	0.370000	chr1	173150000	173150200	0.440000
chr12	75983921	75984521	0.485000	chr11	73152600	73153200	0.548333
chr14	55548875	55549275	0.407500	chr11	73154200	73154600	0.547500
chr4	110702600	110702800	0.430000	chr11	73157800	73158000	0.535000
chr15	51317052	51317252	0.490000	chr11	73160400	73160600	0.545000
chrX	55860945	55861145	0.465000	chr11	73162400	73162600	0.515000
chr4	155548555	155548955	0.425000	chr11	73165000	73165400	0.515000
chr18	3201150	3201350	0.535000	chr11	73174000	73174200	0.600000
chr10	17332698	17332898	0.380000	chr1	173175800	173176000	0.400000
chr3	123363610	123363810	0.505000	chr11	73178200	73178400	0.595000
chr5	172156344	172157144	0.492500	chr11	73182600	73183400	0.510000
chrY	785023	785223	0.530000	chr11	73185200	73185400	0.615000
chr16	80560560	80561360	0.510000	chr11	73185800	73186600	0.582500
chr6	50198429	50198629	0.470000	chr11	73189400	73189600	0.585000
chr5	94155010	94155410	0.427500	chr1	173190600	173191000	0.435000
chr20	26798997	26799397	0.382500	chr1	173193600	173194000	0.395000
chr3	193257706	193257906	0.500000	chr11	73193800	73194000	0.550000
chr2	70177712	70177912	0.455000	chr11	73198800	73199000	0.490000
chr19	39263480	39263680	0.470000	chr11	73200400	73200600	0.550000
chr18	45723698	45723898	0.485000	chr11	73202000	73202200	0.570000
chr11	120471435	120471635	0.340000	chr1	173202400	173202600	0.380000
chr12	101485728	101485928	0.505000	chr11	73204800	73205000	0.560000
chr19	19049008	19049608	0.421667	chr1	173205400	173206000	0.471667
chr3	100383822	100384022	0.355000	chr11	73205800	73206000	0.455000
chr5	113447712	113448512	0.421250	chr1	173206800	173207600	0.453750
chr5	49456150	49456350	0.385000	chr11	73211000	73211200	0.445000
chr12	54790015	54790215	0.445000	chr11	73214600	73214800	0.510000
chr16	55532858	55533058	0.390000	chr11	73215800	73216000	0.540000
chr1	180352453	180352653	0.415000	chr11	73216600	73216800	0.490000
chrX	95974586	95974786	0.495000	chr11	73218400	73218600	0.730000
chr19	1559229	1559429	0.535000	chr11	73224200	73224400	0.540000
chr1	29248430	29248630	0.470000	chr11	73237000	73237200	0.550000
chr9	126019151	126019751	0.493333	chr11	73242400	73243000	0.601667
chrY	28412642	28412842	0.000000	chr1	173249400	173249600	0.430000
chr20	64016285	64016485	0.430000	chr11	73253000	73253200	0.470000
chr8	84753157	84753357	0.405000	chr11	73256000	73256200	0.525000
chr6	158082718	158082918	0.420000	chr11	73263000	73263200	0.505000
chr17	57417617	57417817	0.460000	chr11	73264400	73264600	0.700000
chrX	94296641	94297241	0.370000	chr1	173269400	173270000	0.393333
chr8	102120103	102120303	0.425000	chr11	73270000	73270200	0.490000
chr4	142711803	142712203	0.470000	chr11	73272000	73272400	0.547500
chr9	65831191	65831391	0.505000	chr11	73274800	73275000	0.580000
chr11	92435574	92435974	0.470000	chr11	73280600	73281000	0.542500
chr18	23340862	23341062	0.445000	chr11	73281400	73281600	0.590000
chr11	13281167	13281367	0.540000	chr11	73283600	73283800	0.585000
chr1	27984153	27984353	0.460000	chr11	73287600	73287800	0.555000
chr3	153396410	153396810	0.515000	chr11	73288200	73288600	0.535000
chr4	153156657	153157057	0.520000	chr11	73289400	73289800	0.602500
chrX	65881386	65881586	0.505000	chr11	73292200	73292400	0.515000
chr20	1360407	1360607	0.405000	chr11	73295600	73295800	0.540000
chr7	31184424	31184824	0.332500	chr1	173296000	173296400	0.375000
chr7	62801024	62801224	0.365000	chr1	173301600	173301800	0.390000
chr6	40494842	40495042	0.455000	chr1	173303200	173303400	0.495000
chr1	8257509	8258509	0.530000	chr11	73307400	73308400	0.689000
chr2	157134753	157135353	0.368333	chr11	73308800	73309400	0.731667
chr13	55165521	55165721	0.525000	chr11	73313800	73314000	0.555000
chr1	21579748	21579948	0.475000	chr11	73321800	73322000	0.645000
chr1	117113548	117113948	0.465000	chr11	73322400	73322800	0.582500
chr6	32560105	32560305	0.420000	chr11	73327600	73327800	0.525000
chr18	33884112	33884512	0.300000	chr1	173330400	173330800	0.310000
chr3	13500665	13501065	0.582500	chr11	73330600	73331000	0.600000
chr4	131640503	131640703	0.330000	chr1	173331200	173331400	0.360000
chr20	2982230	2982630	0.405000	chr1	173332000	173332400	0.477500
chr2	191568585	191568785	0.365000	chr11	73334600	73334800	0.650000
chr8	86205458	86205658	0.480000	chr11	73335600	73335800	0.595000
chr6	85119437	85119637	0.415000	chr1	173337200	173337400	0.425000
chr12	64304157	64304357	0.450000	chr11	73351400	73351600	0.455000
chr11	18057385	18057785	0.392500	chr1	173355200	173355600	0.450000
chr1	150324782	150324982	0.440000	chr11	73360600	73360800	0.600000
chr4	41967268	41967468	0.360000	chr1	17336200	17336400	0.450000
chr1	1617128	1617328	0.530000	chr11	73362200	73362400	0.775000
chr4	28256371	28256571	0.355000	chr11	73366200	73366400	0.365000
chr8	138366283	138366483	0.485000	chr11	73367600	73367800	0.635000
chr1	66423091	66423291	0.470000	chr1	173370800	173371000	0.500000
chr21	13895231	13895431	0.535000	chr11	73372600	73372800	0.590000
chr12	66653677	66654077	0.440000	chr11	73376000	73376400	0.670000
chr8	79808551	79809151	0.496667	chr11	73377000	73377600	0.638333
chr8	15449329	15449529	0.515000	chr11	73379400	73379600	0.545000
chr15	74032808	74033008	0.570000	chr11	73380400	73380600	0.595000
chr1	194078188	194078388	0.460000	chr11	73381800	73382000	0.625000
chr11	51435618	51435818	0.415000	chr11	73383400	73383600	0.530000
chr3	11086561	11087561	0.503000	chr11	73384400	73385400	0.614000
chr21	17902375	17902575	0.535000	chr11	73386200	73386400	0.600000
chr9	64878020	64878620	0.480000	chr11	73387200	73387800	0.605000
chr18	37333929	37334129	0.560000	chr11	73388600	73388800	0.650000
chr9	133374822	133375022	0.425000	chr1	173393200	173393400	0.460000
chr10	9081361	9081561	0.435000	chr11	73393600	73393800	0.565000
chr17	62251488	62251688	0.345000	chr11	73399600	73399800	0.550000
chr2	185945986	185946186	0.520000	chr11	73402800	73403000	0.545000
chr3	3734935	3735135	0.505000	chr11	73404200	73404400	0.525000
chr1	197296688	197296888	0.485000	chr1	173406800	173407000	0.565000
chr2	30812211	30812811	0.376667	chr1	173409800	173410400	0.448333
chr7	55043182	55043382	0.405000	chr1	173411000	173411200	0.525000
chrX	148907325	148907525	0.440000	chr1	173412200	173412400	0.455000
chr6	13053637	13053837	0.310000	chr1	173413400	173413600	0.510000
chr16	34178326	34178526	0.355000	chr11	73413400	73413600	0.395000
chr11	58990303	58990503	0.400000	chr1	173414200	173414400	0.470000
chr7	148644589	148644789	0.410000	chr11	73415200	73415400	0.435000
chr1	245016919	245017119	0.360000	chr1	173415600	173415800	0.415000
chr1	215435352	215435552	0.495000	chr1	173418400	173418600	0.500000
chr18	46050440	46050640	0.390000	chr1	173420400	173420600	0.485000
chr6	113626602	113627002	0.462500	chr1	173422400	173422800	0.492500
chr5	74503426	74503626	0.370000	chr1	173424200	173424400	0.390000
chr2	211764390	211764790	0.352500	chr11	73425000	73425400	0.422500
chr15	91304007	91304207	0.405000	chr1	173426200	173426400	0.450000
chr1	200985080	200985280	0.420000	chr11	73429400	73429600	0.440000
chr17	16313112	16313712	0.443333	chr1	173429600	173430200	0.478333
chr18	48856409	48856609	0.375000	chr1	173431200	173431400	0.385000
chr12	48250648	48250848	0.260000	chr1	173436200	173436400	0.435000
chr9	62949292	62949692	0.370000	chr1	173444800	173445200	0.372500
chr3	24761682	24761882	0.405000	chr11	73453400	73453600	0.420000
chr7	129257091	129257291	0.355000	chr1	173455200	173455400	0.355000
chr4	170606885	170607085	0.375000	chr11	73459400	73459600	0.455000
chr4	43826800	43827200	0.300000	chr11	73462000	73462400	0.367500
chr13	58789212	58789412	0.420000	chr11	73465400	73465600	0.435000
chr3	116261146	116261346	0.380000	chr11	73466800	73467000	0.440000
chr3	30786457	30786857	0.367500	chr11	73469400	73469800	0.392500
chr2	30096948	30097548	0.468333	chr1	173474800	173475400	0.496667
chr4	105342312	105342512	0.430000	chr1	173476000	173476200	0.445000
chr19	3392798	3394398	0.511875	chr1	173476600	173478200	0.643125
chr3	142715810	142716010	0.350000	chr1	173479800	173480000	0.415000
chr11	108881113	108881313	0.370000	chr11	73480800	73481000	0.375000
chr13	16641898	16642098	0.395000	chr1	17348400	17348600	0.510000
chr7	139935359	139935559	0.425000	chr1	173489400	173489600	0.430000
chr5	139539465	139539665	0.400000	chr1	173490200	173490400	0.455000
chr15	57665008	57665208	0.375000	chr1	173497000	173497200	0.490000
chrX	77845140	77845340	0.360000	chr1	173503600	173503800	0.365000
chr10	51134419	51134819	0.345000	chr1	173504200	173504600	0.440000
chr3	69451843	69452043	0.370000	chr1	173506600	173506800	0.455000
chr8	25530953	25531153	0.350000	chr11	73538600	73538800	0.395000
chr10	33503577	33503777	0.380000	chr11	73545400	73545600	0.355000
chr1	221291921	221292121	0.315000	chr11	73548000	73548200	0.340000
chr14	93535878	93536078	0.435000	chr1	173551000	173551200	0.445000
chr7	11783579	11783779	0.365000	chr1	173553400	173553600	0.430000
chr15	83356916	83357116	0.375000	chr11	73554800	73555000	0.430000
chr3	196129856	196130056	0.525000	chr1	17356000	17356200	0.630000
chr6	5283371	5283571	0.450000	chr11	73572600	73572800	0.485000
chr16	79238253	79238453	0.455000	chr11	73579000	73579200	0.465000
chr3	197396502	197397102	0.375000	chr1	173580000	173580600	0.466667
chr16	58473493	58473693	0.500000	chr1	17359000	17359200	0.645000
chr14	70949740	70950140	0.335000	chr1	173590600	173591000	0.365000
chr21	43057421	43058221	0.606250	chr11	73598000	73598800	0.645000
chr4	28617845	28618045	0.350000	chr1	17359800	17360000	0.490000
chrX	149187459	149187659	0.420000	chr1	173603400	173603600	0.445000
chr11	92160573	92160773	0.375000	chr1	17360400	17360600	0.460000
chr13	73132744	73132944	0.480000	chr1	173614000	173614200	0.485000
chr3	76296009	76296209	0.415000	chr11	73618400	73618600	0.430000
chr15	36975404	36975604	0.370000	chr11	73623000	73623200	0.415000
chr3	28879082	28879282	0.400000	chr11	73623800	73624000	0.405000
chr3	5484568	5484768	0.435000	chr11	73625800	73626000	0.505000
chr6	135252540	135252740	0.420000	chr11	73645400	73645600	0.465000
chr12	109720894	109721094	0.495000	chr11	73647400	73647600	0.530000
chr8	20443020	20443220	0.410000	chr1	17365400	17365600	0.415000
chr13	99946556	99947156	0.493333	chr11	73661000	73661600	0.643333
chr14	80663205	80663405	0.390000	chr11	73668000	73668200	0.395000
chr2	229908406	229908606	0.515000	chr1	173669800	173670000	0.610000
chr3	171252014	171252414	0.385000	chr1	173671000	173671400	0.445000
chr13	72379593	72379793	0.480000	chr1	173672600	173672800	0.495000
chr22	30208054	30208254	0.470000	chr1	173674600	173674800	0.475000
chr14	73274319	73274519	0.465000	chr1	173683800	173684000	0.470000
chr21	10866682	10866882	0.365000	chr1	173689000	173689200	0.455000
chr16	15038484	15038684	0.435000	chr1	173691200	173691400	0.540000
chr2	160641147	160641947	0.407500	chr1	173714400	173715200	0.511250
chr2	107776243	107776443	0.370000	chr11	73716200	73716400	0.375000
chrX	37567819	37568219	0.350000	chr11	73729800	73730200	0.455000
chr1	111414337	111414537	0.440000	chr11	73760200	73760400	0.640000
chr13	32859884	32860484	0.480000	chr11	73761000	73761600	0.661667
chr8	52341489	52341689	0.415000	chr11	73775600	73775800	0.500000
chr10	73885876	73886276	0.482500	chr11	73779400	73779800	0.612500
chr6	84457966	84458166	0.335000	chr11	73783800	73784000	0.370000
chrX	111760900	111761500	0.396667	chr11	73784400	73785000	0.411667
chr7	89382641	89382841	0.410000	chr11	73788000	73788200	0.695000
chr2	91410682	91410882	0.390000	chr11	73789000	73789200	0.425000
chr9	40991480	40991680	0.470000	chr11	73821600	73821800	0.475000
chr21	44232358	44233758	0.508571	chr1	173824400	173825800	0.523571
chr18	15192099	15192299	0.430000	chr1	173843800	173844000	0.455000
chr2	155603855	155604055	0.315000	chr11	73851400	73851600	0.390000
chr19	22423333	22423533	0.475000	chr1	173861000	173861200	0.505000
chr7	102134371	102135771	0.442857	chr1	173861800	173863200	0.493571
chr9	27162385	27162585	0.325000	chr1	173864000	173864200	0.400000
chr13	44261465	44261865	0.475000	chr1	173864800	173865200	0.485000
chr9	93398183	93398583	0.390000	chr1	173865600	173866000	0.402500
chr7	108441342	108441542	0.370000	chr11	73866200	73866400	0.425000
chr1	248592100	248592300	0.365000	chr1	173866600	173866800	0.405000
chr10	102049390	102051390	0.489500	chr1	173867400	173869400	0.562000
chr14	33753631	33754031	0.442500	chr11	73869400	73869800	0.452500
chr10	104546440	104546640	0.415000	chr1	173870400	173870600	0.430000
chrX	135729141	135729741	0.421667	chr1	173871000	173871600	0.458333
chr2	234094580	234094780	0.350000	chr11	73875400	73875600	0.475000
chr1	221042878	221043878	0.374000	chr11	73876000	73877000	0.511000
chr9	63181328	63181528	0.430000	chr11	73880600	73880800	0.505000
chr1	137827166	137827366	0.000000	chr11	73893200	73893400	0.315000
chr12	1634206	1634406	0.450000	chr11	73896400	73896600	0.490000
chr6	40229753	40229953	0.455000	chr11	73907200	73907400	0.465000
chr2	234089528	234089728	0.425000	chr1	173914400	173914600	0.510000
chr6	96950579	96950779	0.345000	chr11	73914400	73914600	0.485000
chr6	169125728	169125928	0.500000	chr1	173917200	173917400	0.515000
chr17	33072221	33072421	0.420000	chr11	73931400	73931600	0.485000
chr4	160686567	160686767	0.420000	chr11	73935800	73936000	0.425000
chr16	8507954	8508354	0.465000	chr11	73950800	73951200	0.532500
chr7	71450495	71450695	0.370000	chr11	73956200	73956400	0.535000
chr15	31128369	31128569	0.570000	chr11	73964400	73964600	0.600000
chr9	98905124	98905524	0.520000	chr11	73968600	73969000	0.582500
chr15	42571519	42572119	0.420000	chr11	73970000	73970600	0.543333
chr8	13325927	13327927	0.413000	chr11	73971400	73973400	0.520000
chrX	145261100	145261700	0.386667	chr11	73974000	73974600	0.533333
chr1	88975837	88976037	0.535000	chr11	73975400	73975600	0.580000
chr15	64093753	64094153	0.545000	chr11	73976600	73977000	0.580000
chr11	6618358	6618558	0.480000	chr11	73977600	73977800	0.545000
chr5	42597568	42598168	0.438333	chr11	73978600	73979200	0.485000
chr2	144655036	144656036	0.383000	chr11	73980000	73981000	0.534000
chrX	68987877	68988077	0.475000	chr11	73981800	73982000	0.530000
chr17	41187432	41188432	0.429000	chr11	73982800	73983800	0.656000
chr1	113025737	113025937	0.530000	chr1	17398400	17398600	0.545000
chr8	122285461	122286061	0.400000	chr11	73984200	73984800	0.463333
chr10	87143341	87143541	0.380000	chr11	73995200	73995400	0.395000
chr11	86203007	86203207	0.375000	chr11	73995800	73996000	0.415000
chr19	49021717	49021917	0.505000	chr11	73999600	73999800	0.510000
chr1	114423317	114423517	0.300000	chr1	174000400	174000600	0.395000
chr11	112948497	112948697	0.475000	chr11	74001800	74002000	0.580000
chr6	37816491	37816691	0.370000	chr1	174005200	174005400	0.390000
chrX	141578126	141578326	0.480000	chr11	74005400	74005600	0.535000
chr10	4097524	4097724	0.380000	chr1	174009000	174009200	0.390000
chr14	63302022	63302222	0.555000	chr11	74009000	74009200	0.565000
chr11	33991070	33991270	0.495000	chr1	17401000	17401200	0.590000
chr22	50726095	50726695	0.540000	chr11	74010200	74010800	0.553333
chr11	26316455	26316855	0.432500	chr11	74011600	74012000	0.490000
chr16	16764788	16765188	0.495000	chr11	74014800	74015200	0.537500
chr6	91057860	91058060	0.485000	chr11	74016400	74016600	0.580000
chr8	50573787	50574187	0.275000	chr1	174017200	174017600	0.372500
chr7	34219105	34219305	0.505000	chr11	74018600	74018800	0.550000
chr11	102035802	102036202	0.460000	chr11	74019200	74019600	0.535000
chr15	28313057	28313257	0.490000	chr11	74020000	74020200	0.510000
chr7	125975067	125975267	0.335000	chr1	174020400	174020600	0.365000
chr12	33303659	33303859	0.450000	chr11	74020600	74020800	0.500000
chrX	9390798	9392198	0.420714	chr1	174021600	174023000	0.659286
chr8	107881643	107881843	0.305000	chr11	74022600	74022800	0.415000
chr1	53604881	53605281	0.440000	chr1	174023400	174023800	0.450000
chr8	81532248	81532448	0.290000	chr11	74023400	74023600	0.475000
chr5	57444523	57444723	0.405000	chr11	74024800	74025000	0.495000
chr17	39315780	39316180	0.422500	chr11	74025800	74026200	0.477500
chr16	29723552	29723752	0.445000	chr11	74026600	74026800	0.480000
chr3	156651000	156651200	0.355000	chr1	174028600	174028800	0.420000
chr1	236245134	236245334	0.405000	chr1	174030600	174030800	0.490000
chr12	72564055	72564255	0.415000	chr1	17403200	17403400	0.555000
chr1	108859488	108859688	0.450000	chr1	174040600	174040800	0.455000
chr17	34670807	34671207	0.547500	chr1	17404600	17405000	0.557500
chr18	48774473	48774873	0.547500	chr1	17406200	17406600	0.580000
chr19	32408540	32408940	0.357500	chr1	174068000	174068400	0.407500
chr10	39553957	39554157	0.380000	chr11	74071200	74071400	0.450000
chr10	61951146	61951346	0.390000	chr1	174075200	174075400	0.420000
chr1	201158977	201159377	0.460000	chr1	174077800	174078200	0.462500
chr12	1436215	1436415	0.425000	chr11	74085600	74085800	0.490000
chr2	53234306	53234706	0.425000	chr11	74086400	74086800	0.430000
chr7	78659304	78659504	0.435000	chr11	74090800	74091000	0.495000
chrX	134743092	134743492	0.377500	chr11	74092400	74092800	0.437500
chr15	46526370	46526570	0.455000	chr1	174094000	174094200	0.465000
chrX	5789597	5789797	0.490000	chr1	17409400	17409600	0.660000
chr5	177232572	177232772	0.375000	chr1	1741000	1741200	0.475000
chr18	21264220	21264420	0.330000	chr11	74102400	74102600	0.395000
chrX	120549662	120550062	0.430000	chr1	174114800	174115200	0.442500
chr20	45262850	45263050	0.400000	chr11	74128600	74128800	0.500000
chr15	101139857	101140057	0.430000	chr1	174134000	174134200	0.460000
chrY	16506548	16506748	0.420000	chr11	74138800	74139000	0.425000
chr22	48112394	48112594	0.405000	chr11	7414400	7414600	0.535000
chrX	12632991	12633391	0.442500	chr1	174144200	174144600	0.550000
chr2	144616105	144616305	0.345000	chr1	174152600	174152800	0.375000
chr2	187763468	187763668	0.340000	chr1	174153600	174153800	0.355000
chr7	89549456	89549656	0.445000	chr1	174156600	174156800	0.450000
chr1	176919087	176919687	0.366667	chr1	174157200	174157800	0.378333
chr10	99152347	99153947	0.463125	chr1	174158800	174160400	0.627500
chr8	58775163	58775363	0.340000	chr11	74159400	74159600	0.350000
chr8	36655145	36655345	0.360000	chr11	741600	741800	0.445000
chr3	26312903	26313503	0.456667	chr1	174161400	174162000	0.478333
chr8	125033126	125033526	0.352500	chr1	174162400	174162800	0.377500
chr3	124224471	124224671	0.415000	chr1	174164800	174165000	0.410000
chr4	128079801	128080001	0.415000	chr1	174165600	174165800	0.535000
chr6	92500247	92500647	0.322500	chr1	174167000	174167400	0.362500
chr5	16307662	16307862	0.460000	chr11	74170000	74170200	0.510000
chr2	86673818	86674418	0.478333	chr11	74170800	74171400	0.611667
chrY	3689724	3690124	0.377500	chr11	74172200	74172600	0.440000
chr4	121576488	121576688	0.365000	chr11	74173000	74173200	0.380000
chr8	117632811	117633011	0.355000	chr11	74174200	74174400	0.410000
chr6	133510652	133511052	0.395000	chr1	174174600	174175000	0.437500
chr4	155429107	155429307	0.310000	chr11	74176000	74176200	0.320000
chr19	35631961	35632161	0.365000	chr11	74179800	74180000	0.375000
chr17	49946791	49946991	0.650000	chr1	17420000	17420200	0.655000
chr12	8040141	8040341	0.365000	chr1	174204200	174204400	0.430000
chr5	50168798	50168998	0.410000	chr1	174204800	174205000	0.460000
chr12	21669512	21670312	0.327500	chr11	74204800	74205600	0.392500
chr7	117146770	117147370	0.368333	chr1	17420600	17421200	0.403333
chr13	20600103	20600303	0.280000	chr1	174206600	174206800	0.375000
chr14	40429687	40429887	0.320000	chr1	174217800	174218000	0.315000
chr3	122541304	122541504	0.415000	chr11	74227000	74227200	0.505000
chr5	95536068	95536268	0.405000	chr1	174230600	174230800	0.465000
chr8	82138248	82138448	0.425000	chr11	74232400	74232600	0.445000
chr22	28441415	28441615	0.380000	chr1	174232800	174233000	0.425000
chr8	140450128	140450528	0.507500	chr1	174238600	174239000	0.572500
chr7	18857912	18858112	0.320000	chr1	174242600	174242800	0.350000
chrX	133031074	133031274	0.380000	chr11	74255800	74256000	0.450000
chr10	64992732	64992932	0.375000	chr1	174258200	174258400	0.430000
chr2	126880909	126881109	0.435000	chr1	17426200	17426400	0.600000
chr2	79408748	79409348	0.388333	chr1	174262400	174263000	0.363333
chr5	111152537	111152737	0.380000	chr11	74269600	74269800	0.560000
chr6	160927671	160927871	0.435000	chr11	74288200	74288400	0.480000
chr4	151806639	151806839	0.450000	chr1	174289800	174290000	0.555000
chr4	6508890	6509090	0.470000	chr1	174301400	174301600	0.570000
chr3	83599708	83599908	0.450000	chr11	74311600	74311800	0.760000
chr7	21761941	21762141	0.495000	chr11	74312400	74312600	0.425000
chr20	4264352	4264552	0.430000	chr1	17431600	17431800	0.460000
chr13	52266928	52267328	0.442500	chr11	74321800	74322200	0.455000
chr11	120605308	120605508	0.470000	chr11	74328800	74329000	0.480000
chr12	25026772	25026972	0.305000	chr11	74330200	74330400	0.335000
chr14	99807742	99807942	0.470000	chr1	17434800	17435000	0.535000
chr10	72993604	72993804	0.455000	chr1	174348600	174348800	0.490000
chr15	20232698	20232898	0.485000	chr11	74353400	74353600	0.490000
chr2	62889036	62889236	0.440000	chr1	174358400	174358600	0.455000
chr11	121815393	121815593	0.315000	chr11	7436800	7437000	0.410000
chr11	116125261	116126461	0.444167	chr1	17437600	17438800	0.775833
chr6	15465046	15465246	0.455000	chr11	74379200	74379400	0.495000
chr17	29662814	29663014	0.355000	chr11	74388800	74389000	0.345000
chr1	53686660	53687460	0.548750	chr1	17439200	17440000	0.597500
chr8	29091106	29091306	0.365000	chr1	174394000	174394200	0.440000
chr15	27637852	27638252	0.497500	chr11	74397600	74398000	0.522500
chr7	105692803	105693403	0.461667	chr11	74398400	74399000	0.623333
chr4	775133	775333	0.550000	chr1	17440600	17440800	0.595000
chr16	59661607	59662007	0.345000	chr1	17441400	17441800	0.447500
chr5	148102144	148102344	0.385000	chr1	17442200	17442400	0.450000
chr8	134809304	134809504	0.410000	chr11	7442600	7442800	0.530000
chr1	44279993	44280593	0.381667	chr1	174427800	174428400	0.385000
chr4	99671633	99672233	0.406667	chr11	74437000	74437600	0.410000
chr6	82297490	82297690	0.480000	chr11	74438800	74439000	0.505000
chr2	22262016	22262216	0.335000	chr11	74442800	74443000	0.410000
chr10	74847320	74847520	0.440000	chr1	174449000	174449200	0.445000
chr5	49333190	49333390	0.390000	chr11	74449400	74449600	0.450000
chr22	16017126	16017326	0.365000	chr11	74453600	74453800	0.415000
chr4	134149485	134150885	0.386429	chr11	74459600	74461000	0.464286
chr6	5316267	5316667	0.425000	chr11	74462000	74462400	0.545000
chr4	101669262	101669462	0.410000	chr11	74465600	74465800	0.485000
chr12	70237260	70237660	0.477500	chr11	74467400	74467800	0.727500
chr5	57886398	57886598	0.410000	chr11	74472000	74472200	0.440000
chr22	48235642	48236042	0.472500	chr11	74473800	74474200	0.512500
chr8	8145422	8145622	0.420000	chr11	74480800	74481000	0.435000
chr9	96915670	96915870	0.440000	chr11	74488000	74488200	0.505000
chr1	43531835	43532635	0.611250	chr11	74493000	74493800	0.705000
chr12	120955773	120955973	0.495000	chr1	1745000	1745200	0.595000
chr2	48611212	48611412	0.335000	chr11	74531000	74531200	0.405000
chr10	60552771	60553971	0.386667	chr1	1745600	1746800	0.694167
chr17	78009447	78009647	0.390000	chr11	74570600	74570800	0.450000
chr13	48097761	48097961	0.375000	chr11	74581200	74581400	0.385000
chr16	70145963	70146163	0.515000	chr11	74592400	74592600	0.600000
chr14	31654679	31654879	0.395000	chr11	74593000	74593200	0.415000
chrX	143060564	143060764	0.405000	chr11	74615400	74615600	0.425000
chr9	70818508	70818708	0.455000	chr11	74634600	74634800	0.470000
chr3	35468972	35469172	0.460000	chr11	74641400	74641600	0.485000
chr2	187461279	187461479	0.370000	chr11	74651000	74651200	0.440000
chr12	16043555	16043755	0.370000	chr1	17465400	17465600	0.455000
chr5	127215366	127215566	0.470000	chr11	74673400	74673600	0.520000
chrX	69783811	69784211	0.397500	chr1	17468400	17468800	0.502500
chr1	218791447	218791647	0.415000	chr11	74686000	74686200	0.485000
chr16	18015779	18015979	0.420000	chr11	74687400	74687600	0.510000
chr8	77700432	77700632	0.480000	chr11	74694200	74694400	0.520000
chr4	23947390	23947590	0.430000	chr11	74701400	74701600	0.590000
chr4	88751101	88751301	0.495000	chr11	74702400	74702600	0.595000
chr3	12601090	12601490	0.382500	chr11	74710200	74710600	0.457500
chr17	19787332	19787532	0.485000	chr11	747200	747400	0.760000
chr13	106681423	106681823	0.412500	chr11	74726600	74727000	0.617500
chr3	78445581	78445781	0.540000	chr11	7473800	7474000	0.560000
chr1	216745640	216745840	0.350000	chr11	74739800	74740000	0.465000
chr2	121660569	121660769	0.355000	chr1	174744000	174744200	0.315000
chr9	94042813	94043013	0.370000	chr1	174746200	174746400	0.375000
chr8	134779273	134779473	0.405000	chr1	174748600	174748800	0.460000
chr13	75537553	75538753	0.490000	chr11	74748600	74749800	0.649167
chr18	61677820	61678020	0.415000	chr1	17475800	17476000	0.530000
chr10	17735937	17736137	0.385000	chr1	174766800	174767000	0.430000
chr11	88728001	88728201	0.325000	chr1	174770000	174770200	0.305000
chr11	49902226	49902426	0.290000	chr11	74770600	74770800	0.345000
chr6	9872121	9872321	0.365000	chr1	17477400	17477600	0.400000
chr13	60449857	60450057	0.365000	chr11	74777000	74777200	0.390000
chrX	59829372	59829572	0.400000	chr1	174777400	174777600	0.445000
chr11	23825142	23826142	0.449000	chr11	747800	748800	0.563000
chr1	52078256	52078456	0.430000	chr11	74783600	74783800	0.470000
chrY	10516302	10517102	0.371250	chr1	174789000	174789800	0.347500
chr5	100177688	100177888	0.385000	chr1	174792000	174792200	0.400000
chr1	47007137	47007537	0.502500	chr1	174797400	174797800	0.557500
chr5	46514095	46514295	0.425000	chr1	174799600	174799800	0.555000
chr1	48328877	48329077	0.295000	chr11	74806200	74806400	0.375000
chr21	16791702	16791902	0.355000	chr11	74816200	74816400	0.335000
chr7	64428420	64428620	0.400000	chr11	74816800	74817000	0.430000
chr3	102100336	102100536	0.430000	chr11	74818600	74818800	0.455000
chr14	48515693	48516093	0.337500	chr11	74825600	74826000	0.410000
chr14	24932880	24933080	0.415000	chr1	174827200	174827400	0.445000
chr15	99409004	99409204	0.435000	chr1	174830000	174830200	0.450000
chr11	85369659	85370059	0.402500	chr11	74840000	74840400	0.412500
chr8	135866580	135866780	0.410000	chr1	174849200	174849400	0.405000
chr3	162801445	162801645	0.410000	chr1	17485400	17485600	0.505000
chr6	65574222	65574422	0.380000	chr11	74870600	74870800	0.490000
chr1	82512641	82512841	0.300000	chr1	174872800	174873000	0.400000
chr1	63244057	63244257	0.520000	chr1	174877400	174877600	0.525000
chr10	98153938	98154738	0.402500	chr1	17487800	17488600	0.502500
chr10	125828966	125829166	0.465000	chr1	1748800	1749000	0.595000
chr13	77543524	77543924	0.395000	chr1	174883400	174883800	0.440000
chr1	63538409	63538609	0.470000	chr1	17489000	17489200	0.500000
chr1	242742986	242743186	0.405000	chr1	174890200	174890400	0.420000
chr15	17165416	17165816	0.377500	chr11	74895400	74895800	0.490000
chr22	25219	25419	0.000000	chr1	174912400	174912600	0.385000
chr3	130416479	130416879	0.400000	chr1	174913200	174913600	0.410000
chr8	144756214	144756414	0.415000	chr1	174925400	174925600	0.500000
chr1	152000651	152001051	0.432500	chr11	74929800	74930200	0.447500
chr14	23165503	23165703	0.450000	chr1	174937000	174937200	0.545000
chr6	110833184	110833384	0.345000	chr1	174938800	174939000	0.435000
chr4	10274068	10274468	0.440000	chr1	17494200	17494600	0.575000
chr2	99129545	99129945	0.445000	chr1	174942800	174943200	0.447500
chr8	80282633	80283033	0.515000	chr11	7494400	7494800	0.525000
chrY	15762844	15763244	0.377500	chr1	174946000	174946400	0.412500
chr21	24353241	24353841	0.443333	chr11	74948600	74949200	0.570000
chr5	134759602	134759802	0.310000	chr11	74949800	74950000	0.415000
chr4	50752460	50752660	0.365000	chr11	74950400	74950600	0.395000
chr10	77475784	77475984	0.465000	chr11	74951400	74951600	0.475000
chr9	133293044	133293244	0.450000	chr1	174953800	174954000	0.495000
chrY	3013593	3013793	0.340000	chr1	174954800	174955000	0.365000
chr7	68469554	68470154	0.486667	chr11	7495800	7496400	0.488333
chr3	197434617	197434817	0.390000	chr1	174958600	174958800	0.420000
chr6	151949435	151949635	0.460000	chr11	74960200	74960400	0.480000
chr5	78847759	78847959	0.315000	chr1	174960400	174960600	0.290000
chr8	36289477	36289677	0.370000	chr11	74964000	74964200	0.380000
chr5	82023851	82024051	0.395000	chr1	174964600	174964800	0.430000
chr18	71183875	71184475	0.348333	chr1	174965200	174965800	0.436667
chrX	93124513	93124713	0.330000	chr1	174967200	174967400	0.480000
chrX	30259905	30260105	0.340000	chr1	174968200	174968400	0.350000
chr8	105154941	105155141	0.295000	chr1	174968800	174969000	0.380000
chrX	75633696	75633896	0.450000	chr1	174976800	174977000	0.470000
chr4	180047193	180047393	0.430000	chr11	749800	750000	0.445000
chr1	24042472	24042672	0.410000	chr11	74980800	74981000	0.435000
chr16	25154717	25155117	0.357500	chr1	174983200	174983600	0.377500
chr1	84295582	84295782	0.360000	chr11	7498400	7498600	0.385000
chr4	29459189	29459989	0.410000	chr11	74988800	74989600	0.583750
chrX	64812310	64812510	0.400000	chr11	74990200	74990400	0.410000
chrX	97861439	97861639	0.380000	chr1	174990600	174990800	0.385000
chr3	174703752	174703952	0.370000	chr11	74991200	74991400	0.470000
chr1	108769421	108769621	0.370000	chr1	174996600	174996800	0.390000
chr2	56507306	56507506	0.370000	chr1	174998600	174998800	0.415000
chr19	21798597	21799997	0.407143	chr1	174999200	175000600	0.633571
chr9	65958690	65959090	0.340000	chr1	175001000	175001400	0.330000
chr14	35606691	35607091	0.355000	chr1	175002000	175002400	0.395000
chr12	87965930	87966730	0.313750	chr1	175003000	175003800	0.415000
chr11	131933717	131933917	0.350000	chr11	75013200	75013400	0.455000
chr9	69283452	69283852	0.342500	chr11	75014200	75014600	0.460000
chr17	12784288	12784888	0.463333	chr1	175023000	175023600	0.546667
chr12	9872939	9873139	0.520000	chr11	75023000	75023200	0.545000
chr17	67437662	67437862	0.555000	chr1	17502400	17502600	0.620000
chr5	17306813	17307413	0.446667	chr1	175029400	175030000	0.508333
chr12	122528764	122529164	0.492500	chr11	75030200	75030600	0.530000
chr10	75346896	75347896	0.474000	chr11	75031400	75032400	0.562000
chr3	33525303	33525503	0.475000	chr11	75032800	75033000	0.530000
chr6	8645313	8645513	0.470000	chr11	75034400	75034600	0.540000
chr8	42796364	42796564	0.460000	chr11	75036000	75036200	0.580000
chrX	70409036	70409236	0.460000	chr11	75036800	75037000	0.470000
chr16	78528694	78529094	0.405000	chr1	175037400	175037800	0.455000
chr10	36346587	36346787	0.350000	chr11	75059400	75059600	0.430000
chr15	98336296	98336496	0.465000	chr1	175072400	175072600	0.475000
chr2	205701021	205701221	0.420000	chr1	175073200	175073400	0.445000
chr3	171141956	171142156	0.480000	chr1	175076000	175076200	0.505000
chr19	21010795	21010995	0.495000	chr1	17508000	17508200	0.570000
chr15	67257230	67257430	0.395000	chr11	75087400	75087600	0.515000
chr3	126571989	126572189	0.460000	chr1	17509400	17509600	0.515000
chr18	45571864	45572664	0.433750	chr11	75094800	75095600	0.455000
chr10	16044187	16044387	0.400000	chr11	75096200	75096400	0.410000
chr2	43959416	43959816	0.402500	chr11	75096800	75097200	0.515000
chr4	110145354	110145554	0.455000	chr11	75100400	75100600	0.515000
chr5	70556414	70556614	0.335000	chr11	75101800	75102000	0.430000
chr10	56907811	56908011	0.365000	chr11	75103600	75103800	0.415000
chr1	4519419	4519619	0.520000	chr11	75105400	75105600	0.540000
chr3	195590424	195590624	0.460000	chr11	7511600	7511800	0.475000
chr2	172660332	172660532	0.540000	chr1	175117000	175117200	0.650000
chr9	82441958	82442158	0.440000	chr1	175125400	175125600	0.465000
chr2	76097889	76098089	0.420000	chr11	7512600	7512800	0.555000
chr8	8932556	8932756	0.395000	chr1	175129800	175130000	0.460000
chr4	145097769	145098369	0.556667	chr11	7513200	7513800	0.646667
chr2	119335314	119335514	0.435000	chr11	75140600	75140800	0.625000
chrY	44604588	44604788	0.000000	chr1	175142000	175142200	0.410000
chr20	34619032	34619232	0.445000	chr11	75143200	75143400	0.570000
chrX	53697025	53697225	0.550000	chr11	7514400	7514600	0.650000
chr3	150895165	150895365	0.395000	chr11	75144600	75144800	0.635000
chr6	6756358	6756558	0.455000	chr1	175146600	175146800	0.640000
chr3	103007876	103008476	0.440000	chr11	75147600	75148200	0.548333
chr1	49833213	49833413	0.395000	chr1	175152000	175152200	0.475000
chr2	35431671	35431871	0.310000	chr1	175155000	175155200	0.485000
chr2	126768108	126768308	0.470000	chr11	75156200	75156400	0.520000
chr17	8948792	8948992	0.485000	chr11	75160400	75160600	0.545000
chr16	32634020	32634220	0.340000	chr1	175168000	175168200	0.465000
chr5	133851881	133852881	0.451000	chr1	175170800	175171800	0.471000
chr4	69551235	69551435	0.360000	chr1	175173600	175173800	0.440000
chrX	121413548	121413748	0.425000	chr1	175174400	175174600	0.440000
chr1	199642480	199642680	0.485000	chr11	75174800	75175000	0.540000
chr3	13900160	13900360	0.435000	chr1	175175000	175175200	0.455000
chr2	160736968	160737168	0.425000	chr1	175177200	175177400	0.445000
chr7	22616971	22617171	0.430000	chr1	175179000	175179200	0.540000
chr1	240004658	240004858	0.400000	chr11	75181800	75182000	0.525000
chr6	132876763	132877163	0.465000	chr1	175182200	175182600	0.475000
chr1	76470332	76470732	0.387500	chr1	175184600	175185000	0.442500
chr20	30455929	30456129	0.100000	chr1	175186000	175186200	0.365000
chr16	6414632	6414832	0.420000	chr1	175189000	175189200	0.460000
chr2	149947289	149947489	0.400000	chr1	175191800	175192000	0.460000
chr1	22527	23327	0.511250	chr1	175192400	175193200	0.640000
chr2	121453758	121454158	0.442500	chr11	75195200	75195600	0.585000
chr6	109148735	109149335	0.381667	chr1	175195400	175196000	0.433333
chr5	169813414	169813614	0.445000	chr1	175197600	175197800	0.450000
chr2	72872637	72873037	0.347500	chr11	7520200	7520600	0.465000
chr5	10857979	10858179	0.545000	chr11	75205000	75205200	0.600000
chr17	27764941	27765141	0.515000	chr11	75208600	75208800	0.530000
chr3	10052834	10053034	0.430000	chr1	175209200	175209400	0.455000
chr1	193532893	193533093	0.425000	chr1	175209800	175210000	0.440000
chr1	109562269	109562469	0.415000	chr11	7521000	7521200	0.435000
chr17	78459453	78459653	0.565000	chr11	75214400	75214600	0.580000
chr1	17594318	17594518	0.520000	chr1	175221800	175222000	0.550000
chr4	54201241	54201441	0.415000	chr11	7522200	7522400	0.445000
chr9	131508039	131508239	0.520000	chr11	75224200	75224400	0.560000
chr4	6893749	6893949	0.425000	chr1	175225600	175225800	0.550000
chr5	3351281	3351481	0.490000	chr11	75233800	75234000	0.505000
chr17	18518468	18518668	0.455000	chr11	7523600	7523800	0.505000
chr9	114923618	114925018	0.404286	chr11	75240600	75242000	0.770714
chr4	93890768	93890968	0.420000	chr11	75245600	75245800	0.550000
chr7	79338683	79338883	0.465000	chr11	75248800	75249000	0.470000
chr10	84258726	84258926	0.505000	chr11	7525000	7525200	0.555000
chr13	44875148	44875548	0.462500	chr11	75259600	75260000	0.497500
chr1	28360774	28360974	0.530000	chr11	75261600	75261800	0.580000
chrX	153836370	153836570	0.490000	chr11	75264000	75264200	0.600000
chr3	196550694	196551094	0.472500	chr11	75266000	75266400	0.567500
chr20	48157854	48158254	0.442500	chr11	75267400	75267800	0.590000
chr14	44000367	44000567	0.380000	chr1	175268800	175269000	0.420000
chr9	126839192	126839392	0.475000	chr11	7527200	7527400	0.550000
chr13	59241658	59241858	0.480000	chr11	75275600	75275800	0.540000
chr3	39430883	39431283	0.435000	chr11	75280200	75280600	0.592500
chr9	25217181	25217381	0.530000	chr11	75281400	75281600	0.570000
chr4	172418430	172418630	0.465000	chr11	75282000	75282200	0.520000
chrX	68656582	68656782	0.410000	chr1	175288000	175288200	0.380000
chr18	35189644	35189844	0.455000	chr11	75294000	75294200	0.500000
chr19	26262555	26262755	0.370000	chr1	175297400	175297600	0.375000
chr14	59601712	59601912	0.350000	chr11	7530400	7530600	0.490000
chr3	43901810	43902210	0.387500	chr11	7531000	7531400	0.532500
chr3	91718356	91718956	0.383333	chr11	75313600	75314200	0.540000
chr15	23117611	23117811	0.335000	chr1	175319800	175320000	0.465000
chr4	120202982	120203182	0.440000	chr11	75326200	75326400	0.490000
chrX	6843896	6844096	0.400000	chr11	75329000	75329200	0.435000
chr17	30836949	30837149	0.440000	chr11	75330400	75330600	0.460000
chr12	76613947	76614147	0.415000	chr11	75333400	75333600	0.505000
chr5	173285390	173286190	0.416250	chr11	75334400	75335200	0.513750
chr16	8851315	8851515	0.490000	chr11	75337400	75337600	0.545000
chr19	42316405	42316605	0.535000	chr1	175338600	175338800	0.550000
chr8	12088440	12088640	0.455000	chr11	75339000	75339200	0.585000
chr20	41334291	41335491	0.518333	chr11	75339800	75341000	0.584167
chr7	54322555	54322755	0.425000	chr11	75341600	75341800	0.570000
chrY	2335486	2336086	0.488333	chr11	75343400	75344000	0.508333
chr1	145371553	145371953	0.450000	chr11	75345600	75346000	0.525000
chr15	66680240	66680440	0.460000	chr11	75347200	75347400	0.565000
chr17	7473662	7473862	0.490000	chr11	75349800	75350000	0.625000
chr17	8283032	8283232	0.540000	chr11	75350600	75350800	0.555000
chr17	76731309	76731509	0.470000	chr11	75351200	75351400	0.680000
chr16	85405858	85406658	0.556250	chr11	75351800	75352600	0.665000
chr9	135659434	135659634	0.490000	chr11	7536200	7536400	0.590000
chr1	146051619	146051819	0.455000	chr11	75362400	75362600	0.485000
chr18	13495018	13495218	0.380000	chr1	17536400	17536600	0.530000
chr4	179253417	179253617	0.195000	chr11	75366000	75366200	0.410000
chr3	15161583	15161983	0.445000	chr11	75366800	75367200	0.457500
chr17	12026676	12026876	0.470000	chr11	75370000	75370200	0.495000
chr10	43134339	43134739	0.415000	chr11	75372200	75372600	0.437500
chr2	168522481	168522681	0.465000	chr1	175374000	175374200	0.615000
chr11	51199520	51199920	0.405000	chr1	175376200	175376600	0.450000
chr12	112978553	112978753	0.555000	chr11	75376200	75376400	0.635000
chr13	16765708	16765908	0.390000	chr11	75378600	75378800	0.425000
chr4	66021679	66022279	0.485000	chr11	75380800	75381400	0.536667
chr18	20655215	20655415	0.355000	chr11	75383400	75383600	0.575000
chr1	22831239	22831439	0.465000	chr11	75384600	75384800	0.615000
chr9	1674247	1674447	0.420000	chr11	75388800	75389000	0.435000
chr16	70918005	70918205	0.525000	chr11	75399400	75399600	0.585000
chr9	127317905	127318305	0.422500	chr11	75400200	75400600	0.432500
chr10	29891537	29891737	0.545000	chr11	75401000	75401200	0.555000
chr13	56236796	56236996	0.345000	chr1	175402400	175402600	0.355000
chr11	78974109	78974309	0.405000	chr11	75402400	75402600	0.435000
chr1	182899968	182900168	0.345000	chr11	75403200	75403400	0.455000
chr3	162750235	162750435	0.365000	chr11	75406400	75406600	0.470000
chr6	38002033	38002233	0.305000	chr11	75408000	75408200	0.345000
chr5	136713797	136713997	0.425000	chr11	75408600	75408800	0.530000
chr10	17010961	17011161	0.460000	chr1	175409000	175409200	0.470000
chr8	102697471	102697671	0.350000	chr11	75409400	75409600	0.445000
chr5	107011562	107011762	0.490000	chr1	175410000	175410200	0.535000
chr11	86765974	86766174	0.435000	chr11	75414000	75414200	0.510000
chr11	131873676	131873876	0.400000	chr1	175417400	175417600	0.410000
chr12	126934245	126934645	0.542500	chr1	175419800	175420200	0.572500
chr17	23686571	23686771	0.415000	chr11	75420400	75420600	0.550000
chr20	61404237	61404837	0.451667	chr11	75421000	75421600	0.588333
chr5	147528728	147528928	0.370000	chr1	175422200	175422400	0.430000
chr2	113245782	113246382	0.505000	chr11	75422400	75423000	0.551667
chr10	124586557	124586757	0.565000	chr11	75425600	75425800	0.620000
chr1	45664410	45664810	0.490000	chr11	75428200	75428600	0.560000
chr17	80027458	80028058	0.518333	chr11	75429800	75430400	0.776667
chr9	96365384	96365584	0.455000	chr11	75430800	75431000	0.505000
chr12	129264228	129264428	0.515000	chr11	75431600	75431800	0.530000
chr5	48198974	48199174	0.395000	chr11	75432200	75432400	0.580000
chr8	14767847	14768047	0.365000	chr1	175434400	175434600	0.465000
chr6	6914776	6914976	0.400000	chr11	75445400	75445600	0.570000
chr5	143716495	143716695	0.455000	chr11	75451600	75451800	0.525000
chr3	994619	994819	0.435000	chr1	17545400	17545600	0.465000
chrX	110175586	110175786	0.525000	chr11	75466400	75466600	0.585000
chr6	21936474	21936674	0.410000	chr11	75468800	75469000	0.540000
chr16	83791095	83791295	0.475000	chr11	75474400	75474600	0.485000
chr13	18804758	18805558	0.513750	chr11	75475600	75476400	0.587500
chr17	50378700	50378900	0.495000	chr11	75476800	75477000	0.620000
chr8	60028908	60029108	0.310000	chr1	175477400	175477600	0.440000
chr4	9507678	9507878	0.475000	chr11	75479000	75479200	0.585000
chr5	71317472	71317672	0.375000	chr1	175479600	175479800	0.455000
chr1	91751028	91751428	0.405000	chr11	75480200	75480600	0.477500
chr18	49215644	49217044	0.492143	chr11	75481000	75482400	0.581429
chr8	125779173	125779373	0.305000	chr1	175481200	175481400	0.355000
chr7	133732169	133732369	0.470000	chr1	175481800	175482000	0.500000
chr21	17497307	17497507	0.455000	chr11	7549000	7549200	0.570000
chr4	150980272	150980672	0.477500	chr11	75492200	75492600	0.582500
chr7	75108519	75108719	0.535000	chr11	75496400	75496600	0.555000
chr7	28804860	28805460	0.451667	chr11	75498400	75499000	0.565000
chr2	235201427	235201827	0.440000	chr11	75499800	75500200	0.592500
chr1	79322749	79322949	0.395000	chr11	75504600	75504800	0.400000
chr7	48684576	48685176	0.430000	chr11	75506000	75506600	0.538333
chr3	111016741	111016941	0.320000	chr1	175506200	175506400	0.365000
chr4	87511759	87511959	0.420000	chr11	75508200	75508400	0.460000
chr6	165811279	165811479	0.500000	chr11	75509200	75509400	0.565000
chr9	473397	473597	0.405000	chr1	175511600	175511800	0.505000
chr11	71570516	71570716	0.485000	chr1	175514800	175515000	0.490000
chr9	131473766	131474166	0.585000	chr11	75515200	75515600	0.597500
chr17	19682715	19682915	0.425000	chr11	75517000	75517200	0.495000
chr16	57780802	57781002	0.505000	chr11	75523200	75523400	0.535000
chr7	2450056	2451256	0.595833	chr11	75525000	75526200	0.740000
chr5	152637516	152637716	0.430000	chr11	75532400	75532600	0.535000
chr15	38095480	38096280	0.406250	chr11	75534400	75535200	0.510000
chr4	70912285	70912485	0.485000	chr11	75537200	75537400	0.560000
chr2	103959335	103959535	0.460000	chr11	75538600	75538800	0.555000
chr2	239316455	239316655	0.540000	chr11	755400	755600	0.575000
chr9	105819492	105819692	0.430000	chr11	75543000	75543200	0.545000
chr14	99806182	99806382	0.445000	chr11	75543800	75544000	0.620000
chr5	36349510	36349910	0.515000	chr11	75547600	75548000	0.555000
chr5	132526772	132526972	0.520000	chr11	75554600	75554800	0.675000
chr8	2291209	2291409	0.420000	chr11	75558200	75558400	0.560000
chr10	61188350	61188950	0.411667	chr11	75559200	75559800	0.521667
chr15	74369182	74370582	0.482857	chr11	75562000	75563400	0.625000
chr7	7145179	7145579	0.540000	chr11	75564000	75564400	0.620000
chr9	69937899	69938299	0.415000	chr1	175573400	175573800	0.492500
chr1	160890909	160891109	0.430000	chr11	75575000	75575200	0.570000
chr7	50883206	50883406	0.390000	chr11	75576400	75576600	0.535000
chr7	6936862	6937062	0.470000	chr11	75577400	75577600	0.505000
chr2	17927798	17928198	0.367500	chr11	75583200	75583600	0.730000
chr14	102148834	102149034	0.525000	chr11	75584000	75584200	0.625000
chr8	79401906	79402106	0.465000	chr11	75588200	75588400	0.545000
chr2	37693347	37694147	0.403750	chr11	75589800	75590600	0.475000
chr11	128623031	128623231	0.410000	chr1	175591400	175591600	0.535000
chr1	4468337	4468537	0.560000	chr11	75591400	75591600	0.595000
chr10	23511004	23511404	0.495000	chr11	75595400	75595800	0.520000
chr3	52560174	52560374	0.470000	chr11	75596800	75597000	0.495000
chr2	151986789	151986989	0.470000	chr11	75597800	75598000	0.525000
chr8	51990381	51990581	0.540000	chr1	175599200	175599400	0.675000
chr5	21374251	21374851	0.338333	chr1	175600800	175601400	0.395000
chr5	95249482	95249682	0.415000	chr11	75604000	75604200	0.430000
chr6	33469161	33469361	0.370000	chr11	75632600	75632800	0.405000
chr1	205931380	205931580	0.510000	chr11	75635600	75635800	0.535000
chr11	117360600	117360800	0.425000	chr11	75639800	75640000	0.525000
chr21	13488798	13489998	0.444167	chr11	75667200	75668400	0.731667
chr2	11354172	11354572	0.482500	chr11	75668800	75669200	0.632500
chr2	96011357	96011557	0.460000	chr1	175673600	175673800	0.495000
chr13	96065752	96065952	0.450000	chr11	75674200	75674400	0.455000
chr5	161755709	161755909	0.340000	chr11	75689800	75690000	0.410000
chr7	76037030	76037230	0.575000	chr1	17569200	17569400	0.610000
chr2	15031657	15031857	0.510000	chr1	17569800	17570000	0.520000
chr17	15442305	15442505	0.465000	chr11	75706400	75706600	0.625000
chr15	42249972	42250172	0.365000	chr11	75714400	75714600	0.440000
chr5	106080122	106080322	0.290000	chr11	7571800	7572000	0.440000
chr20	9677271	9677471	0.495000	chr1	175719000	175719200	0.515000
chr12	26320266	26320466	0.475000	chr11	75723200	75723400	0.515000
chr10	50862222	50862422	0.425000	chr1	175725800	175726000	0.440000
chr18	1800163	1800363	0.380000	chr1	17572800	17573000	0.615000
chr16	18807727	18807927	0.525000	chr1	175734000	175734200	0.540000
chr8	135865320	135865520	0.455000	chr1	175743000	175743200	0.460000
chr10	57017118	57017318	0.475000	chr1	175743600	175743800	0.485000
chr9	91388102	91388302	0.460000	chr11	75744200	75744400	0.535000
chr7	50630761	50631161	0.455000	chr1	175757400	175757800	0.500000
chr3	24595931	24596131	0.375000	chr11	75761200	75761400	0.490000
chr5	141463618	141463818	0.480000	chr11	75763000	75763200	0.495000
chr1	112262418	112262618	0.495000	chr11	75767200	75767400	0.505000
chr1	33061894	33062094	0.495000	chr11	75768600	75768800	0.755000
chr5	109590137	109590337	0.465000	chr11	75769400	75769600	0.580000
chr10	71445390	71445590	0.495000	chr11	75770200	75770400	0.505000
chr7	67613205	67613805	0.448333	chr11	75771600	75772200	0.508333
chr1	28836827	28837027	0.410000	chr11	75773000	75773200	0.440000
chr3	128023528	128023728	0.490000	chr11	75773600	75773800	0.535000
chrY	18660218	18660818	0.403333	chr11	75777400	75778000	0.490000
chr12	103782811	103783011	0.510000	chr11	75779000	75779200	0.570000
chr17	81418646	81418846	0.575000	chr11	75780000	75780200	0.595000
chr3	14190778	14190978	0.405000	chr11	7578000	7578200	0.435000
chr7	4717635	4717835	0.555000	chr1	175783200	175783400	0.560000
chr6	125935814	125936014	0.395000	chr1	175796000	175796200	0.470000
chr15	98698926	98699126	0.435000	chr11	7579600	7579800	0.485000
chrX	48122420	48122620	0.455000	chr11	75797200	75797400	0.600000
chr10	95141535	95141735	0.445000	chr11	75801800	75802000	0.560000
chr13	103204455	103204655	0.335000	chr1	175802800	175803000	0.505000
chr2	97398558	97398758	0.435000	chr11	75803400	75803600	0.445000
chr3	85478829	85479429	0.373333	chr11	75810800	75811400	0.493333
chr1	230821217	230823217	0.531000	chr11	75814400	75816400	0.597500
chr8	118053545	118053745	0.390000	chr1	17581600	17581800	0.490000
chr10	125252773	125252973	0.365000	chr11	75816800	75817000	0.470000
chr14	79660531	79660731	0.400000	chr11	75822200	75822400	0.435000
chr5	42641656	42641856	0.350000	chr11	75824400	75824600	0.305000
chrX	56936470	56936870	0.410000	chr11	75826400	75826800	0.422500
chr6	96086680	96086880	0.355000	chr1	175826800	175827000	0.395000
chr20	11318025	11318225	0.340000	chr11	75836600	75836800	0.380000
chr19	21569488	21569888	0.447500	chr1	175840200	175840600	0.460000
chr9	28014214	28014414	0.335000	chr11	75850000	75850200	0.470000
chr9	23786748	23786948	0.330000	chr11	75851400	75851600	0.370000
chr1	197733525	197733725	0.485000	chr1	17586200	17586400	0.520000
chr5	45528327	45528527	0.305000	chr11	75867800	75868000	0.335000
chr14	19117244	19117444	0.390000	chr11	75873600	75873800	0.395000
chr6	138700860	138701060	0.435000	chr11	75877000	75877200	0.490000
chr9	98438214	98438414	0.475000	chr1	1758800	1759000	0.705000
chr6	156524021	156524221	0.470000	chr1	175888000	175888200	0.610000
chr22	36857173	36857373	0.505000	chr1	17588800	17589000	0.510000
chrX	23895568	23896168	0.401667	chr11	75892000	75892600	0.440000
chr3	51772743	51772943	0.445000	chr1	175893200	175893400	0.455000
chr5	53152931	53153131	0.300000	chr11	75893400	75893600	0.370000
chr1	122547483	122547683	0.405000	chr11	7592000	7592200	0.450000
chr13	62315109	62315309	0.520000	chr11	7592800	7593000	0.535000
chr2	34571476	34571676	0.350000	chr11	75933800	75934000	0.380000
chr8	128313292	128313492	0.435000	chr11	75946600	75946800	0.505000
chr22	33535534	33535734	0.420000	chr11	75982400	75982600	0.480000
chr14	96495764	96496164	0.472500	chr11	7600400	7600800	0.527500
chr5	158481652	158481852	0.455000	chr1	17601800	17602000	0.550000
chrX	91945381	91945581	0.350000	chr11	76025200	76025400	0.385000
chr3	115676218	115676418	0.610000	chr1	17603400	17603600	0.615000
chr9	119105693	119105893	0.440000	chr1	176058600	176058800	0.450000
chr19	2458673	2458873	0.540000	chr1	17607000	17607200	0.595000
chr2	217230035	217230235	0.385000	chr11	76071200	76071400	0.430000
chr3	85564229	85564429	0.315000	chr1	176073600	176073800	0.395000
chr12	72077464	72077664	0.340000	chr11	76074600	76074800	0.355000
chrX	98817727	98817927	0.410000	chr1	176102800	176103000	0.490000
chr4	42788530	42788730	0.460000	chr11	76102800	76103000	0.475000
chr4	18148798	18148998	0.305000	chr1	176113800	176114000	0.355000
chr5	178619449	178619649	0.390000	chr11	76115600	76115800	0.405000
chr5	144655063	144655263	0.350000	chr1	176119600	176119800	0.380000
chr2	116692988	116693188	0.350000	chr11	76123400	76123600	0.375000
chr6	69278381	69278581	0.305000	chr1	176144600	176144800	0.370000
chr18	23486111	23486311	0.505000	chr1	17615200	17615400	0.605000
chr7	56664837	56665037	0.495000	chr11	76152200	76152400	0.570000
chr2	118313318	118313518	0.405000	chr11	76153400	76153600	0.450000
chr6	40773946	40774346	0.462500	chr11	761600	762000	0.490000
chr13	112055813	112056013	0.640000	chr11	76161400	76161600	0.660000
chr12	56395693	56395893	0.475000	chr1	17618200	17618400	0.630000
chr2	96295528	96295728	0.555000	chr11	76184800	76185000	0.600000
chr1	187833356	187833956	0.320000	chr1	176205400	176206000	0.373333
chr11	10210686	10210886	0.550000	chr11	76206400	76206600	0.750000
chr17	45515624	45515824	0.560000	chr1	176206600	176206800	0.750000
chr17	72636806	72637406	0.450000	chr1	176207200	176207800	0.653333
chr21	45285343	45285943	0.565000	chr11	76207600	76208200	0.638333
chr6	24693908	24694108	0.445000	chr1	176208200	176208400	0.565000
chr9	136481181	136481781	0.520000	chr11	76208800	76209400	0.721667
chr16	55736235	55736635	0.525000	chr11	76210400	76210800	0.762500
chr3	37687226	37687426	0.350000	chr1	176211400	176211600	0.320000
chr18	61285291	61285491	0.435000	chr1	176220400	176220600	0.460000
chr5	84597318	84597518	0.390000	chr1	176225600	176225800	0.465000
chr17	43688983	43689183	0.475000	chr11	76232200	76232400	0.530000
chr15	99440571	99440771	0.530000	chr11	76234400	76234600	0.570000
chr15	59717166	59718166	0.440000	chr11	76235400	76236400	0.567000
chr14	73924588	73924788	0.455000	chr11	76238000	76238200	0.515000
chr2	2519490	2519690	0.540000	chr11	76238600	76238800	0.670000
chr14	93719588	93719988	0.560000	chr11	762400	762800	0.565000
chr9	135841962	135842162	0.405000	chr1	176241400	176241600	0.430000
chr4	135586703	135586903	0.395000	chr11	76248400	76248600	0.535000
chr7	26442840	26443040	0.460000	chr1	176250400	176250600	0.490000
chrX	12422208	12422408	0.400000	chr11	76251600	76251800	0.450000
chrX	103528538	103528938	0.502500	chr11	76277800	76278200	0.662500
chr12	16413116	16413516	0.457500	chr1	17630000	17630400	0.540000
chr20	15478255	15478655	0.465000	chr1	17630800	17631200	0.552500
chr7	554457	554657	0.555000	chr11	76313400	76313600	0.575000
chr9	95067080	95067280	0.540000	chr1	176314200	176314400	0.585000
chr11	120337023	120337223	0.500000	chr11	76318800	76319000	0.640000
chr20	50291204	50291404	0.580000	chr11	763200	763400	0.745000
chr5	52741517	52741717	0.480000	chr11	76323600	76323800	0.490000
chr5	133127902	133128102	0.425000	chr11	76327400	76327600	0.515000
chr14	91530370	91530770	0.397500	chr11	76335800	76336200	0.462500
chr10	128304196	128304396	0.490000	chr11	76339400	76339600	0.500000
chr3	154351455	154351655	0.340000	chr11	76349400	76349600	0.415000
chr9	38891142	38891542	0.472500	chr1	17635800	17636200	0.590000
chr2	174292522	174292922	0.437500	chr11	76365000	76365400	0.477500
chr6	76595225	76595425	0.365000	chr11	76371200	76371400	0.425000
chr7	49937688	49937888	0.385000	chr1	176375000	176375200	0.445000
chr16	75289602	75291002	0.516429	chr11	76380200	76381600	0.682857
chr4	188712090	188712290	0.300000	chr11	76393000	76393200	0.325000
chr1	27724472	27724672	0.580000	chr11	764000	764200	0.605000
chr7	78238233	78238633	0.427500	chr1	17640400	17640800	0.485000
chr18	45251862	45252062	0.425000	chr11	76420000	76420200	0.490000
chr7	138773272	138773672	0.547500	chr1	1764200	1764600	0.587500
chr2	123920074	123920274	0.360000	chr11	76443600	76443800	0.400000
chr22	34195669	34196069	0.417500	chr11	76444600	76445000	0.582500
chr14	95410295	95410895	0.510000	chr11	76445600	76446200	0.573333
chr6	132542608	132542808	0.360000	chr11	76460000	76460200	0.440000
chr7	47304977	47305177	0.520000	chr11	764600	764800	0.635000
chr17	62553155	62553355	0.415000	chr1	176461000	176461200	0.450000
chr4	112550685	112550885	0.425000	chr1	176466600	176466800	0.510000
chr6	93247449	93247649	0.430000	chr1	17647000	17647200	0.635000
chr8	131740648	131741048	0.467500	chr11	76480600	76481000	0.560000
chr11	30602413	30602613	0.300000	chr11	76495200	76495400	0.305000
chr22	40423056	40423456	0.555000	chr11	7651200	7651600	0.560000
chr18	31788923	31789123	0.445000	chr11	76524600	76524800	0.450000
chr2	10477374	10477574	0.560000	chr1	17653800	17654000	0.570000
chr6	57159248	57159448	0.365000	chr11	765400	765600	0.610000
chr10	41233188	41233388	0.380000	chr1	176560000	176560200	0.500000
chr8	130499298	130499498	0.505000	chr11	7657400	7657600	0.595000
chr21	37531130	37531330	0.510000	chr11	76588600	76588800	0.665000
chr5	123636579	123636779	0.530000	chr1	17659000	17659200	0.625000
chr14	16599167	16599367	0.400000	chr11	76598600	76598800	0.570000
chr8	46338804	46339004	0.590000	chr11	76602400	76602600	0.620000
chr10	23197241	23197641	0.547500	chr11	76611000	76611400	0.567500
chr19	30514832	30515032	0.485000	chr1	17661600	17661800	0.570000
chr12	113541256	113541456	0.430000	chr11	76619600	76619800	0.520000
chr9	37350537	37350737	0.500000	chr11	766200	766400	0.655000
chr2	166452606	166452806	0.335000	chr11	76620600	76620800	0.375000
chr5	81177572	81177772	0.415000	chr11	76623600	76623800	0.550000
chr21	16517162	16517362	0.405000	chr11	76627000	76627200	0.565000
chr17	12732149	12732349	0.510000	chr11	76627600	76627800	0.535000
chr6	26356931	26357131	0.470000	chr11	76628400	76628600	0.550000
chr6	153860783	153861783	0.527000	chr11	76629400	76630400	0.595000
chr3	71720947	71721147	0.425000	chr11	76637600	76637800	0.635000
chr2	111152395	111152595	0.485000	chr11	76642400	76642600	0.515000
chr3	123726127	123726327	0.590000	chr1	17664400	17664600	0.695000
chr8	132300626	132300826	0.450000	chr11	76654600	76654800	0.595000
chr19	2336036	2336236	0.465000	chr11	7665800	7666000	0.590000
chr4	112050343	112050543	0.535000	chr11	76664800	76665000	0.565000
chr12	127430709	127430909	0.555000	chr11	76666600	76666800	0.585000
chrY	17935740	17935940	0.430000	chr11	76671000	76671200	0.715000
chr10	95501069	95501669	0.513333	chr11	76672600	76673200	0.588333
chr5	56171362	56171562	0.460000	chr11	76674600	76674800	0.600000
chr3	178086196	178086396	0.410000	chr11	76678400	76678600	0.540000
chrX	146279962	146280162	0.540000	chr11	766800	767000	0.595000
chr2	160352151	160352351	0.480000	chr11	76681000	76681200	0.630000
chrY	17047135	17047335	0.475000	chr11	76683200	76683400	0.505000
chr1	234267195	234267395	0.470000	chr11	76686600	76686800	0.585000
chr2	194777717	194777917	0.265000	chr11	76690800	76691000	0.395000
chr2	125016282	125016482	0.385000	chr1	176691800	176692000	0.440000
chr17	50466095	50466295	0.525000	chr1	176696200	176696400	0.565000
chr2	241278245	241278645	0.487500	chr11	76698200	76698600	0.547500
chr18	45069387	45069587	0.485000	chr11	76699800	76700000	0.505000
chr7	102534190	102534390	0.520000	chr11	76700600	76700800	0.565000
chr8	29950031	29950231	0.505000	chr11	76701800	76702000	0.580000
chr5	134537399	134537799	0.497500	chr11	76702400	76702800	0.510000
chr12	108639915	108640115	0.410000	chr1	176717200	176717400	0.455000
chr1	243946293	243946493	0.470000	chr11	76721800	76722000	0.615000
chr18	4779986	4780186	0.505000	chr11	76723200	76723400	0.570000
chr16	11705485	11705685	0.390000	chr11	76734000	76734200	0.530000
chr20	13916423	13916623	0.520000	chr11	7673400	7673600	0.715000
chr4	24802789	24802989	0.455000	chr11	76736000	76736200	0.545000
chr7	69494358	69494758	0.510000	chr11	7674000	7674400	0.647500
chr11	33992096	33992296	0.420000	chr11	767400	767600	0.620000
chrX	39538647	39539047	0.400000	chr11	76744800	76745200	0.497500
chr14	24209056	24209656	0.458333	chr11	76745600	76746200	0.525000
chr21	29637583	29637983	0.452500	chr11	76747400	76747800	0.467500
chr14	64277246	64277446	0.465000	chr1	17674800	17675000	0.475000
chr5	81789622	81789822	0.545000	chr11	76752400	76752600	0.635000
chr13	42386547	42386947	0.430000	chr11	76756400	76756800	0.575000
chr2	171945760	171946160	0.502500	chr1	17675800	17676200	0.590000
chr16	83226575	83226775	0.465000	chr11	76760400	76760600	0.500000
chr4	163169849	163170049	0.415000	chr1	17676800	17677000	0.585000
chrX	132953587	132953787	0.515000	chr11	76768600	76768800	0.570000
chr8	97951859	97952059	0.395000	chr11	76769800	76770000	0.620000
chr2	86367239	86367439	0.430000	chr11	7677200	7677400	0.465000
chr8	138439066	138440266	0.429167	chr11	76782800	76784000	0.680833
chr9	128418213	128418413	0.510000	chr11	76784600	76784800	0.635000
chr2	59048383	59048783	0.450000	chr11	76785600	76786000	0.477500
chr17	43783262	43783462	0.455000	chr11	76788400	76788600	0.510000
chr10	80692438	80692638	0.495000	chr11	76792000	76792200	0.530000
chr11	14969653	14969853	0.530000	chr11	76799200	76799400	0.735000
chr4	23959088	23959288	0.460000	chr11	76803800	76804000	0.480000
chr5	149617482	149617682	0.470000	chr11	76805400	76805600	0.515000
chr12	132400848	132401448	0.553333	chr11	76807200	76807800	0.555000
chr19	15727838	15728038	0.480000	chr11	76810200	76810400	0.545000
chr16	9831927	9832127	0.390000	chr11	76823400	76823600	0.450000
chr14	94565052	94565452	0.482500	chr11	76824200	76824600	0.490000
chr3	23976049	23976849	0.412500	chr11	76825400	76826200	0.450000
chr8	35574630	35575230	0.395000	chr11	76836200	76836800	0.473333
chr8	52478716	52479316	0.416667	chr11	76837800	76838400	0.505000
chr17	68056371	68056571	0.480000	chr11	76838800	76839000	0.595000
chr8	7600731	7600931	0.455000	chr11	76839400	76839600	0.495000
chr1	239219493	239219693	0.395000	chr11	76849600	76849800	0.440000
chr3	188722845	188723045	0.315000	chr11	76850200	76850400	0.405000
chr14	41915450	41915650	0.300000	chr1	176853600	176853800	0.510000
chr21	22371371	22371571	0.490000	chr11	76854600	76854800	0.495000
chr12	26282126	26282326	0.365000	chr1	176855200	176855400	0.395000
chr6	136866390	136866590	0.335000	chr11	76856200	76856400	0.390000
chr18	66177897	66178097	0.335000	chr1	176857800	176858000	0.450000
chr1	176368708	176369308	0.366667	chr11	76857800	76858400	0.396667
chr5	48537542	48537942	0.397500	chr1	176858600	176859000	0.402500
chr4	118436769	118437569	0.451250	chr11	76860600	76861400	0.720000
chr20	8666918	8667118	0.405000	chr11	76863200	76863400	0.415000
chr20	9852889	9853089	0.410000	chr1	176877200	176877400	0.440000
chr7	101875107	101875307	0.470000	chr1	176878200	176878400	0.545000
chr17	62585044	62585644	0.480000	chr1	176878800	176879400	0.576667
chr15	59365540	59366140	0.421667	chr1	176879800	176880400	0.511667
chr7	110831015	110831415	0.445000	chr1	176881000	176881400	0.512500
chr1	17926968	17927168	0.445000	chr11	76885400	76885600	0.500000
chr2	144853401	144853601	0.325000	chr11	76889000	76889200	0.445000
chr1	146823581	146823781	0.395000	chr11	76891600	76891800	0.455000
chr2	29416770	29417570	0.422500	chr1	176897400	176898200	0.450000
chr21	40066791	40067191	0.385000	chr11	76901600	76902000	0.465000
chrX	74235647	74235847	0.360000	chr11	76911200	76911400	0.410000
chr5	26746248	26746448	0.275000	chr11	76916800	76917000	0.425000
chr6	133696695	133696895	0.355000	chr11	76919200	76919400	0.375000
chr7	56517472	56517872	0.500000	chr11	76920000	76920400	0.517500
chr1	21500979	21501179	0.490000	chr11	76933400	76933600	0.505000
chr10	88318652	88318852	0.540000	chr1	176949200	176949400	0.585000
chr4	126515498	126515698	0.270000	chr11	77002000	77002200	0.385000
chr9	114039820	114040020	0.485000	chr11	77015800	77016000	0.510000
chr7	37899888	37900088	0.380000	chr11	77020400	77020600	0.440000
chr16	44830246	44831246	0.000000	chr11	77026200	77027200	0.345000
chr16	25028056	25028256	0.445000	chr11	77030000	77030200	0.490000
chr22	18180585	18180985	0.525000	chr11	77031000	77031400	0.567500
chr2	131029501	131029701	0.510000	chr11	77034200	77034400	0.520000
chr9	17007225	17007625	0.425000	chr11	77038400	77038800	0.490000
chr1	37238458	37238658	0.560000	chr11	77039800	77040000	0.725000
chr3	113537608	113537808	0.460000	chr11	77043200	77043400	0.575000
chr5	17162074	17162274	0.555000	chr11	77046000	77046200	0.710000
chr2	202812054	202812854	0.396250	chr11	77047000	77047800	0.420000
chr19	52043893	52044093	0.495000	chr11	77049200	77049400	0.540000
chr16	15056897	15057297	0.425000	chr11	77053600	77054000	0.447500
chr7	44036025	44036225	0.520000	chr11	77066000	77066200	0.570000
chr5	41995563	41995963	0.462500	chr11	77066600	77067000	0.742500
chr14	88277738	88277938	0.465000	chr11	77072800	77073000	0.530000
chr13	110230701	110231301	0.575000	chr11	77073400	77074000	0.616667
chr18	38767328	38768128	0.410000	chr11	77082400	77083200	0.617500
chr12	15226891	15227291	0.430000	chr11	77083600	77084000	0.575000
chrX	137494294	137494494	0.515000	chr11	77086400	77086600	0.610000
chr6	154381385	154381785	0.475000	chr11	77087000	77087400	0.602500
chr7	47046989	47047389	0.527500	chr11	77091200	77091600	0.570000
chr11	133235869	133236069	0.395000	chr11	77097600	77097800	0.495000
chr13	48109036	48109236	0.470000	chr11	77101200	77101400	0.510000
chr9	130260885	130261285	0.547500	chr11	77106400	77106800	0.580000
chr2	97373155	97373355	0.520000	chr11	77108000	77108200	0.565000
chr19	2528075	2528475	0.512500	chr11	77109600	77110000	0.612500
chr20	38108750	38109150	0.510000	chr11	77113400	77113800	0.515000
chr12	7692178	7692378	0.535000	chr11	77115200	77115400	0.585000
chr10	61912756	61912956	0.435000	chr1	177123000	177123200	0.500000
chr5	3275231	3275431	0.575000	chr11	77126400	77126600	0.590000
chr3	184015343	184015543	0.425000	chr11	77127400	77127600	0.585000
chr17	2072103	2072303	0.560000	chr11	77128000	77128200	0.690000
chr16	73133076	73133276	0.470000	chr11	77136800	77137000	0.505000
chr3	167125899	167126099	0.425000	chr11	77142200	77142400	0.515000
chr4	180639233	180639633	0.445000	chr11	77148000	77148400	0.645000
chr12	108166195	108166395	0.430000	chr11	77152200	77152400	0.530000
chr14	95388156	95388356	0.475000	chr11	77155000	77155200	0.575000
chr19	48835753	48836153	0.580000	chr1	177170800	177171200	0.637500
chr5	135129971	135130171	0.580000	chr11	77172000	77172200	0.625000
chr6	140143818	140144018	0.385000	chr11	77175000	77175200	0.535000
chr22	35644453	35644653	0.490000	chr11	77176000	77176200	0.635000
chr9	77665171	77665371	0.550000	chr1	177181800	177182000	0.620000
chr5	75949249	75949449	0.400000	chr11	77188400	77188600	0.445000
chr20	41555785	41556385	0.615000	chr11	77191600	77192200	0.620000
chr19	40784413	40784613	0.450000	chr11	77195800	77196000	0.485000
chr8	129628654	129628854	0.575000	chr11	77198600	77198800	0.625000
chr11	13501267	13501467	0.555000	chr11	77205600	77205800	0.660000
chr11	102470086	102470286	0.435000	chr1	177256400	177256600	0.530000
chr2	12139755	12139955	0.420000	chr11	77299600	77299800	0.495000
chr6	154892897	154893097	0.410000	chr11	77300200	77300400	0.485000
chr14	60908562	60908962	0.405000	chr11	77302800	77303200	0.437500
chr10	73181541	73181741	0.345000	chr11	77407800	77408000	0.445000
chr12	1281759	1281959	0.395000	chr11	77408400	77408600	0.410000
chrX	61919360	61919760	0.392500	chr11	77410000	77410400	0.542500
chr2	38077341	38078141	0.505000	chr11	77411400	77412200	0.626250
chr1	37100321	37100521	0.440000	chr11	77414000	77414200	0.450000
chr17	12845628	12845828	0.370000	chr11	77419000	77419200	0.375000
chr9	13200255	13200655	0.315000	chr11	77421400	77421800	0.410000
chr18	71760609	71761009	0.385000	chr11	77424600	77425000	0.387500
chr15	95220234	95220634	0.372500	chr11	77425400	77425800	0.380000
chr7	119272953	119273153	0.305000	chr11	77444400	77444600	0.380000
chr4	21099916	21100316	0.400000	chr11	77449000	77449400	0.417500
chr1	187619496	187619696	0.275000	chr11	77464200	77464400	0.375000
chr1	166241652	166241852	0.380000	chr11	77470400	77470600	0.430000
chrX	51003592	51003992	0.420000	chr11	77471600	77472000	0.450000
chr4	186714487	186715687	0.477500	chr11	77473400	77474600	0.695833
chr18	75420906	75421106	0.425000	chr11	77490800	77491000	0.505000
chr7	45511199	45512199	0.459000	chr11	775000	776000	0.582000
chr18	16252919	16253119	0.380000	chr11	77501800	77502000	0.425000
chr17	35519466	35519666	0.390000	chr11	77503200	77503400	0.495000
chr13	108593593	108593793	0.460000	chr11	77512200	77512400	0.540000
chr11	3887454	3887654	0.430000	chr11	77521600	77521800	0.480000
chr15	91604389	91604589	0.310000	chr11	7752400	7752600	0.470000
chr3	77121656	77121856	0.275000	chr11	77548400	77548600	0.420000
chr7	111832353	111832553	0.425000	chr11	77557600	77557800	0.475000
chr5	159558447	159559247	0.440000	chr11	77560200	77561000	0.462500
chr5	18586994	18587194	0.320000	chr1	1775800	1776000	0.485000
chr8	6794444	6795044	0.555000	chr11	77589400	77590000	0.723333
chr8	25294734	25294934	0.520000	chr1	17759200	17759400	0.625000
chr8	55211727	55211927	0.370000	chr11	77602400	77602600	0.390000
chr19	33192547	33192747	0.415000	chr11	77612000	77612200	0.450000
chr7	22463893	22464093	0.385000	chr11	77631000	77631200	0.415000
chr10	103942825	103943025	0.315000	chr11	77634000	77634200	0.400000
chr15	86135489	86135689	0.440000	chr11	77634800	77635000	0.490000
chrX	135665474	135666274	0.346250	chr11	77636200	77637000	0.457500
chr5	150445950	150446350	0.522500	chr11	77637600	77638000	0.592500
chr9	62733576	62733776	0.425000	chr11	77638400	77638600	0.560000
chrX	41436539	41436739	0.505000	chr11	77644600	77644800	0.535000
chr18	35216438	35216638	0.500000	chr11	77654800	77655000	0.520000
chr20	54890316	54890516	0.385000	chr11	77658800	77659000	0.430000
chr15	32292921	32293321	0.517500	chr11	776600	777000	0.692500
chr2	39293896	39294096	0.395000	chr11	77670200	77670400	0.400000
chr1	44781270	44781470	0.440000	chr11	77671600	77671800	0.460000
chr2	210321372	210321572	0.430000	chr11	77672400	77672600	0.485000
chr1	1772211	1772411	0.480000	chr11	77705600	77705800	0.495000
chr14	49720947	49721147	0.340000	chr11	77726600	77726800	0.405000
chr4	28213710	28213910	0.535000	chr11	777400	777600	0.790000
chr18	62398841	62399041	0.380000	chr11	77752600	77752800	0.490000
chr11	59040536	59040936	0.390000	chr11	77753600	77754000	0.460000
chr1	210362438	210362638	0.500000	chr1	1777600	1777800	0.555000
chr1	134537033	134537233	0.000000	chr11	77783200	77783400	0.305000
chr5	149375732	149375932	0.485000	chr11	77789200	77789400	0.530000
chr15	82624203	82624403	0.475000	chr11	77789800	77790000	0.610000
chr8	97884348	97884548	0.470000	chr11	77790400	77790600	0.485000
chr1	39929687	39930287	0.451667	chr11	778000	778600	0.576667
chr1	61788642	61789042	0.480000	chr11	77800600	77801000	0.512500
chr14	94571142	94571342	0.485000	chr1	177800800	177801000	0.500000
chr1	171641371	171641571	0.515000	chr11	77819400	77819600	0.590000
chr15	100025512	100025712	0.545000	chr11	77820000	77820200	0.685000
chr21	43506197	43506397	0.565000	chr11	77820800	77821000	0.660000
chr8	140238323	140238723	0.485000	chr11	77821600	77822000	0.495000
chr8	53081160	53081360	0.395000	chr11	77824000	77824200	0.400000
chr15	42750466	42750666	0.405000	chr11	77829200	77829400	0.420000
chr12	115251468	115252068	0.503333	chr1	1778400	1779000	0.776667
chrY	24965697	24966097	0.302500	chr11	77842600	77843000	0.360000
chr3	27995384	27995584	0.385000	chr11	77851600	77851800	0.460000
chr5	44477391	44477591	0.435000	chr11	77879400	77879600	0.470000
chr10	219085	219285	0.355000	chr11	77880400	77880600	0.455000
chrX	58182777	58182977	0.355000	chr11	77883400	77883600	0.390000
chr6	110810103	110810303	0.350000	chr11	77930400	77930600	0.380000
chr12	43185438	43185638	0.280000	chr1	177934000	177934200	0.340000
chrX	54621168	54621368	0.415000	chr11	77934200	77934400	0.470000
chr8	44047917	44048317	0.415000	chr1	177946000	177946400	0.500000
chr10	69084586	69084786	0.430000	chr1	177948400	177948600	0.475000
chr11	34188055	34188255	0.425000	chr11	77958600	77958800	0.475000
chr16	57855932	57856132	0.400000	chr11	77994000	77994200	0.520000
chr16	2239057	2239657	0.570000	chr11	77994600	77995200	0.591667
chr3	155609047	155609247	0.475000	chr11	77997800	77998000	0.485000
chr11	12040021	12040221	0.360000	chr11	77999600	77999800	0.440000
chr16	87172656	87173456	0.522500	chr1	1780000	1780800	0.541250
chr5	130226794	130226994	0.430000	chr11	78000200	78000400	0.495000
chr9	7269076	7269476	0.450000	chr11	78015000	78015400	0.452500
chr6	36858019	36858219	0.520000	chr11	78023200	78023400	0.650000
chr11	1543303	1543503	0.500000	chr11	78030600	78030800	0.645000
chr20	52025879	52026279	0.402500	chr1	178031800	178032200	0.465000
chr13	98494937	98495337	0.465000	chr11	78034600	78035000	0.477500
chr10	50677802	50678002	0.480000	chr11	78037200	78037400	0.600000
chr7	25005606	25005806	0.470000	chr1	178037800	178038000	0.710000
chr2	67826889	67827089	0.475000	chr11	78040000	78040200	0.545000
chr9	133924757	133925357	0.468333	chr11	78041000	78041600	0.536667
chr10	80499656	80500456	0.503750	chr11	78045800	78046600	0.595000
chr8	133711830	133712030	0.530000	chr11	78051200	78051400	0.595000
chr10	22579607	22579807	0.550000	chr1	178055200	178055400	0.585000
chr11	67733883	67734083	0.375000	chr1	178056000	178056200	0.465000
chr1	61540428	61540628	0.350000	chr11	78056200	78056400	0.510000
chr11	109815694	109815894	0.445000	chr11	78061200	78061400	0.565000
chrX	65571927	65572127	0.540000	chr11	78062000	78062200	0.600000
chr17	59212637	59213237	0.405000	chr1	178067000	178067600	0.456667
chr11	38474660	38474860	0.310000	chr11	78076600	78076800	0.420000
chr1	98459526	98459926	0.430000	chr11	78078400	78078800	0.465000
chrX	140929295	140929495	0.505000	chr11	78079800	78080000	0.650000
chr6	138079204	138079804	0.383333	chr11	78080400	78081000	0.495000
chr20	2400739	2400939	0.500000	chr11	78081600	78081800	0.550000
chr6	73444230	73444430	0.470000	chr11	78082200	78082400	0.525000
chr12	63261154	63261354	0.365000	chr1	178087000	178087200	0.405000
chr10	44417575	44418575	0.511000	chr1	178093600	178094600	0.739000
chr17	60178630	60178830	0.345000	chr1	178095400	178095600	0.405000
chr14	37266909	37267109	0.365000	chr1	178119800	178120000	0.445000
chr6	163018736	163020736	0.389000	chr1	1781200	1783200	0.611000
chr22	11721776	11721976	0.425000	chr1	178126800	178127000	0.435000
chr1	209704063	209704263	0.370000	chr11	78132600	78132800	0.435000
chr8	121514297	121514697	0.352500	chr1	178133200	178133600	0.362500
chr13	113167121	113167321	0.425000	chr1	178134200	178134400	0.510000
chr14	70039131	70039331	0.435000	chr11	78138800	78139000	0.475000
chr7	1421363	1421563	0.600000	chr11	78139600	78139800	0.660000
chr5	170723407	170723807	0.455000	chr11	78140800	78141200	0.492500
chr3	145093489	145093689	0.330000	chr11	78156200	78156400	0.350000
chr15	37781461	37781661	0.350000	chr1	178161200	178161400	0.415000
chr16	86839528	86839728	0.470000	chr11	78167200	78167400	0.570000
chr9	37438601	37438801	0.530000	chr11	78169000	78169200	0.585000
chr7	144299333	144299533	0.465000	chr11	78179800	78180000	0.555000
chr2	103316915	103317515	0.396667	chr11	78180800	78181400	0.405000
chr1	38870193	38871193	0.499000	chr11	78188200	78189200	0.690000
chr5	148887821	148888221	0.352500	chr1	178189800	178190200	0.425000
chr16	27847462	27847662	0.505000	chr11	78190000	78190200	0.595000
chr10	118845658	118845858	0.485000	chr11	78192400	78192600	0.570000
chr2	212271635	212271835	0.395000	chr1	178192800	178193000	0.485000
chr13	67504046	67504246	0.465000	chr11	78193200	78193400	0.470000
chr6	21810779	21810979	0.475000	chr11	78197800	78198000	0.645000
chr15	43823754	43823954	0.470000	chr11	78202800	78203000	0.485000
chr7	120396088	120396288	0.375000	chr11	78203400	78203600	0.390000
chr1	88624310	88624510	0.530000	chr11	78213000	78213200	0.585000
chr8	144217609	144217809	0.530000	chr11	78213800	78214000	0.540000
chr11	71750017	71750217	0.455000	chr11	78214400	78214600	0.565000
chrX	25657875	25658075	0.450000	chr11	78216000	78216200	0.545000
chr9	98394974	98395374	0.457500	chr11	78216800	78217200	0.545000
chr8	137169258	137169458	0.455000	chr11	78223400	78223600	0.555000
chr17	50696842	50697642	0.418750	chr11	78228000	78228800	0.455000
chr12	115173023	115173423	0.450000	chr11	78230400	78230800	0.467500
chr3	146744825	146745225	0.427500	chr11	78257000	78257400	0.485000
chr3	47811205	47811405	0.420000	chr11	78260200	78260400	0.460000
chr16	6137794	6138194	0.425000	chr11	78261400	78261800	0.440000
chr9	133876748	133876948	0.595000	chr1	17826200	17826400	0.655000
chr7	137200966	137201166	0.545000	chr11	78262400	78262600	0.550000
chr3	131449519	131449719	0.440000	chr11	78268600	78268800	0.455000
chr6	131284208	131284408	0.340000	chr1	178275600	178275800	0.400000
chr8	145067929	145068129	0.450000	chr11	78277600	78277800	0.490000
chrX	96233641	96233841	0.405000	chr1	178278200	178278400	0.460000
chr2	27561320	27561520	0.305000	chr1	178283000	178283200	0.345000
chr12	33797590	33797790	0.345000	chr1	178283600	178283800	0.390000
chr4	109339455	109339655	0.360000	chr11	78285200	78285400	0.420000
chr8	20628135	20628535	0.442500	chr1	178287000	178287400	0.445000
chr18	6438246	6438446	0.385000	chr11	78289600	78289800	0.380000
chr2	217050572	217050772	0.440000	chr11	78290400	78290600	0.445000
chr1	231978058	231978258	0.395000	chr11	78292200	78292400	0.435000
chr12	88145084	88145284	0.360000	chr11	78293000	78293200	0.405000
chr10	109873413	109873613	0.415000	chr11	78296000	78296200	0.460000
chr10	83597166	83597366	0.475000	chr1	178300000	178300200	0.480000
chrX	116675368	116675568	0.370000	chr1	178310800	178311000	0.405000
chr3	172955689	172955889	0.400000	chr11	78311800	78312000	0.530000
chr7	63776996	63777196	0.370000	chr1	178312600	178312800	0.370000
chr7	31501636	31501836	0.400000	chr11	78312800	78313000	0.410000
chr10	34864378	34864978	0.381667	chr11	78313600	78314200	0.418333
chr19	37444906	37445306	0.395000	chr11	78314800	78315200	0.477500
chr13	21406401	21406601	0.445000	chr11	78315800	78316000	0.480000
chr14	90946072	90946472	0.427500	chr11	78318200	78318600	0.475000
chr6	298069	298269	0.440000	chr11	78319000	78319200	0.490000
chr3	133185671	133185871	0.445000	chr11	78319800	78320000	0.490000
chr4	21123567	21123767	0.350000	chr11	78323400	78323600	0.480000
chr3	117625207	117625407	0.380000	chr11	78325600	78325800	0.395000
chr14	60571155	60571355	0.325000	chr11	78337200	78337400	0.420000
chr4	26245713	26245913	0.345000	chr11	78338400	78338600	0.395000
chr9	80660650	80660850	0.400000	chr11	78339600	78339800	0.425000
chr11	54146346	54146546	0.410000	chr11	78340200	78340400	0.435000
chrX	84386590	84386790	0.315000	chr1	178344600	178344800	0.355000
chr2	6580725	6581525	0.405000	chr11	78350600	78351400	0.435000
chr4	22598867	22599267	0.460000	chr11	78352200	78352600	0.485000
chr5	138469222	138469422	0.440000	chr11	78354800	78355000	0.455000
chr13	89404748	89404948	0.375000	chr11	78355400	78355600	0.470000
chr6	138789440	138789640	0.420000	chr11	78360000	78360200	0.475000
chr2	85849137	85849337	0.535000	chr11	783600	783800	0.635000
chr14	48011331	48011531	0.450000	chr1	178362000	178362200	0.480000
chr11	75082118	75082718	0.355000	chr11	78363200	78363800	0.396667
chr17	37787638	37787838	0.425000	chr11	78364200	78364400	0.455000
chr17	17461660	17462060	0.517500	chr11	78370800	78371200	0.522500
chr11	78105259	78105459	0.305000	chr11	78378200	78378400	0.395000
chr16	34318570	34318970	0.000000	chr11	78379000	78379400	0.377500
chr5	145955123	145955323	0.400000	chr11	78380800	78381000	0.405000
chr1	94003412	94003612	0.385000	chr11	78381400	78381600	0.430000
chrX	88635913	88636313	0.407500	chr11	78390800	78391200	0.415000
chr5	113967821	113968021	0.390000	chr11	78393000	78393200	0.435000
chr9	68771569	68771769	0.350000	chr11	78395600	78395800	0.400000
chr15	61596203	61596403	0.405000	chr11	78397600	78397800	0.415000
chr2	2551991	2552191	0.400000	chr1	178398800	178399000	0.465000
chr5	45986094	45986294	0.375000	chr11	78400200	78400400	0.450000
chr18	1472979	1473179	0.430000	chr11	78400800	78401000	0.460000
chrY	25975831	25976031	0.380000	chr11	78406600	78406800	0.400000
chr10	103042476	103042676	0.435000	chr1	178407800	178408000	0.460000
chrX	103558714	103558914	0.415000	chr1	178409000	178409200	0.480000
chr3	166913523	166913723	0.355000	chr11	78414600	78414800	0.435000
chrX	57811439	57812239	0.376250	chr11	78415200	78416000	0.385000
chr22	38433296	38433496	0.460000	chr11	78416400	78416600	0.590000
chr13	22731312	22731512	0.530000	chr11	78417000	78417200	0.645000
chr16	71649467	71649667	0.600000	chr11	78417800	78418000	0.855000
chr2	157811220	157811420	0.455000	chr11	78418800	78419000	0.460000
chr4	178847684	178848084	0.297500	chr11	78419400	78419800	0.420000
chr5	122727113	122727913	0.433750	chr11	78420400	78421200	0.496250
chr10	32475721	32476521	0.345000	chr11	78424400	78425200	0.391250
chr14	8723152	8723552	0.000000	chr11	78427600	78428000	0.420000
chr2	201174694	201174894	0.420000	chr11	78428400	78428600	0.455000
chr10	115316145	115316945	0.372500	chr11	78429200	78430000	0.401250
chr4	67871614	67871814	0.395000	chr11	78438600	78438800	0.330000
chr2	81612227	81612627	0.335000	chr11	78446200	78446600	0.365000
chr1	3956104	3956304	0.405000	chr11	78448600	78448800	0.445000
chr12	64523749	64523949	0.530000	chr11	78465400	78465600	0.545000
chr3	63322965	63323165	0.450000	chr11	78476200	78476400	0.530000
chr7	107534805	107535205	0.380000	chr1	178484800	178485200	0.412500
chrX	148985571	148985771	0.405000	chr1	178485600	178485800	0.425000
chrX	114787845	114788045	0.425000	chr1	178486800	178487000	0.755000
chr6	105375935	105376135	0.450000	chr1	178501200	178501400	0.540000
chr13	45814425	45814625	0.535000	chr1	178501800	178502000	0.580000
chr5	101626488	101626688	0.305000	chr11	78504200	78504400	0.365000
chr21	34374224	34374424	0.405000	chr1	178506800	178507000	0.490000
chr11	19889200	19889400	0.415000	chr1	178532400	178532600	0.570000
chr5	17153442	17153642	0.450000	chr1	178533400	178533600	0.485000
chr17	41091353	41091553	0.245000	chr11	78533400	78533600	0.330000
chrX	98211273	98211473	0.515000	chr1	178537000	178537200	0.535000
chr20	48309210	48309410	0.560000	chr1	178538600	178538800	0.580000
chr6	135521299	135521499	0.450000	chr1	178540200	178540400	0.480000
chr3	17849536	17850936	0.440714	chr1	178542200	178543600	0.637143
chr13	1682359	1682559	0.000000	chr11	78564400	78564600	0.375000
chr5	63068062	63069062	0.446000	chr11	78574800	78575800	0.494000
chr19	26943971	26944171	0.390000	chr1	178576000	178576200	0.435000
chr8	131559736	131559936	0.440000	chr11	78576600	78576800	0.470000
chr2	236858951	236859151	0.475000	chr11	78577600	78577800	0.490000
chr12	584103	584303	0.425000	chr1	178578600	178578800	0.475000
chr18	54387683	54387883	0.515000	chr1	178579200	178579400	0.520000
chr16	34726675	34726875	0.365000	chr1	178579800	178580000	0.540000
chr7	58226429	58226629	0.415000	chr1	178581400	178581600	0.530000
chr5	101361405	101361605	0.370000	chr11	78586600	78586800	0.395000
chr1	207982439	207983039	0.420000	chr1	178605800	178606400	0.465000
chr4	104323412	104323612	0.435000	chr11	78607800	78608000	0.460000
chr7	80787240	80787440	0.490000	chr1	178608000	178608200	0.505000
chr9	112853630	112853830	0.425000	chr1	178608600	178608800	0.435000
chr4	27583543	27583743	0.335000	chr1	178611000	178611200	0.445000
chr5	117274486	117274686	0.375000	chr1	178644400	178644600	0.405000
chr3	123691506	123691706	0.460000	chr11	78645400	78645600	0.475000
chr19	2924154	2924554	0.425000	chr11	78646600	78647000	0.452500
chr8	37066755	37066955	0.460000	chr1	178664400	178664600	0.490000
chrY	12742953	12743153	0.345000	chr11	78666800	78667000	0.370000
chr9	76753153	76753353	0.420000	chr1	178692600	178692800	0.425000
chr3	111247421	111247621	0.425000	chr1	178695200	178695400	0.440000
chr8	133009705	133009905	0.475000	chr11	78715800	78716000	0.555000
chr15	80062230	80062430	0.350000	chr1	178724600	178724800	0.465000
chr6	16672488	16673288	0.470000	chr1	178725200	178726000	0.766250
chr12	56116065	56116265	0.385000	chr1	178726400	178726600	0.390000
chrX	15457568	15457768	0.410000	chr1	178727200	178727400	0.425000
chr2	83133146	83133346	0.355000	chr1	178727800	178728000	0.365000
chr6	129200019	129200219	0.350000	chr1	178739800	178740000	0.400000
chr1	35420842	35421042	0.405000	chr1	178768400	178768600	0.475000
chr2	152162173	152162373	0.430000	chr1	178780200	178780400	0.405000
chr8	102917424	102917824	0.515000	chr11	78798600	78799000	0.557500
chr3	83756382	83756582	0.400000	chr11	78812600	78812800	0.540000
chr14	73966025	73966225	0.385000	chr11	78816000	78816200	0.480000
chr2	219697129	219697329	0.385000	chr11	78828600	78828800	0.405000
chr13	60938367	60938567	0.290000	chr1	178829000	178829200	0.350000
chr3	165393764	165393964	0.460000	chr11	78852400	78852600	0.545000
chr7	5902492	5902692	0.300000	chr1	178876000	178876200	0.335000
chr15	14868001	14868401	0.000000	chr1	178898400	178898800	0.332500
chrX	64064895	64065095	0.360000	chr1	1789200	1789400	0.470000
chr18	1692285	1692885	0.410000	chr11	7892400	7893000	0.415000
chrY	13069532	13069732	0.425000	chr1	178932400	178932600	0.410000
chr6	17017128	17017328	0.415000	chr1	178934600	178934800	0.440000
chr6	78575368	78575768	0.337500	chr11	78935400	78935800	0.360000
chr12	77910124	77910324	0.480000	chr1	178943000	178943200	0.525000
chr7	8499438	8499638	0.425000	chr11	78944000	78944200	0.490000
chrX	70999764	70999964	0.395000	chr1	178973800	178974000	0.485000
chr7	48720138	48720338	0.370000	chr11	7898800	7899000	0.415000
chr6	10721186	10721386	0.480000	chr11	790000	790200	0.780000
chrX	131816743	131816943	0.510000	chr1	179002800	179003000	0.620000
chr6	42032084	42032284	0.520000	chr1	179004200	179004400	0.535000
chr17	61193584	61193784	0.475000	chr1	179014400	179014600	0.525000
chr19	54894437	54894837	0.470000	chr1	179015400	179015800	0.490000
chr7	77749072	77749272	0.495000	chr1	179016400	179016600	0.520000
chr11	45175713	45176713	0.382000	chr1	179017200	179018200	0.423000
chr5	43269232	43269432	0.435000	chr11	79018600	79018800	0.445000
chr11	86409233	86409833	0.460000	chr1	179018800	179019400	0.463333
chr5	24191609	24191809	0.495000	chr1	179020200	179020400	0.540000
chr5	174108768	174108968	0.470000	chr1	179021000	179021200	0.500000
chr3	138606249	138606449	0.495000	chr1	179022000	179022200	0.520000
chr9	137875186	137875986	0.590000	chr1	179025600	179026400	0.772500
chr5	121938438	121939038	0.365000	chr1	179028200	179028800	0.475000
chr11	122279441	122280241	0.358750	chr1	179029400	179030200	0.378750
chr9	49124897	49125097	0.000000	chr1	179031000	179031200	0.360000
chr5	140409978	140410178	0.295000	chr1	179032000	179032200	0.350000
chr4	161221214	161221414	0.370000	chr1	179034800	179035000	0.330000
chr11	89072740	89072940	0.395000	chr1	179037200	179037400	0.400000
chr3	153036967	153037167	0.380000	chr1	179038600	179038800	0.390000
chr19	50767868	50769068	0.448333	chr1	179039200	179040400	0.485000
chr5	162498758	162498958	0.400000	chr1	179042800	179043000	0.535000
chr10	50720396	50720596	0.375000	chr1	179046200	179046400	0.405000
chr14	40131270	40131870	0.331667	chr1	179047000	179047600	0.488333
chr7	6375721	6375921	0.465000	chr1	179058400	179058600	0.535000
chr5	31347927	31348127	0.310000	chr1	179059200	179059400	0.445000
chr1	87152240	87152440	0.445000	chr1	179060400	179060600	0.505000
chr1	91483338	91483538	0.390000	chr1	179061000	179061200	0.430000
chr2	58951393	58951593	0.450000	chr1	179069200	179069400	0.475000
chr12	14718541	14718741	0.440000	chr1	179070400	179070600	0.445000
chr1	159969591	159969791	0.385000	chr11	79076600	79076800	0.450000
chr14	73707675	73707875	0.445000	chr1	179079200	179079400	0.495000
chr1	34580101	34580301	0.495000	chr11	790800	791000	0.655000
chr1	151581118	151582318	0.497500	chr1	179081400	179082600	0.655000
chr17	32959574	32959774	0.405000	chr1	179083000	179083200	0.555000
chr6	60726167	60726367	0.460000	chr1	179083600	179083800	0.495000
chr3	72666467	72666867	0.460000	chr1	179088800	179089200	0.552500
chrX	49735419	49735619	0.500000	chr1	179096000	179096200	0.510000
chr14	89338030	89338230	0.505000	chr11	79100200	79100400	0.510000
chr1	22946153	22946353	0.535000	chr1	179108400	179108600	0.585000
chr1	39139261	39139461	0.430000	chr1	179121200	179121400	0.440000
chr9	5028258	5028858	0.401667	chr1	179129800	179130400	0.458333
chr17	35754688	35754888	0.510000	chr1	179134400	179134600	0.515000
chr4	177053050	177053250	0.460000	chr1	179136400	179136600	0.525000
chr3	174765695	174765895	0.330000	chr1	179142000	179142200	0.345000
chr6	140013178	140013378	0.405000	chr1	179143000	179143200	0.430000
chr11	16240293	16240693	0.347500	chr1	179170000	179170400	0.412500
chr6	21446153	21446353	0.395000	chr1	179175600	179175800	0.405000
chr16	88182165	88182365	0.305000	chr1	179179000	179179200	0.315000
chr4	20547852	20548052	0.370000	chr11	79189200	79189400	0.385000
chr17	3100011	3100211	0.395000	chr1	179191000	179191200	0.455000
chr4	143208506	143208706	0.280000	chr1	179195400	179195600	0.345000
chr5	148449898	148450098	0.415000	chr1	179208600	179208800	0.420000
chr21	26737380	26737580	0.420000	chr1	179209200	179209400	0.435000
chr11	37688427	37688627	0.425000	chr11	79212800	79213000	0.575000
chr7	134937025	134937225	0.350000	chr1	179218000	179218200	0.385000
chr21	17267211	17267611	0.292500	chr1	179228400	179228800	0.392500
chr6	26420859	26422659	0.487222	chr1	179229200	179231000	0.558333
chr11	88906932	88907332	0.427500	chr1	179233600	179234000	0.455000
chr2	78851792	78851992	0.405000	chr1	179251800	179252000	0.410000
chr8	102034794	102034994	0.445000	chr1	179292400	179292600	0.500000
chr10	133306319	133306919	0.488333	chr1	179293600	179294200	0.705000
chr15	47545929	47546329	0.415000	chr1	179294800	179295200	0.425000
chr12	716542	716742	0.415000	chr1	179297200	179297400	0.430000
chr18	36032643	36032843	0.420000	chr1	179299000	179299200	0.430000
chr4	125913197	125913597	0.405000	chr11	79304600	79305000	0.457500
chr1	108369972	108370172	0.385000	chr1	179308400	179308600	0.505000
chr11	44231241	44231841	0.383333	chr1	179310400	179311000	0.350000
chr11	29395566	29395766	0.425000	chr1	179315000	179315200	0.430000
chr5	116161950	116162150	0.290000	chr1	179317600	179317800	0.335000
chr11	42194052	42194252	0.300000	chr1	179318600	179318800	0.385000
chr5	63108734	63108934	0.345000	chr1	179327800	179328000	0.380000
chr5	73911568	73911768	0.410000	chr1	179341000	179341200	0.455000
chr13	18310783	18310983	0.485000	chr1	179365800	179366000	0.565000
chr6	163623985	163624385	0.432500	chr11	7936600	7937000	0.435000
chr15	26822747	26822947	0.300000	chr1	179369800	179370000	0.345000
chr16	14533447	14533647	0.535000	chr11	793800	794000	0.635000
chr11	120303615	120303815	0.460000	chr11	79387600	79387800	0.465000
chr3	114555670	114555870	0.430000	chr11	79394800	79395000	0.535000
chr16	84652867	84653067	0.540000	chr11	79400800	79401000	0.550000
chr1	207093874	207094074	0.320000	chr11	79406400	79406600	0.425000
chr12	114889079	114889479	0.375000	chr1	179418000	179418400	0.460000
chr7	75903913	75904913	0.519000	chr11	79440200	79441200	0.711000
chr2	148590700	148590900	0.420000	chr11	79441600	79441800	0.455000
chr20	54075501	54075701	0.430000	chr1	179447600	179447800	0.475000
chr4	144513182	144513982	0.357500	chr1	179448200	179449000	0.386250
chr17	47692495	47692695	0.510000	chr11	79493600	79493800	0.625000
chr18	38579181	38579381	0.385000	chr11	79500600	79500800	0.520000
chr15	75334083	75334283	0.425000	chr11	79506800	79507000	0.460000
chr2	4479309	4479509	0.540000	chr11	795400	795600	0.685000
chr10	16528098	16528298	0.480000	chr11	79544400	79544600	0.510000
chr6	139089787	139089987	0.565000	chr1	179586400	179586600	0.735000
chr9	34463492	34463692	0.360000	chr1	179599800	179600000	0.340000
chr12	93358293	93358493	0.320000	chr11	796200	796400	0.660000
chr18	31056443	31056643	0.370000	chr1	179706400	179706600	0.420000
chr3	155064750	155064950	0.420000	chr11	79708400	79708600	0.475000
chr14	48091675	48091875	0.415000	chr1	179710000	179710200	0.430000
chr18	59611338	59611738	0.492500	chr11	797200	797600	0.635000
chr17	28366883	28367483	0.575000	chr1	179743200	179743800	0.770000
chr2	138620268	138620668	0.402500	chr1	179775000	179775400	0.462500
chr6	148460792	148460992	0.355000	chr1	179780000	179780200	0.455000
chr21	16249412	16249812	0.347500	chr1	179784000	179784400	0.502500
chr1	27918602	27919002	0.425000	chr11	79794000	79794400	0.457500
chr1	121688112	121688312	0.450000	chr1	179810000	179810200	0.480000
chr1	9964697	9964897	0.535000	chr1	179812600	179812800	0.570000
chr14	26314048	26314248	0.360000	chr1	179814800	179815000	0.495000
chr7	53628623	53628823	0.475000	chr1	179815400	179815600	0.570000
chr21	40091200	40091600	0.490000	chr1	179818800	179819200	0.600000
chr11	56252556	56252756	0.420000	chr11	798200	798400	0.815000
chr16	18969016	18969216	0.415000	chr1	179820400	179820600	0.440000
chr17	54023882	54024082	0.520000	chr1	179824400	179824600	0.620000
chr17	23813796	23813996	0.425000	chr1	179831000	179831200	0.455000
chr20	17401124	17401524	0.412500	chr1	179832000	179832400	0.422500
chr17	25776960	25777160	0.405000	chr1	179836600	179836800	0.460000
chr2	12315845	12316045	0.400000	chr1	179857200	179857400	0.375000
chr1	24818244	24818444	0.460000	chr1	179867800	179868000	0.470000
chr1	152122586	152122986	0.422500	chr11	7987000	7987400	0.505000
chr6	106037261	106037461	0.335000	chr1	179876400	179876600	0.355000
chr10	33923208	33923408	0.465000	chr1	179877800	179878000	0.595000
chrX	14160502	14160702	0.375000	chr1	179879800	179880000	0.405000
chr11	77299863	77300263	0.380000	chr1	179880600	179881000	0.435000
chr11	19803571	19805171	0.424375	chr1	179881800	179883400	0.604375
chr5	58278637	58278837	0.445000	chr1	179883800	179884000	0.475000
chr2	2483208	2483408	0.425000	chr1	179888200	179888400	0.445000
chr17	51871573	51871973	0.432500	chr1	179889600	179890000	0.442500
chr3	61041890	61042090	0.375000	chr1	179911000	179911200	0.340000
chr22	17049217	17049417	0.300000	chr1	179926600	179926800	0.370000
chr1	51883103	51883303	0.390000	chr1	179931000	179931200	0.395000
chr5	149656386	149656786	0.465000	chr1	179950600	179951000	0.480000
chr20	8495960	8496160	0.365000	chr1	179952200	179952400	0.405000
chr3	65378377	65378577	0.345000	chr11	79953200	79953400	0.360000
chr14	25911443	25913043	0.417500	chr1	179953800	179955400	0.580625
chr3	187972883	187973083	0.350000	chr1	179955800	179956000	0.360000
chr1	44605218	44605418	0.480000	chr1	179969000	179969200	0.510000
chr15	91253050	91253250	0.390000	chr1	179972000	179972200	0.380000
chr9	81978368	81978568	0.345000	chr1	179973800	179974000	0.370000
chrX	46259749	46260549	0.382500	chr1	179977000	179977800	0.377500
chr5	160393709	160393909	0.385000	chr1	180028200	180028400	0.345000
chr21	468319	468719	0.000000	chr1	180058000	180058400	0.342500
chr13	89003560	89003760	0.340000	chr11	8006400	8006600	0.455000
chrX	85832116	85832316	0.365000	chr1	180080600	180080800	0.375000
chr13	97090939	97091139	0.450000	chr1	180100800	180101000	0.470000
chr15	96524091	96524291	0.440000	chr1	180109000	180109200	0.445000
chr4	99984852	99985052	0.320000	chr1	180117400	180117600	0.500000
chr10	110143658	110144058	0.397500	chr1	180127600	180128000	0.507500
chr13	32167092	32167292	0.400000	chr1	180131600	180131800	0.525000
chr12	58322678	58323078	0.407500	chr1	180151000	180151400	0.477500
chr1	26583101	26583501	0.457500	chr1	180152600	180153000	0.495000
chr17	55358116	55358716	0.463333	chr1	180154400	180155000	0.723333
chr15	41604931	41605131	0.385000	chr11	80155600	80155800	0.395000
chr4	153492471	153493071	0.415000	chr1	180156200	180156800	0.450000
chr2	42128555	42128755	0.435000	chr1	180157200	180157400	0.545000
chr9	102692006	102692406	0.475000	chr1	180158400	180158800	0.537500
chr4	164075669	164075869	0.415000	chr1	180160400	180160600	0.425000
chrX	149879566	149879766	0.320000	chr1	180163200	180163400	0.330000
chr9	24440577	24440977	0.467500	chr1	180168000	180168400	0.660000
chr13	103345091	103345291	0.460000	chr1	180168800	180169000	0.615000
chr8	124847868	124848068	0.490000	chr1	180169400	180169600	0.505000
chr2	151370615	151371015	0.452500	chr1	180178800	180179200	0.487500
chr1	53730297	53730497	0.370000	chr1	180181200	180181400	0.460000
chr7	1537755	1537955	0.665000	chr1	180188200	180188400	0.675000
chr15	38969659	38969859	0.410000	chr1	180188800	180189000	0.500000
chr14	74660990	74661390	0.487500	chr11	8019000	8019400	0.737500
chr11	31875795	31875995	0.510000	chr1	180190200	180190400	0.520000
chr19	8445889	8446089	0.475000	chr1	180192200	180192400	0.600000
chr17	73069980	73070380	0.507500	chr1	180194800	180195200	0.612500
chr3	25008430	25008630	0.440000	chr11	8019800	8020000	0.780000
chr15	77202503	77202703	0.525000	chr1	180208400	180208600	0.535000
chr10	29412113	29412313	0.430000	chr1	180213600	180213800	0.480000
chr7	151126155	151127555	0.616429	chr1	180229200	180230600	0.711429
chr16	65402171	65402371	0.465000	chr1	180231000	180231200	0.730000
chr2	236969458	236969658	0.485000	chr1	180231600	180231800	0.605000
chr17	24974980	24975180	0.390000	chr11	80240400	80240600	0.355000
chr19	13252922	13253122	0.515000	chr1	180243600	180243800	0.520000
chr16	22172388	22172588	0.530000	chr1	180249400	180249600	0.615000
chr8	73984219	73984419	0.375000	chr1	180252800	180253000	0.460000
chr6	85224838	85225038	0.385000	chr1	180255600	180255800	0.625000
chr8	46637805	46638405	0.486667	chr1	180270000	180270600	0.500000
chr4	86136917	86137317	0.402500	chr1	180271200	180271600	0.607500
chr4	3050151	3050551	0.347500	chr1	180279000	180279400	0.402500
chr8	84252840	84253440	0.365000	chr1	180289000	180289600	0.376667
chr16	32028403	32028603	0.495000	chr1	180290200	180290400	0.520000
chr21	24171503	24171703	0.340000	chr1	1803000	1803200	0.370000
chr21	10936264	10936464	0.350000	chr1	180310200	180310400	0.495000
chr3	143248746	143248946	0.470000	chr11	8033400	8033600	0.525000
chrX	78177912	78178112	0.435000	chr1	180344200	180344400	0.445000
chr3	158633343	158633543	0.420000	chr1	180358800	180359000	0.435000
chr7	52980896	52981096	0.330000	chr1	180365200	180365400	0.370000
chr1	173143846	173144046	0.355000	chr1	180397200	180397400	0.360000
chr10	99803607	99804207	0.433333	chr1	180402200	180402800	0.436667
chr2	13629124	13629724	0.368333	chr1	180415600	180416200	0.340000
chr2	58478756	58479156	0.312500	chr1	180429000	180429400	0.377500
chr1	111284160	111284360	0.475000	chr11	804400	804600	0.670000
chr7	27489589	27490189	0.341667	chr1	180482600	180483200	0.371667
chr1	140817452	140817652	0.000000	chr1	180494400	180494600	0.390000
chr10	80538423	80539023	0.588333	chr11	805000	805600	0.770000
chr2	229324003	229324403	0.482500	chr1	180502600	180503000	0.677500
chr5	108029376	108029576	0.370000	chr1	180516000	180516200	0.425000
chr5	97055123	97055323	0.375000	chr1	180521600	180521800	0.435000
chrX	4684761	4684961	0.445000	chr1	180522200	180522400	0.460000
chr2	17013317	17013517	0.415000	chr1	180527400	180527600	0.435000
chr9	114585825	114586025	0.455000	chr1	180533600	180533800	0.500000
chr11	75157460	75158260	0.451250	chr1	180562600	180563400	0.461250
chr9	34289237	34289637	0.452500	chr1	180572200	180572600	0.477500
chr2	28424908	28425108	0.405000	chr1	180581800	180582000	0.425000
chr2	198031411	198031611	0.410000	chr1	180585000	180585200	0.420000
chr14	21295329	21295929	0.458333	chr1	180585600	180586200	0.490000
chr3	62677110	62677310	0.390000	chr1	180586600	180586800	0.485000
chr5	44670606	44670806	0.365000	chr11	80594000	80594200	0.435000
chr13	111110958	111111158	0.440000	chr1	180594800	180595000	0.465000
chr2	99949248	99949448	0.355000	chr11	80595200	80595400	0.375000
chr18	46397279	46397479	0.515000	chr1	180603400	180603600	0.550000
chr18	1642084	1642284	0.380000	chr1	180609800	180610000	0.485000
chr2	201666335	201666535	0.465000	chr1	180610600	180610800	0.470000
chr11	86806414	86806614	0.430000	chr1	180611400	180611600	0.450000
chr2	137026390	137026590	0.370000	chr11	80616200	80616400	0.385000
chr8	63520423	63520623	0.400000	chr1	180617800	180618000	0.435000
chr5	81269745	81269945	0.505000	chr1	180631200	180631400	0.545000
chr18	12228836	12229636	0.428750	chr1	180631800	180632600	0.696250
chr10	122348009	122348209	0.280000	chr1	180633200	180633400	0.355000
chr4	152139952	152140152	0.370000	chr1	180633800	180634000	0.395000
chr8	30888049	30888449	0.387500	chr1	180640400	180640800	0.390000
chr14	85202278	85202678	0.405000	chr11	8068600	8069000	0.550000
chr6	75709488	75709688	0.325000	chr1	180691400	180691600	0.330000
chr10	26391374	26391574	0.390000	chr1	18070000	18070200	0.490000
chr10	40304390	40304590	0.395000	chr11	8070600	8070800	0.495000
chr2	58918530	58918930	0.405000	chr1	180710200	180710600	0.457500
chrY	6047352	6047552	0.415000	chr11	80727400	80727600	0.440000
chr6	147879481	147879681	0.360000	chr11	80780000	80780200	0.365000
chr10	86043104	86043704	0.538333	chr11	8081200	8081800	0.763333
chr1	70274977	70275177	0.215000	chr1	180815400	180815600	0.340000
chr19	24668565	24668765	0.405000	chr11	80815800	80816000	0.425000
chr16	58107106	58107506	0.422500	chr1	180816200	180816600	0.477500
chr1	222289299	222289499	0.345000	chr11	80819400	80819600	0.415000
chr2	93240038	93240238	0.375000	chr11	80821200	80821400	0.350000
chr14	61657889	61658089	0.395000	chr1	180845400	180845600	0.405000
chr2	203480458	203480658	0.390000	chr11	80846600	80846800	0.435000
chr7	51861454	51861654	0.250000	chr1	180852000	180852200	0.365000
chr14	89695971	89696371	0.402500	chr1	180854400	180854800	0.440000
chr7	41077197	41077397	0.235000	chr1	180858200	180858400	0.285000
chr1	57233635	57233835	0.510000	chr11	8087400	8087600	0.590000
chr12	8551443	8551643	0.325000	chr1	180882000	180882200	0.395000
chr10	38400626	38400826	0.395000	chr1	180898000	180898200	0.415000
chr4	187146776	187146976	0.385000	chr11	80899400	80899600	0.345000
chr5	131244603	131245203	0.450000	chr1	180912400	180913000	0.748333
chr8	29118436	29118636	0.505000	chr1	180917400	180917600	0.585000
chr16	88849704	88849904	0.565000	chr1	180918600	180918800	0.595000
chrX	152751204	152752404	0.589167	chr11	809200	810400	0.700000
chr14	25430713	25431113	0.552500	chr1	180920600	180921000	0.577500
chr15	84217031	84217231	0.445000	chr1	180923200	180923400	0.505000
chr7	35552937	35553337	0.417500	chr1	180923800	180924200	0.517500
chr10	32099309	32099909	0.438333	chr1	180926200	180926800	0.571667
chr3	26643908	26644108	0.360000	chr11	8092800	8093000	0.440000
chr7	17258938	17259138	0.360000	chr1	180933400	180933600	0.490000
chr1	53498510	53498910	0.627500	chr1	180954200	180954600	0.730000
chr12	25278236	25278436	0.420000	chr1	180969600	180969800	0.560000
chr8	58671057	58671257	0.435000	chr1	180975600	180975800	0.475000
chr5	20819510	20819710	0.450000	chr1	180981600	180981800	0.485000
chr13	43638125	43638325	0.360000	chr11	8099400	8099600	0.470000
chr1	14808501	14808701	0.480000	chr1	18100600	18100800	0.490000
chrX	59351241	59351441	0.400000	chr1	181013200	181013400	0.450000
chr12	97957513	97957713	0.390000	chr1	181015200	181015400	0.365000
chr3	125449335	125449535	0.475000	chr1	181019400	181019600	0.490000
chr3	49087940	49089340	0.489286	chr1	181022000	181023400	0.621429
chrX	50131314	50132114	0.398750	chr1	181033200	181034000	0.461250
chrX	27224681	27225681	0.408000	chr1	181035800	181036800	0.447000
chr3	64191664	64191864	0.465000	chr1	181038600	181038800	0.515000
chr1	231712614	231713014	0.435000	chr1	181043000	181043400	0.517500
chr11	11820012	11820412	0.460000	chr1	181044400	181044800	0.585000
chrY	8479716	8480116	0.472500	chr1	181062000	181062400	0.485000
chr17	26458012	26458412	0.400000	chr1	181062800	181063200	0.435000
chr8	40289832	40290032	0.330000	chr1	181064200	181064400	0.440000
chr4	60366283	60366483	0.300000	chr1	181080600	181080800	0.395000
chr12	1854087	1854287	0.435000	chr1	181084400	181084600	0.470000
chr6	111598756	111598956	0.440000	chr1	181086200	181086400	0.505000
chr15	28419393	28420193	0.400000	chr1	181087000	181087800	0.442500
chr10	131035656	131038856	0.511250	chr1	181088400	181091600	0.564375
chr13	18669267	18669467	0.320000	chr11	81095600	81095800	0.345000
chr9	35759943	35760343	0.432500	chr1	181099600	181100000	0.442500
chr10	109829196	109829396	0.425000	chr11	811000	811200	0.430000
chr8	92241188	92241388	0.430000	chr1	181100600	181100800	0.450000
chr6	100950175	100950775	0.478333	chr1	181101600	181102200	0.536667
chr1	1591318	1592318	0.543000	chr1	181104600	181105600	0.712000
chr20	52649270	52649470	0.460000	chr1	181110200	181110400	0.565000
chr19	53703089	53703289	0.525000	chr1	181112600	181112800	0.540000
chr4	108035737	108035937	0.485000	chr1	181113200	181113400	0.600000
chr1	12689297	12689897	0.431667	chr1	181124200	181124800	0.496667
chrX	53776770	53776970	0.530000	chr1	181127000	181127200	0.570000
chr4	5593253	5594653	0.511429	chr1	181128800	181130200	0.532143
chr18	57992853	57993053	0.440000	chr1	181131400	181131600	0.510000
chrX	36712430	36714230	0.443333	chr1	181134600	181136400	0.496667
chr3	72605154	72605754	0.496667	chr1	181141400	181142000	0.556667
chr5	172600818	172601018	0.575000	chr1	181142600	181142800	0.580000
chr1	38229733	38229933	0.480000	chr1	181149800	181150000	0.535000
chr4	181608594	181609194	0.430000	chr1	181151600	181152200	0.435000
chr22	28573173	28573573	0.450000	chr1	181153000	181153400	0.545000
chr5	31323468	31323668	0.500000	chr1	181159400	181159600	0.540000
chr3	165708003	165708203	0.335000	chr1	181161400	181161600	0.550000
chr8	68779401	68779601	0.465000	chr1	181166600	181166800	0.490000
chr12	21021212	21021412	0.430000	chr1	181180000	181180200	0.520000
chr7	135834157	135834357	0.460000	chr11	811800	812000	0.570000
chr5	99012910	99013110	0.470000	chr1	181190000	181190200	0.770000
chr18	7003251	7003651	0.482500	chr1	181190600	181191000	0.562500
chr1	188403980	188404180	0.330000	chr11	81237200	81237400	0.355000
chr1	133615038	133615238	0.000000	chr11	81287400	81287600	0.310000
chr19	51891218	51891418	0.485000	chr11	813800	814000	0.595000
chr20	12976522	12976922	0.412500	chr1	181396200	181396600	0.460000
chr20	3654577	3654777	0.505000	chr1	181398000	181398200	0.510000
chr9	88728210	88728410	0.410000	chr1	181423600	181423800	0.475000
chr4	181504232	181504432	0.500000	chr1	181425000	181425200	0.510000
chr7	151361739	151361939	0.445000	chr1	181448600	181448800	0.480000
chr1	246401271	246401471	0.490000	chr1	181479200	181479400	0.495000
chr8	37265910	37266110	0.505000	chr1	181482600	181482800	0.675000
chr7	109927263	109927663	0.397500	chr1	181485800	181486200	0.605000
chr2	47884087	47884487	0.415000	chr11	8149800	8150200	0.442500
chr10	25750595	25751395	0.413750	chr1	181504400	181505200	0.477500
chr20	4878095	4878295	0.430000	chr1	181548600	181548800	0.450000
chr11	129659343	129659543	0.415000	chr1	181557400	181557600	0.500000
chr2	200158762	200158962	0.485000	chr1	181588000	181588200	0.550000
chr18	58594221	58594421	0.420000	chr11	8159400	8159600	0.425000
chr1	12216082	12216282	0.540000	chr1	18160600	18160800	0.545000
chr11	117849959	117850159	0.470000	chr11	816400	816600	0.600000
chr2	9460061	9460261	0.430000	chr11	81644400	81644600	0.435000
chr4	122865673	122865873	0.350000	chr1	181676400	181676600	0.440000
chr17	7417984	7418584	0.580000	chr11	8168600	8169200	0.648333
chr2	228551602	228551802	0.345000	chr1	181718200	181718400	0.365000
chrY	25560583	25560783	0.420000	chr1	18178200	18178400	0.450000
chr7	111255473	111255673	0.295000	chr11	81787600	81787800	0.360000
chrX	128488740	128489340	0.386667	chr11	81869800	81870400	0.403333
chr2	121036295	121036495	0.375000	chr11	81874800	81875000	0.395000
chrX	154863390	154863590	0.450000	chr1	181894000	181894200	0.455000
chr6	11588917	11589117	0.440000	chr1	181894600	181894800	0.480000
chr4	177489783	177489983	0.345000	chr11	81899200	81899400	0.390000
chr5	94646567	94646767	0.350000	chr1	181906000	181906200	0.395000
chr2	221919438	221919838	0.430000	chr11	819200	819600	0.752500
chr18	21690796	21690996	0.540000	chr11	8192600	8192800	0.555000
chr7	131883644	131883844	0.415000	chr1	181937000	181937200	0.460000
chr5	90219970	90220170	0.290000	chr11	81942800	81943000	0.350000
chr14	21063344	21063544	0.395000	chr11	8195000	8195200	0.475000
chr6	145779920	145780120	0.450000	chr1	181955200	181955400	0.485000
chr1	233896103	233896303	0.405000	chr11	81979600	81979800	0.370000
chr1	89853756	89853956	0.495000	chr11	8198000	8198200	0.520000
chr12	54019334	54019534	0.625000	chr11	820000	820200	0.670000
chr10	36642891	36644091	0.382500	chr11	8201600	8202800	0.465833
chr6	10225824	10226424	0.416667	chr1	182029600	182030200	0.711667
chr4	108825898	108826098	0.320000	chr1	182041600	182041800	0.320000
chr10	128820259	128820459	0.495000	chr11	8204200	8204400	0.525000
chr1	162761465	162761665	0.475000	chr1	182045600	182045800	0.490000
chr10	117105527	117105727	0.345000	chr1	182047000	182047200	0.370000
chr14	44195902	44196102	0.380000	chr1	182051200	182051400	0.400000
chr15	84577213	84577413	0.395000	chr1	182054800	182055000	0.415000
chr10	49459278	49459878	0.436667	chr11	8206400	8207000	0.510000
chr8	103253866	103254066	0.415000	chr1	182069000	182069200	0.630000
chr17	23714554	23714954	0.407500	chr1	182081000	182081400	0.467500
chr14	70602159	70602359	0.430000	chr1	182085000	182085200	0.610000
chrX	134717225	134717425	0.500000	chr1	182087400	182087600	0.520000
chr2	238636458	238636858	0.497500	chr1	182088000	182088400	0.570000
chr9	23866495	23866695	0.535000	chr11	8209200	8209400	0.590000
chr2	113033691	113034091	0.445000	chr1	182114600	182115000	0.530000
chr4	91834762	91835162	0.527500	chr11	821200	821600	0.607500
chr4	170915453	170915853	0.457500	chr1	182126400	182126800	0.467500
chr9	26843209	26843409	0.295000	chr1	182139600	182139800	0.395000
chr1	174134794	174134994	0.475000	chr1	182143200	182143400	0.490000
chr4	52587564	52587964	0.392500	chr1	182144200	182144600	0.565000
chrY	20819260	20819460	0.460000	chr1	182145600	182145800	0.505000
chr1	228518830	228519230	0.330000	chr1	182147200	182147600	0.392500
chrX	148304696	148304896	0.425000	chr1	182149600	182149800	0.470000
chr4	155881694	155881894	0.400000	chr1	182171000	182171200	0.405000
chr18	63323078	63323278	0.435000	chr1	182175400	182175600	0.470000
chr18	14830784	14830984	0.470000	chr11	82182600	82182800	0.485000
chr12	10854108	10854708	0.518333	chr11	8219000	8219600	0.565000
chr18	1247542	1247742	0.445000	chr1	182193000	182193200	0.480000
chr13	48755013	48755213	0.410000	chr1	182194000	182194200	0.475000
chr1	59511020	59511220	0.405000	chr1	18219800	18220000	0.500000
chr17	73521012	73521212	0.485000	chr11	822000	822200	0.625000
chr15	52892313	52892513	0.200000	chr1	182200600	182200800	0.385000
chr2	178829274	178829474	0.455000	chr1	182205800	182206000	0.480000
chr16	5289569	5289769	0.390000	chr1	182211600	182211800	0.465000
chr10	91492240	91492440	0.350000	chr1	182230400	182230600	0.400000
chr1	114494551	114494751	0.385000	chr1	182236400	182236600	0.580000
chr9	39895845	39896045	0.435000	chr1	182248000	182248200	0.450000
chr2	164968399	164968599	0.450000	chr1	182249400	182249600	0.540000
chr14	47624206	47624406	0.540000	chr11	8225600	8225800	0.560000
chr5	145986779	145987579	0.418750	chr1	182257000	182257800	0.445000
chr11	42479405	42480005	0.405000	chr1	182259200	182259800	0.511667
chr21	28636911	28637111	0.390000	chr1	182260600	182260800	0.525000
chr2	198110728	198110928	0.425000	chr1	182262600	182262800	0.455000
chr5	108372349	108372549	0.340000	chr1	182268800	182269000	0.465000
chr16	28356062	28356262	0.455000	chr1	182291600	182291800	0.545000
chr3	7342036	7342236	0.410000	chr1	182292400	182292600	0.490000
chr20	47886060	47886260	0.545000	chr1	182299200	182299400	0.555000
chr13	111337622	111338022	0.520000	chr1	182300000	182300400	0.547500
chrY	12150690	12150890	0.350000	chr1	182301000	182301200	0.465000
chr2	39514433	39514633	0.365000	chr1	182301800	182302000	0.480000
chr16	72309146	72309346	0.475000	chr1	182302400	182302600	0.525000
chr6	3339491	3340291	0.468750	chr1	182314800	182315600	0.473750
chr7	65929522	65929922	0.342500	chr1	182329200	182329600	0.412500
chrX	111761766	111762166	0.385000	chr1	182330200	182330600	0.422500
chrX	46782189	46782389	0.465000	chr1	182332200	182332400	0.470000
chr19	27107899	27108299	0.397500	chr1	182334200	182334600	0.487500
chr20	21409386	21409586	0.405000	chr1	182336600	182336800	0.425000
chr11	109147270	109147470	0.470000	chr1	182338200	182338400	0.475000
chr15	84466735	84467135	0.392500	chr1	182339000	182339400	0.470000
chrX	20288493	20288693	0.480000	chr1	182340400	182340600	0.560000
chr10	35073222	35073422	0.425000	chr1	18234800	18235000	0.515000
chr4	145206800	145207200	0.372500	chr1	182355400	182355800	0.377500
chr4	154557420	154557820	0.422500	chr1	182358400	182358800	0.462500
chr11	1614394	1614794	0.467500	chr1	182359600	182360000	0.515000
chrY	15514712	15515312	0.473333	chr1	182362600	182363200	0.526667
chr4	156250715	156251115	0.475000	chr1	182380800	182381200	0.490000
chr5	143952561	143952761	0.395000	chr1	182381600	182381800	0.400000
chr2	176193376	176193576	0.360000	chr1	182382400	182382600	0.425000
chr8	117444655	117445255	0.378333	chr1	182383000	182383600	0.403333
chr3	24140403	24140603	0.390000	chr1	182384000	182384200	0.505000
chr12	20121684	20122484	0.392500	chr1	182385200	182386000	0.480000
chr4	85673520	85673720	0.405000	chr1	182386600	182386800	0.440000
chr11	43284153	43284753	0.408333	chr1	182388600	182389200	0.435000
chr4	10943155	10943355	0.355000	chr1	182389600	182389800	0.485000
chr15	72120240	72120440	0.425000	chr1	182390200	182390400	0.475000
chr4	2319084	2320084	0.603000	chr1	182391400	182392400	0.712000
chr10	26845182	26845982	0.413750	chr1	182393800	182394600	0.457500
chr20	43483702	43483902	0.395000	chr1	182396200	182396400	0.400000
chr1	219283834	219284034	0.450000	chr1	182396800	182397000	0.480000
chr22	10941336	10941536	0.455000	chr1	182397800	182398000	0.475000
chr13	60718483	60718683	0.435000	chr1	182404800	182405000	0.465000
chr7	127981979	127982179	0.430000	chr1	182430800	182431000	0.460000
chr17	35876029	35876229	0.410000	chr11	82431200	82431400	0.430000
chr20	2088101	2088301	0.460000	chr1	182439400	182439600	0.495000
chr6	21511814	21512014	0.550000	chr1	182444600	182444800	0.565000
chr22	25258840	25259040	0.415000	chr1	182446200	182446400	0.420000
chr15	93922886	93923086	0.260000	chr1	182453800	182454000	0.370000
chr11	21843798	21844398	0.328333	chr1	182460200	182460800	0.378333
chr12	4186999	4187199	0.485000	chr11	8247400	8247600	0.595000
chr15	84267339	84267739	0.405000	chr1	182476600	182477000	0.417500
chr10	35871116	35871316	0.515000	chr1	182477400	182477600	0.525000
chr7	41765691	41765891	0.525000	chr1	182484600	182484800	0.545000
chr14	13062905	13063105	0.000000	chr1	182493200	182493400	0.365000
chr3	11865853	11866053	0.380000	chr11	82495000	82495200	0.405000
chr2	77206075	77206275	0.455000	chr1	182507800	182508000	0.525000
chr4	150098865	150099065	0.475000	chr1	182508800	182509000	0.495000
chr4	109359665	109359865	0.420000	chr11	82521600	82521800	0.430000
chr7	14789551	14789951	0.405000	chr11	82547200	82547600	0.460000
chr13	20937518	20937718	0.380000	chr11	82557400	82557600	0.440000
chr16	71529537	71530537	0.458000	chr11	825600	826600	0.610000
chrX	154524698	154525498	0.458750	chr1	182586000	182586800	0.502500
chr14	68512813	68513413	0.478333	chr1	182588800	182589400	0.536667
chr3	125806545	125806945	0.415000	chr11	8259000	8259400	0.502500
chr1	48267016	48267216	0.395000	chr1	182594800	182595000	0.470000
chr16	72867843	72868043	0.485000	chr1	182595800	182596000	0.490000
chr4	39932424	39932624	0.480000	chr1	182599400	182599600	0.635000
chr17	49099470	49099670	0.420000	chr1	182601400	182601600	0.425000
chr3	74046094	74046294	0.410000	chr1	182603400	182603600	0.480000
chr5	169653373	169653573	0.565000	chr1	182604400	182604600	0.715000
chr14	73780559	73780959	0.447500	chr1	182614800	182615200	0.630000
chr14	90037227	90037427	0.350000	chr1	182615600	182615800	0.440000
chr3	191472872	191473072	0.375000	chr11	82616000	82616200	0.510000
chr20	57317671	57317871	0.535000	chr1	182616200	182616400	0.590000
chr9	10928391	10928591	0.415000	chr1	182622000	182622200	0.475000
chr12	71509970	71510170	0.345000	chr1	182626600	182626800	0.465000
chr16	3902256	3902656	0.407500	chr11	8262800	8263200	0.757500
chr12	118095021	118095221	0.495000	chr1	182629800	182630000	0.555000
chr10	61085508	61085908	0.377500	chr11	82632200	82632600	0.382500
chr8	10562168	10562368	0.495000	chr1	182632600	182632800	0.535000
chrX	32567551	32567751	0.440000	chr1	182633800	182634000	0.500000
chr2	44964536	44964736	0.490000	chr11	8263800	8264000	0.540000
chr5	38140256	38140456	0.390000	chr1	182645000	182645200	0.485000
chr3	134994034	134994234	0.420000	chr11	82673800	82674000	0.480000
chrX	153771079	153771679	0.643333	chr11	8267800	8268400	0.711667
chrX	50452497	50452897	0.385000	chr11	82680200	82680600	0.440000
chr8	101213155	101213355	0.400000	chr1	182681200	182681400	0.490000
chr18	59376644	59377044	0.425000	chr11	82682200	82682600	0.440000
chr12	108627234	108627434	0.535000	chr11	82695800	82696000	0.545000
chr7	29092291	29093291	0.449000	chr11	827000	828000	0.712000
chr7	26851569	26851769	0.355000	chr11	82702000	82702200	0.440000
chr11	100366440	100366640	0.490000	chr1	182718400	182718600	0.515000
chr3	181036048	181036248	0.360000	chr11	82718400	82718600	0.480000
chr11	122441521	122441721	0.550000	chr11	82732800	82733000	0.730000
chr1	241252518	241252718	0.500000	chr11	82733800	82734000	0.695000
chr2	117812795	117812995	0.340000	chr11	8273400	8273600	0.275000
chr1	149041144	149041544	0.467500	chr1	182739600	182740000	0.542500
chr7	76565269	76565469	0.420000	chr11	82750800	82751000	0.480000
chr1	42116559	42116959	0.462500	chr1	182761400	182761800	0.477500
chr13	76971748	76971948	0.375000	chr11	82765600	82765800	0.480000
chr1	166453870	166454270	0.365000	chr11	82775800	82776200	0.495000
chr2	208570848	208571448	0.475000	chr1	182782000	182782600	0.500000
chr2	106920630	106920830	0.340000	chr1	182784600	182784800	0.370000
chr6	76145600	76145800	0.385000	chr1	182785400	182785600	0.430000
chr5	68715916	68716116	0.395000	chr1	182786000	182786200	0.455000
chr7	3733837	3734037	0.470000	chr1	182786800	182787000	0.495000
chr3	135435398	135435598	0.415000	chr1	182787800	182788000	0.505000
chr6	36074772	36074972	0.485000	chr1	182789600	182789800	0.735000
chr21	12852989	12853189	0.395000	chr1	182791000	182791200	0.430000
chr1	95253040	95253240	0.425000	chr11	82791200	82791400	0.540000
chr3	144456048	144456248	0.415000	chr1	182791800	182792000	0.420000
chr3	92436734	92437534	0.382500	chr11	82791800	82792600	0.412500
chr2	207337360	207337560	0.390000	chr1	182792400	182792600	0.445000
chr17	49656645	49657045	0.407500	chr11	82793000	82793400	0.480000
chr7	34897144	34897344	0.400000	chr1	182795000	182795200	0.430000
chr19	51221034	51221234	0.355000	chr1	182795600	182795800	0.365000
chr1	231208875	231209075	0.550000	chr1	182806400	182806600	0.570000
chr9	9005560	9005960	0.350000	chr1	182823400	182823800	0.410000
chr4	22603055	22603255	0.385000	chr1	182829600	182829800	0.450000
chr1	156790738	156791138	0.370000	chr11	82833000	82833400	0.407500
chr8	28786223	28787223	0.454000	chr1	182839200	182840200	0.645000
chr17	71295518	71295718	0.370000	chr1	182840800	182841000	0.425000
chr4	161468045	161468245	0.390000	chr1	182841400	182841600	0.395000
chr18	41769876	41770076	0.350000	chr1	182862000	182862200	0.320000
chr19	47462167	47462367	0.415000	chr11	82864400	82864600	0.455000
chr1	63821249	63821449	0.425000	chr11	82867600	82867800	0.430000
chr5	236454	236854	0.522500	chr1	182869200	182869600	0.532500
chr10	32599328	32599528	0.320000	chr11	82874000	82874200	0.385000
chr5	162082091	162082291	0.360000	chr11	82883800	82884000	0.405000
chr11	108459329	108461329	0.428500	chr1	182888400	182890400	0.446500
chr2	33037783	33037983	0.505000	chr11	82889400	82889600	0.545000
chr2	172210458	172210658	0.490000	chr1	182891000	182891200	0.525000
chr8	59171166	59171366	0.390000	chr11	82891000	82891200	0.405000
chr2	36517032	36517232	0.370000	chr1	182893400	182893600	0.445000
chr4	142826317	142826517	0.425000	chr11	82895800	82896000	0.450000
chr9	6130285	6130485	0.350000	chr11	82899200	82899400	0.435000
chr16	66888130	66888730	0.458333	chr11	829000	829600	0.656667
chr1	21380721	21382521	0.472222	chr11	82900400	82902200	0.557778
chrX	49689584	49689784	0.150000	chr11	82907400	82907600	0.360000
chr6	51078265	51079065	0.410000	chr1	182909600	182910400	0.413750
chr10	20349781	20350181	0.395000	chr11	82920200	82920600	0.362500
chr3	194428376	194428576	0.345000	chr11	82927400	82927600	0.365000
chr4	119459610	119459810	0.340000	chr1	182928200	182928400	0.410000
chr1	139823787	139824187	0.000000	chr1	182930200	182930600	0.320000
chr4	47664371	47664571	0.400000	chr11	82932600	82932800	0.420000
chr19	12763852	12764052	0.415000	chr1	182942400	182942600	0.570000
chr3	37986554	37987554	0.622000	chr1	182952600	182953600	0.686000
chr1	18513410	18513810	0.510000	chr11	82956000	82956400	0.557500
chr4	168602241	168602441	0.415000	chr1	182956200	182956400	0.540000
chr2	132552531	132552731	0.315000	chr11	82960000	82960200	0.345000
chr15	38185419	38185619	0.345000	chr11	82960600	82960800	0.395000
chr6	147580077	147580277	0.445000	chr1	182962600	182962800	0.495000
chr1	68314540	68314940	0.302500	chr11	82969600	82970000	0.350000
chr20	3575182	3575582	0.445000	chr11	82971600	82972000	0.467500
chrX	148648861	148649461	0.383333	chr1	182978000	182978600	0.393333
chr21	7215285	7215685	0.360000	chr11	82989200	82989600	0.472500
chr1	7731035	7731235	0.390000	chr11	82990000	82990200	0.410000
chr6	118439297	118439497	0.455000	chr11	83002000	83002200	0.485000
chr5	176562536	176562736	0.510000	chr11	83008000	83008200	0.565000
chr20	962501	962701	0.535000	chr11	83020000	83020200	0.630000
chr10	57818035	57818435	0.500000	chr11	830200	830600	0.720000
chr5	108160926	108161126	0.445000	chr1	183022400	183022600	0.480000
chr14	87253742	87254342	0.450000	chr1	183023000	183023600	0.786667
chr1	154154005	154154205	0.445000	chr1	183024000	183024200	0.675000
chr16	52181111	52181311	0.400000	chr11	83034400	83034600	0.435000
chr7	26071199	26071599	0.482500	chr11	83035400	83035800	0.495000
chr21	30764759	30764959	0.420000	chr1	183040200	183040400	0.430000
chrX	97067664	97067864	0.310000	chr11	83045000	83045200	0.435000
chr7	81663282	81663482	0.390000	chr1	183048800	183049000	0.420000
chr9	131954622	131954822	0.415000	chr11	83052600	83052800	0.475000
chr11	90123197	90123597	0.425000	chr11	83054000	83054400	0.427500
chr4	184893313	184893713	0.395000	chr1	183060400	183060800	0.387500
chrY	21780067	21780267	0.415000	chr11	83062000	83062200	0.445000
chr9	41373603	41373803	0.350000	chr11	83063200	83063400	0.375000
chr20	33814338	33816138	0.471111	chr11	83070400	83072200	0.492222
chr21	20188761	20189761	0.381000	chr11	83072800	83073800	0.412000
chrX	112337450	112337650	0.445000	chr1	183084200	183084400	0.545000
chr10	51511988	51512188	0.325000	chr1	183087000	183087200	0.360000
chr10	40994550	40994750	0.365000	chr11	83087200	83087400	0.340000
chr13	17280365	17280765	0.395000	chr11	83089000	83089400	0.430000
chr18	75848804	75849204	0.372500	chr11	83092800	83093200	0.480000
chr11	116459347	116459547	0.605000	chr11	831000	831200	0.725000
chr3	90879350	90879550	0.410000	chr11	83115600	83115800	0.470000
chr16	47443707	47444107	0.360000	chr11	83117400	83117800	0.370000
chr11	37184619	37184819	0.385000	chr11	83133800	83134000	0.415000
chr9	93277318	93277518	0.290000	chr11	83141200	83141400	0.405000
chr1	219263243	219263443	0.535000	chr1	183149800	183150000	0.610000
chr16	80306049	80306649	0.421667	chr11	83151400	83152000	0.438333
chr12	15880771	15880971	0.335000	chr11	83152400	83152600	0.380000
chr2	198799054	198799254	0.345000	chr11	83154600	83154800	0.380000
chr1	214577584	214580184	0.421538	chr11	83155800	83158400	0.565769
chr9	112475381	112475981	0.341667	chr11	83159000	83159600	0.353333
chr2	163726768	163726968	0.285000	chr11	83160200	83160400	0.365000
chr12	86982026	86982226	0.255000	chr11	83162400	83162600	0.355000
chr4	125951083	125951283	0.255000	chr11	83174200	83174400	0.295000
chr14	64710182	64710382	0.435000	chr11	8318600	8318800	0.590000
chr14	74295105	74295305	0.575000	chr1	183186200	183186400	0.635000
chr14	89550915	89551115	0.455000	chr11	83187600	83187800	0.485000
chr8	133326978	133327378	0.397500	chr11	83192000	83192400	0.440000
chr12	20140946	20141146	0.425000	chr11	83192800	83193000	0.460000
chr18	77606779	77607179	0.512500	chr11	83193400	83193800	0.580000
chr15	82873811	82874011	0.540000	chr11	83194400	83194600	0.625000
chr9	100801035	100801235	0.415000	chr1	183194800	183195000	0.420000
chr5	107636153	107636553	0.370000	chr11	83195000	83195400	0.400000
chrX	33414026	33414226	0.315000	chr11	83205800	83206000	0.390000
chr5	47803904	47804104	0.390000	chr11	83207000	83207200	0.440000
chr3	184272760	184272960	0.435000	chr1	183209600	183209800	0.450000
chr9	42654773	42654973	0.480000	chr1	183216400	183216600	0.545000
chr12	40707295	40707495	0.545000	chr1	183219000	183219200	0.565000
chrY	1804815	1805015	0.485000	chr11	83220400	83220600	0.500000
chr7	100556861	100557261	0.455000	chr1	183228000	183228400	0.522500
chr1	24842059	24842259	0.360000	chr11	83241400	83241600	0.420000
chr10	44214370	44214570	0.425000	chr1	183243800	183244000	0.460000
chr7	159188092	159188292	0.310000	chr11	83250200	83250400	0.315000
chr4	71970759	71971159	0.385000	chr11	83255400	83255800	0.350000
chr2	109115988	109116988	0.424000	chr11	832600	833600	0.774000
chr12	59474019	59474219	0.515000	chr11	8327800	8328000	0.520000
chr4	129602756	129603156	0.377500	chr1	183280000	183280400	0.510000
chr7	2790975	2791575	0.430000	chr1	183281200	183281800	0.500000
chr19	30702463	30703063	0.555000	chr11	83286000	83286600	0.580000
chr10	99351442	99351642	0.445000	chr1	183287400	183287600	0.510000
chr5	164364151	164364351	0.330000	chr11	83287800	83288000	0.545000
chr17	41776911	41777311	0.572500	chr11	8328800	8329200	0.625000
chr21	39347864	39348064	0.370000	chr11	83289600	83289800	0.385000
chrX	123924116	123924316	0.425000	chr11	83293000	83293200	0.430000
chr19	53973718	53973918	0.505000	chr1	1833000	1833200	0.590000
chr22	14259293	14259493	0.390000	chr11	83315800	83316000	0.445000
chr21	34615531	34615731	0.455000	chr1	183318600	183318800	0.530000
chr3	57218614	57218814	0.465000	chr11	8332200	8332400	0.600000
chr1	238559369	238559769	0.470000	chr11	8334000	8334400	0.595000
chr6	23997270	23997470	0.435000	chr1	183346400	183346600	0.475000
chr6	13437305	13437705	0.392500	chr1	183364000	183364400	0.402500
chr4	136035748	136035948	0.470000	chr11	8338200	8338400	0.615000
chr1	169513273	169513473	0.460000	chr11	83393200	83393400	0.465000
chr7	104734508	104734708	0.400000	chr11	8340400	8340600	0.435000
chr4	182904685	182904885	0.565000	chr1	183416800	183417000	0.645000
chr10	72059114	72060114	0.563000	chr11	834200	835200	0.624000
chr10	8335722	8335922	0.420000	chr11	8343400	8343600	0.600000
chr17	67656414	67656614	0.410000	chr11	83438600	83438800	0.475000
chr4	51096405	51096805	0.365000	chr1	183461400	183461800	0.377500
chr10	115024183	115024583	0.427500	chr1	183466800	183467200	0.447500
chr4	37541227	37541427	0.475000	chr1	183470200	183470400	0.585000
chr15	78395994	78398394	0.508750	chr1	183471000	183473400	0.631250
chr2	59978967	59979167	0.410000	chr1	183476200	183476400	0.420000
chr14	79181810	79182210	0.345000	chr1	183481000	183481400	0.390000
chr8	135850849	135851049	0.390000	chr1	183488000	183488200	0.410000
chrY	11371090	11371290	0.355000	chr1	183495400	183495600	0.405000
chr4	57495372	57495572	0.410000	chr1	183498400	183498600	0.420000
chr5	130057175	130057575	0.312500	chr1	183505400	183505800	0.412500
chr16	82752888	82753288	0.362500	chr1	183543600	183544000	0.385000
chr10	76542976	76543176	0.465000	chr1	183548200	183548400	0.470000
chr10	24394959	24395159	0.465000	chr1	183567600	183567800	0.580000
chr7	142559047	142559247	0.505000	chr1	183568600	183568800	0.535000
chr13	20553514	20553714	0.465000	chr1	183580400	183580600	0.525000
chr18	4833956	4834156	0.435000	chr1	183583600	183583800	0.485000
chr18	27729062	27729262	0.375000	chr1	183585200	183585400	0.560000
chr1	109889360	109889560	0.510000	chr1	183589000	183589200	0.555000
chr16	66259261	66260461	0.491667	chr1	183590000	183591200	0.528333
chr6	35466916	35467316	0.470000	chr1	183593400	183593800	0.497500
chr5	100489109	100489509	0.412500	chr1	183600200	183600600	0.440000
chr11	70871574	70871774	0.510000	chr1	183604600	183604800	0.520000
chr4	99004356	99004556	0.455000	chr1	183609400	183609600	0.505000
chr1	146470446	146470846	0.410000	chr1	183623200	183623600	0.445000
chr6	116474056	116474256	0.425000	chr1	183633000	183633200	0.460000
chr16	7712763	7712963	0.385000	chr1	183633800	183634000	0.420000
chrX	69125662	69126462	0.521250	chr1	183635200	183636000	0.688750
chr3	165521959	165522159	0.345000	chr1	183638800	183639000	0.355000
chr1	185765959	185766359	0.377500	chr11	8364000	8364400	0.415000
chr2	65663012	65663212	0.420000	chr1	183645600	183645800	0.450000
chr6	17847265	17847665	0.392500	chr1	183646600	183647000	0.417500
chr7	118565613	118566013	0.382500	chr1	183652200	183652600	0.392500
chr12	77774426	77774626	0.385000	chr1	183653200	183653400	0.425000
chr4	99495902	99496102	0.375000	chr1	183655600	183655800	0.460000
chr4	87239941	87240141	0.405000	chr11	83682600	83682800	0.430000
chr9	63186798	63186998	0.325000	chr1	183685200	183685400	0.380000
chr3	82743129	82743329	0.445000	chr1	183709000	183709200	0.550000
chr22	18368796	18368996	0.450000	chr11	83711200	83711400	0.460000
chr3	41291223	41291423	0.345000	chr11	83724000	83724200	0.360000
chr10	4689896	4690096	0.270000	chr1	183731400	183731600	0.395000
chr9	33995125	33995325	0.510000	chr1	18374000	18374200	0.595000
chr1	44220946	44221146	0.570000	chr11	837800	838000	0.675000
chr7	92334714	92334914	0.280000	chr1	183792400	183792600	0.355000
chr16	27116940	27117140	0.495000	chr1	183805000	183805200	0.685000
chr2	4107396	4107796	0.402500	chr1	183807600	183808000	0.427500
chr11	53648863	53649063	0.400000	chr1	183810200	183810400	0.420000
chr2	188016533	188016733	0.285000	chr11	83820000	83820200	0.315000
chr21	9538137	9538337	0.315000	chr1	183824400	183824600	0.400000
chr21	1057971	1058171	0.000000	chr11	83828000	83828200	0.380000
chr18	47513313	47513513	0.405000	chr1	183832600	183832800	0.390000
chr4	124580975	124581175	0.465000	chr11	83836800	83837000	0.485000
chr11	10670406	10670806	0.400000	chr11	838400	838800	0.632500
chr2	51662203	51662403	0.430000	chr1	183842600	183842800	0.450000
chr14	57815110	57815310	0.335000	chr11	83845800	83846000	0.325000
chr16	32073900	32074100	0.390000	chr11	8384600	8384800	0.460000
chr1	92584459	92584659	0.340000	chr1	183873800	183874000	0.430000
chr20	14760777	14760977	0.360000	chr1	183881000	183881200	0.385000
chr1	122052675	122052875	0.450000	chr1	183883800	183884000	0.505000
chr12	38319383	38319583	0.365000	chr1	183884600	183884800	0.405000
chr22	26546863	26547063	0.460000	chr1	183888200	183888400	0.365000
chr4	22060595	22060795	0.360000	chr11	8389000	8389200	0.490000
chr8	96932298	96932498	0.230000	chr1	183896600	183896800	0.355000
chr1	118269370	118269570	0.420000	chr1	183902000	183902200	0.400000
chr3	57719238	57719438	0.480000	chr1	183911400	183911600	0.490000
chr3	30435465	30435665	0.330000	chr1	183915000	183915200	0.370000
chr10	108032165	108032365	0.390000	chr1	183916000	183916200	0.455000
chrY	8095308	8095508	0.400000	chr1	183918200	183918400	0.545000
chr10	106219570	106219970	0.417500	chr1	183922200	183922600	0.510000
chr8	117298729	117298929	0.465000	chr1	183932600	183932800	0.670000
chr15	34763371	34763571	0.510000	chr11	839400	839600	0.660000
chrX	13059698	13059898	0.450000	chr1	183943000	183943200	0.475000
chr8	72052705	72053305	0.393333	chr1	183956400	183957000	0.436667
chr9	95974031	95974231	0.295000	chr1	183957600	183957800	0.340000
chr10	21617615	21617815	0.280000	chr1	183968000	183968200	0.420000
chr3	186141181	186141381	0.460000	chr1	183982200	183982400	0.500000
chr6	4691014	4691614	0.456667	chr1	183983400	183984000	0.480000
chr6	95005108	95005708	0.285000	chr1	183987800	183988400	0.373333
chr5	11539816	11540016	0.545000	chr1	183989200	183989400	0.550000
chr17	12779138	12779738	0.385000	chr1	183992000	183992600	0.411667
chr11	110385254	110385454	0.415000	chr1	183993200	183993400	0.450000
chr20	31505313	31505513	0.475000	chr1	183996600	183996800	0.495000
chr1	165386985	165387185	0.475000	chr11	840000	840200	0.620000
chr16	54770706	54770906	0.455000	chr1	184002200	184002400	0.515000
chr6	11986278	11986478	0.400000	chr1	184005400	184005600	0.480000
chr18	57251903	57252103	0.405000	chr1	184017400	184017600	0.480000
chr11	33450953	33451953	0.415000	chr1	184024800	184025800	0.449000
chr9	54426469	54426669	0.000000	chr1	184026400	184026600	0.360000
chr9	10592079	10592679	0.420000	chr1	184028000	184028600	0.443333
chr3	14497957	14498157	0.495000	chr1	184029400	184029600	0.540000
chr10	37867063	37867463	0.380000	chr1	184030400	184030800	0.392500
chr21	12023314	12023714	0.390000	chr1	184031400	184031800	0.415000
chrX	148130272	148130672	0.380000	chr1	184032400	184032800	0.382500
chr17	3530965	3531165	0.460000	chr1	184033200	184033400	0.470000
chr8	69253371	69253771	0.405000	chr1	184033800	184034200	0.442500
chr2	30572789	30572989	0.335000	chr1	184035000	184035200	0.410000
chr7	142890396	142891196	0.532500	chr1	184036600	184037400	0.706250
chr17	7937641	7938041	0.415000	chr1	184037800	184038200	0.412500
chr7	79943375	79943575	0.405000	chr1	184051000	184051200	0.445000
chr17	17096415	17097815	0.460714	chr1	184051600	184053000	0.488571
chr21	13046325	13047125	0.397500	chr1	184053400	184054200	0.401250
chr6	122555699	122556099	0.377500	chr1	184074400	184074800	0.420000
chr10	28145696	28145896	0.265000	chr1	184075600	184075800	0.340000
chr10	15851267	15851467	0.430000	chr1	184088200	184088400	0.510000
chr2	121830338	121830538	0.400000	chr1	18413000	18413200	0.550000
chrY	11543996	11544196	0.405000	chr11	8415200	8415400	0.475000
chr11	259614	260014	0.437500	chr1	184152600	184153000	0.505000
chr2	110713190	110713590	0.377500	chr1	184158800	184159200	0.405000
chr14	24451004	24451204	0.395000	chr1	184160400	184160600	0.435000
chr8	137885027	137885427	0.335000	chr1	184161200	184161600	0.425000
chr5	48776326	48776526	0.425000	chr1	184163800	184164000	0.440000
chr1	226685921	226686121	0.495000	chr1	184165400	184165600	0.505000
chr1	71392599	71392799	0.465000	chr1	184222600	184222800	0.475000
chr8	7565471	7565671	0.520000	chr11	842400	842600	0.715000
chr5	5231956	5232156	0.405000	chr1	184242600	184242800	0.420000
chr12	54514595	54514795	0.370000	chr1	184296600	184296800	0.445000
chr14	88724556	88724756	0.270000	chr1	18429800	18430000	0.410000
chr12	87598348	87598548	0.285000	chr1	184329400	184329600	0.335000
chr1	183343765	183344165	0.437500	chr1	184350600	184351000	0.442500
chr2	104580233	104580433	0.255000	chr1	184380600	184380800	0.345000
chr3	170180374	170182574	0.514091	chr1	184386400	184388600	0.628182
chrX	141941336	141941536	0.360000	chr1	184389000	184389200	0.420000
chr2	87769438	87769638	0.370000	chr1	184391000	184391200	0.340000
chr11	35222044	35222244	0.360000	chr11	844000	844200	0.680000
chr8	50448691	50448891	0.445000	chr1	184418000	184418200	0.470000
chr3	190707642	190708042	0.395000	chr1	184418800	184419200	0.412500
chr5	62838800	62839000	0.430000	chr11	8442400	8442600	0.460000
chr13	104929881	104930081	0.445000	chr1	184426200	184426400	0.465000
chr6	168816474	168816674	0.390000	chr1	184456200	184456400	0.395000
chr7	20236626	20236826	0.380000	chr1	184462200	184462400	0.410000
chr5	62059530	62059730	0.455000	chr1	184465800	184466000	0.470000
chr13	55774344	55774544	0.460000	chr11	844800	845000	0.640000
chr1	11236792	11236992	0.375000	chr1	184483400	184483600	0.420000
chr12	15878346	15878546	0.445000	chr1	184491600	184491800	0.470000
chrX	142692247	142692447	0.405000	chr1	18452600	18452800	0.450000
chr7	114947609	114947809	0.440000	chr1	184533200	184533400	0.490000
chr7	94436727	94436927	0.420000	chr11	84549400	84549600	0.450000
chr10	20098809	20099009	0.390000	chr11	84558200	84558400	0.395000
chr15	25478100	25478300	0.370000	chr11	84566600	84566800	0.380000
chr21	45050281	45050481	0.440000	chr1	184567800	184568000	0.500000
chr2	113959091	113959291	0.310000	chr11	84594800	84595000	0.370000
chr4	109756686	109757286	0.473333	chr1	184597400	184598000	0.480000
chr13	33456554	33456754	0.475000	chr1	184615400	184615600	0.500000
chr12	32321766	32321966	0.525000	chr11	846200	846400	0.615000
chr8	109876704	109877104	0.395000	chr1	184624600	184625000	0.432500
chr4	172962519	172962719	0.385000	chr1	184626200	184626400	0.555000
chr7	113626933	113627133	0.380000	chr1	184629400	184629600	0.385000
chr18	76953199	76953399	0.505000	chr1	184635400	184635600	0.525000
chr7	108385006	108385206	0.355000	chr1	184638000	184638200	0.330000
chr17	6402381	6402581	0.365000	chr1	184642800	184643000	0.375000
chr7	83613994	83614194	0.355000	chr1	184649400	184649600	0.410000
chr20	29373912	29374112	0.440000	chr1	184664000	184664200	0.650000
chr17	68435672	68435872	0.500000	chr1	184664800	184665000	0.640000
chr12	11463030	11463430	0.437500	chr11	846800	847200	0.582500
chr6	125305657	125306057	0.397500	chr11	84686800	84687200	0.412500
chr18	32143664	32144064	0.405000	chr1	1847000	1847400	0.437500
chr2	50683682	50684482	0.388750	chr1	184714000	184714800	0.326250
chr22	30590641	30590841	0.465000	chr11	84714400	84714600	0.485000
chr2	236793219	236793419	0.655000	chr11	84720400	84720600	0.710000
chr20	57720425	57720625	0.635000	chr11	84721000	84721200	0.690000
chr5	161804776	161804976	0.415000	chr11	84721600	84721800	0.455000
chr15	79558889	79559089	0.370000	chr1	184743200	184743400	0.375000
chr9	86955111	86955711	0.361667	chr1	184746000	184746600	0.365000
chr6	128082936	128083136	0.240000	chr1	184747400	184747600	0.325000
chr6	137721416	137721616	0.455000	chr11	84748000	84748200	0.485000
chr12	120055202	120055402	0.305000	chr1	184751400	184751600	0.310000
chr5	96053451	96053651	0.325000	chr1	184752200	184752400	0.355000
chr2	31919017	31919217	0.340000	chr1	184752800	184753000	0.340000
chr1	37244691	37246891	0.490000	chr1	184753600	184755800	0.554091
chr17	70203089	70203289	0.330000	chr1	184762200	184762400	0.355000
chrY	11264632	11264832	0.375000	chr1	184768600	184768800	0.395000
chr14	6699907	6700107	0.000000	chr1	184770400	184770600	0.335000
chr4	75863111	75863511	0.482500	chr1	184771200	184771600	0.500000
chr1	246180821	246181021	0.405000	chr1	184773800	184774000	0.405000
chr14	79981416	79981616	0.415000	chr1	184786800	184787000	0.475000
chr17	71360225	71360425	0.435000	chr1	184792800	184793000	0.445000
chr6	105885435	105886435	0.421000	chr1	184805600	184806600	0.509000
chr2	186821254	186821454	0.415000	chr1	184820200	184820400	0.485000
chr1	84238055	84238255	0.375000	chr1	184825000	184825200	0.440000
chr3	105460287	105460487	0.390000	chr1	184825600	184825800	0.445000
chr7	23971714	23971914	0.425000	chr1	184838800	184839000	0.435000
chrX	138581421	138581621	0.530000	chr11	848400	848600	0.710000
chr5	155916534	155916734	0.330000	chr1	184840600	184840800	0.370000
chr5	109253128	109253328	0.415000	chr1	184843800	184844000	0.450000
chr15	89605748	89605948	0.325000	chr1	184854600	184854800	0.390000
chr8	119844520	119844720	0.435000	chr1	184859400	184859600	0.440000
chr3	90300237	90300637	0.355000	chr1	184867000	184867400	0.412500
chr11	4268488	4268688	0.350000	chr1	184876200	184876400	0.360000
chr4	63350578	63350778	0.420000	chr1	184885400	184885600	0.590000
chr8	60378320	60378520	0.405000	chr1	184890600	184890800	0.410000
chr22	10995560	10995960	0.000000	chr1	184892200	184892600	0.370000
chr12	36081665	36081865	0.380000	chr1	184905200	184905400	0.445000
chrX	97441088	97441288	0.535000	chr1	184917400	184917600	0.540000
chr3	131726436	131726636	0.350000	chr1	184920000	184920200	0.395000
chr1	246825982	246826182	0.320000	chr1	184929800	184930000	0.395000
chr2	193927635	193928235	0.296667	chr1	184930400	184931000	0.386667
chr14	41984709	41984909	0.320000	chr1	184941200	184941400	0.370000
chr3	2716271	2716471	0.280000	chr1	184945200	184945400	0.385000
chr2	190113512	190113712	0.395000	chr1	184946200	184946400	0.330000
chr6	73468859	73469059	0.445000	chr1	184947600	184947800	0.535000
chrX	77679953	77680153	0.365000	chr1	184951000	184951200	0.490000
chr3	12802422	12802622	0.485000	chr1	184951600	184951800	0.520000
chr4	54739087	54739287	0.405000	chr1	184954400	184954600	0.455000
chr8	111996451	111996651	0.380000	chr1	184959200	184959400	0.445000
chr11	121644884	121645284	0.410000	chr1	184966000	184966400	0.422500
chr12	64791235	64791435	0.360000	chr1	184970800	184971000	0.320000
chr17	35620672	35620872	0.460000	chr1	184973600	184973800	0.515000
chr11	73769453	73769653	0.555000	chr1	184974400	184974600	0.660000
chr15	93361866	93362066	0.380000	chr1	184975600	184975800	0.440000
chr15	82058463	82058663	0.485000	chr1	184982200	184982400	0.500000
chr4	23493648	23493848	0.420000	chr1	184986400	184986600	0.485000
chr5	73072254	73072454	0.385000	chr1	184987800	184988000	0.430000
chrX	106329648	106329848	0.330000	chr1	185015000	185015200	0.455000
chr21	30694044	30694444	0.390000	chr1	185017400	185017800	0.415000
chr21	28186973	28187173	0.355000	chr1	185040400	185040600	0.370000
chr16	21767009	21767209	0.575000	chr1	185045400	185045600	0.685000
chr1	84393093	84393293	0.440000	chr1	185068400	185068600	0.465000
chr14	42770991	42771191	0.320000	chr1	185069400	185069600	0.410000
chr7	26804277	26804477	0.290000	chr1	185080400	185080600	0.345000
chr2	18058831	18059031	0.290000	chr1	185087800	185088000	0.375000
chr8	82300364	82300564	0.360000	chr11	85089800	85090000	0.335000
chr9	43391606	43392006	0.387500	chr11	85123800	85124200	0.392500
chrX	145053778	145053978	0.315000	chr11	8512600	8512800	0.370000
chr1	236211214	236211414	0.345000	chr1	185138000	185138200	0.335000
chr20	50150985	50151185	0.495000	chr11	851400	851600	0.650000
chr5	59059501	59059701	0.360000	chr1	185151400	185151600	0.445000
chr20	30572681	30572881	0.345000	chr1	185152400	185152600	0.410000
chrX	85602968	85603168	0.345000	chr1	185154000	185154200	0.335000
chr9	132635308	132635508	0.405000	chr1	185155200	185155400	0.460000
chr6	98733256	98733656	0.367500	chr1	185155800	185156200	0.395000
chr8	57012895	57014495	0.532500	chr1	185156800	185158400	0.543750
chr5	106961284	106961684	0.390000	chr11	85157800	85158200	0.475000
chr14	55535070	55535270	0.440000	chr1	185166200	185166400	0.445000
chrY	11699179	11699379	0.390000	chr1	185170400	185170600	0.540000
chr9	103315644	103315844	0.420000	chr11	85182800	85183000	0.435000
chr7	139710867	139711067	0.425000	chr11	85207800	85208000	0.440000
chr5	89214501	89214701	0.210000	chr1	185208200	185208400	0.355000
chr12	74148274	74148474	0.390000	chr1	185208800	185209000	0.420000
chr1	112447330	112447530	0.355000	chr11	85212600	85212800	0.380000
chr3	91838750	91838950	0.365000	chr11	85220400	85220600	0.460000
chr11	14759	14959	0.000000	chr1	185238600	185238800	0.285000
chr4	120557820	120558020	0.295000	chr1	185240000	185240200	0.370000
chr12	51789586	51789786	0.435000	chr11	8524000	8524200	0.505000
chr15	79421204	79421404	0.450000	chr1	185249600	185249800	0.455000
chr12	73902678	73902878	0.370000	chr1	185260800	185261000	0.280000
chr4	158857033	158857833	0.387500	chr1	185263400	185264200	0.388750
chr19	15719608	15719808	0.430000	chr1	18527800	18528000	0.480000
chr16	1944175	1944375	0.455000	chr1	185281400	185281600	0.460000
chr2	214771360	214772160	0.401250	chr1	185284600	185285400	0.455000
chrX	21784979	21785179	0.380000	chr1	185291200	185291400	0.400000
chr11	111996739	111996939	0.460000	chr1	185291800	185292000	0.480000
chr4	129862286	129862486	0.365000	chr1	185292400	185292600	0.450000
chrY	16148292	16148692	0.420000	chr1	185293000	185293400	0.427500
chr2	58430220	58430420	0.410000	chr1	18531000	18531200	0.490000
chrX	116422296	116422496	0.375000	chr11	85310600	85310800	0.405000
chr10	37962386	37962986	0.290000	chr1	185314200	185314800	0.378333
chrX	90575648	90576848	0.465000	chr1	185315600	185316800	0.561667
chr2	30620002	30620402	0.407500	chr11	85317000	85317400	0.392500
chr15	72450168	72450968	0.461250	chr1	185317200	185318000	0.610000
chr5	165702949	165703149	0.280000	chr1	185325600	185325800	0.400000
chr2	189345223	189345423	0.435000	chr1	185328400	185328600	0.485000
chrY	23489653	23489853	0.335000	chr1	185334400	185334600	0.355000
chr1	231371870	231372070	0.410000	chr1	185337400	185337600	0.455000
chr9	68685290	68686090	0.412500	chr1	185338800	185339600	0.461250
chr3	104241289	104241689	0.335000	chr1	18534400	18534800	0.380000
chr8	63934807	63935407	0.421667	chr1	185346000	185346600	0.430000
chrX	128020841	128021241	0.392500	chr1	185374000	185374400	0.445000
chr10	58976183	58976583	0.500000	chr1	185375600	185376000	0.517500
chr17	44469822	44470222	0.377500	chr1	185377200	185377600	0.437500
chr19	54509186	54509386	0.515000	chr1	185384200	185384400	0.595000
chr18	63570413	63571013	0.401667	chr1	185388400	185389000	0.410000
chr2	186674707	186674907	0.470000	chr1	185403000	185403200	0.495000
chr11	29305827	29306027	0.360000	chr1	185405200	185405400	0.430000
chr4	82086996	82087596	0.403333	chr1	185420600	185421200	0.441667
chr16	73168937	73169337	0.362500	chr1	185440000	185440400	0.370000
chr4	94248050	94248250	0.360000	chr1	185474600	185474800	0.395000
chr11	67319853	67320053	0.485000	chr11	85484000	85484200	0.525000
chr12	71276921	71277121	0.415000	chr1	185484200	185484400	0.455000
chr6	140640951	140641151	0.295000	chr1	185495200	185495400	0.265000
chr5	20381449	20381649	0.380000	chr1	185512600	185512800	0.425000
chr8	1957356	1957756	0.337500	chr1	185520400	185520800	0.392500
chr9	123080500	123080700	0.400000	chr1	185526800	185527000	0.420000
chr7	84278464	84278664	0.395000	chr11	85530800	85531000	0.410000
chr2	159891831	159892031	0.370000	chr1	185533800	185534000	0.400000
chr6	100980432	100980632	0.320000	chr1	185534800	185535000	0.365000
chr21	19808503	19808903	0.242500	chr1	185535600	185536000	0.307500
chr12	60689816	60690016	0.465000	chr1	185551200	185551400	0.500000
chr12	27186611	27186811	0.455000	chr1	185560000	185560200	0.515000
chr4	130716252	130716452	0.335000	chr1	185561800	185562000	0.385000
chrY	27402964	27403764	0.000000	chr1	185567000	185567800	0.360000
chr8	54132875	54133075	0.295000	chr1	185568600	185568800	0.345000
chr5	74931259	74931459	0.440000	chr1	185573800	185574000	0.450000
chr14	103553062	103553262	0.455000	chr1	18557800	18558000	0.570000
chr11	13123956	13124156	0.425000	chr1	1855800	1856000	0.495000
chr12	11933296	11933496	0.345000	chr11	85591000	85591200	0.365000
chr10	124910592	124910792	0.440000	chr1	185594200	185594400	0.465000
chr10	94557101	94557301	0.320000	chr11	85595400	85595600	0.335000
chr2	106227173	106227373	0.430000	chr1	185596200	185596400	0.435000
chr10	1894345	1894545	0.335000	chr1	185598400	185598600	0.350000
chr16	18580516	18580916	0.465000	chr1	185603200	185603600	0.470000
chr7	87691331	87691731	0.315000	chr1	185608200	185608600	0.372500
chr5	68070555	68070755	0.460000	chr11	85611800	85612000	0.495000
chr2	237301084	237301484	0.507500	chr11	85628400	85628800	0.567500
chr3	135662139	135662739	0.380000	chr1	185632800	185633400	0.395000
chr14	73909431	73909631	0.345000	chr11	85643200	85643400	0.460000
chr1	39361611	39361811	0.435000	chr1	185646400	185646600	0.440000
chr11	4430661	4430861	0.395000	chr1	185647800	185648000	0.435000
chr1	246536876	246537276	0.510000	chr11	85647800	85648200	0.615000
chr11	94291727	94292527	0.366250	chr11	85649200	85650000	0.381250
chr7	17782483	17783083	0.370000	chr11	85651200	85651800	0.435000
chr16	80530426	80531826	0.362143	chr11	85653000	85654400	0.362857
chr14	15807939	15808139	0.000000	chr11	85656600	85656800	0.390000
chr13	68799092	68799292	0.305000	chr11	85659400	85659600	0.370000
chr11	15387310	15388110	0.270000	chr11	85660000	85660800	0.316250
chr11	8111682	8112282	0.375000	chr11	85662000	85662600	0.361667
chr8	46124056	46125256	0.479167	chr11	85663200	85664400	0.527500
chr13	101947571	101947771	0.460000	chr11	85665000	85665200	0.690000
chr15	37052899	37053099	0.400000	chr11	8566800	8567000	0.410000
chr3	25404613	25405013	0.390000	chr1	185670400	185670800	0.417500
chr10	64838056	64838256	0.420000	chr1	185674200	185674400	0.395000
chr1	192234082	192234282	0.430000	chr1	185680600	185680800	0.535000
chr4	173939204	173939404	0.375000	chr1	185681200	185681400	0.395000
chr2	112995950	112996150	0.485000	chr11	85682800	85683000	0.635000
chr6	89215429	89215829	0.322500	chr1	185694000	185694400	0.407500
chr9	48421299	48421699	0.000000	chr11	85700000	85700400	0.310000
chr11	82828749	82828949	0.420000	chr1	1857200	1857400	0.500000
chr14	86011427	86011627	0.330000	chr1	185734000	185734200	0.500000
chr9	40845073	40845473	0.362500	chr11	85740800	85741200	0.377500
chr8	74656787	74657187	0.430000	chr11	85745600	85746000	0.470000
chr4	98748612	98748812	0.455000	chr11	85750000	85750200	0.480000
chr14	11239323	11239523	0.000000	chr11	85750800	85751000	0.400000
chr6	144378391	144378591	0.420000	chr11	85753000	85753200	0.445000
chr1	7909226	7909426	0.450000	chr11	85755800	85756000	0.485000
chrX	54816079	54816479	0.455000	chr1	18575600	18576000	0.592500
chr12	37840624	37840824	0.370000	chr11	85756400	85756600	0.460000
chrX	52815886	52816086	0.435000	chr11	85781200	85781400	0.460000
chr6	1651814	1652014	0.430000	chr1	18579400	18579600	0.490000
chr7	3890552	3890752	0.450000	chr11	85805400	85805600	0.480000
chr11	64555382	64555582	0.475000	chr11	85809200	85809400	0.515000
chr17	82757179	82757579	0.527500	chr11	85810000	85810400	0.540000
chr6	164932966	164933166	0.495000	chr11	85811000	85811200	0.770000
chr5	11453910	11454110	0.285000	chr1	185813400	185813600	0.315000
chr13	90183086	90183486	0.500000	chr1	18581400	18581800	0.565000
chr15	39079023	39079223	0.380000	chr1	185820000	185820200	0.365000
chr15	41090023	41090423	0.390000	chr11	85823800	85824200	0.425000
chr16	20103817	20104417	0.486667	chr11	85826200	85826800	0.513333
chr14	27359323	27359523	0.370000	chr11	85827800	85828000	0.400000
chr12	116422707	116422907	0.490000	chr11	85853400	85853600	0.495000
chr12	53061030	53061430	0.595000	chr11	85854800	85855200	0.692500
chr2	227389269	227389469	0.300000	chr11	85864000	85864200	0.390000
chr11	63203617	63203817	0.395000	chr1	1858800	1859000	0.425000
chr22	24146905	24147105	0.565000	chr1	185892800	185893000	0.630000
chr12	81499272	81499472	0.380000	chr11	85913600	85913800	0.425000
chr9	20880399	20880599	0.460000	chr11	85914800	85915000	0.465000
chrX	123262242	123262442	0.445000	chr1	185917800	185918000	0.465000
chr11	98733063	98733263	0.450000	chr11	85927800	85928000	0.470000
chr8	33318263	33318463	0.350000	chr11	85938000	85938200	0.400000
chr18	9794666	9794866	0.465000	chr11	85941400	85941600	0.490000
chr4	164909041	164909241	0.515000	chr11	8594200	8594400	0.700000
chr2	156657074	156657274	0.385000	chr11	85948000	85948200	0.430000
chr11	84676816	84677216	0.410000	chr11	85951000	85951400	0.485000
chr2	217223840	217224040	0.390000	chr11	85951800	85952000	0.460000
chr5	52426022	52426222	0.405000	chr11	85953600	85953800	0.430000
chr10	496606	496806	0.460000	chr11	85954600	85954800	0.500000
chr9	112721716	112722716	0.448000	chr11	859600	860600	0.652000
chr7	11396107	11396507	0.347500	chr11	8597200	8597600	0.357500
chr5	142299299	142299699	0.442500	chr1	18597400	18597800	0.552500
chr7	99521990	99522190	0.345000	chr11	86005000	86005200	0.370000
chr14	99056035	99056435	0.480000	chr11	86008200	86008600	0.502500
chr14	31316311	31316511	0.390000	chr11	86021600	86021800	0.345000
chr15	41718473	41718673	0.420000	chr11	86035200	86035400	0.460000
chr2	135360033	135360233	0.420000	chr11	86036800	86037000	0.455000
chr8	57645317	57645717	0.392500	chr11	86037800	86038200	0.415000
chr13	62651251	62651451	0.370000	chr11	86042000	86042200	0.415000
chr11	38224694	38225694	0.404000	chr11	86043800	86044800	0.420000
chr1	230768128	230768328	0.415000	chr11	8604400	8604600	0.440000
chr10	56105821	56106821	0.333000	chr11	86045400	86046400	0.334000
chr15	19318210	19319010	0.383750	chr1	186046400	186047200	0.400000
chr6	127990506	127990906	0.317500	chr11	86047200	86047600	0.357500
chr10	2186462	2186662	0.335000	chr11	86052200	86052400	0.415000
chr10	90852039	90852639	0.331667	chr11	86052800	86053400	0.408333
chr4	136430038	136430238	0.395000	chr11	86054400	86054600	0.435000
chrY	47206248	47207048	0.000000	chr11	86056400	86057200	0.342500
chr17	44662422	44663822	0.340714	chr11	86058400	86059800	0.390000
chr1	118795115	118795315	0.315000	chr11	86061200	86061400	0.415000
chr12	105622255	105623255	0.412000	chr11	86062000	86063000	0.423000
chr18	30164804	30166004	0.362500	chr11	86064000	86065200	0.399167
chr10	63628199	63628399	0.320000	chr11	86065600	86065800	0.340000
chrX	139604082	139604882	0.350000	chr11	86066600	86067400	0.337500
chr1	7791910	7792710	0.437500	chr11	86067800	86068600	0.531250
chr1	6017168	6018368	0.505833	chr11	86069000	86070200	0.567500
chrY	24678409	24678609	0.445000	chr1	186082400	186082600	0.510000
chr7	109414721	109414921	0.280000	chr1	186102800	186103000	0.310000
chr9	119196581	119196781	0.395000	chr11	86104000	86104200	0.415000
chr5	87736016	87736216	0.430000	chr1	186104600	186104800	0.455000
chr16	10672529	10672729	0.455000	chr11	8610800	8611000	0.495000
chr6	105010345	105010545	0.275000	chr11	86108200	86108400	0.325000
chr4	51847021	51847221	0.495000	chr11	86109200	86109400	0.520000
chr15	62127947	62128347	0.397500	chr11	86111800	86112200	0.412500
chr5	32241175	32241375	0.450000	chr1	186112400	186112600	0.485000
chr12	31828900	31829100	0.390000	chr11	86116400	86116600	0.455000
chrX	69228947	69229147	0.515000	chr1	186123000	186123200	0.535000
chr5	74858675	74859275	0.401667	chr11	86129800	86130400	0.413333
chr7	95048746	95049346	0.385000	chr11	86133400	86134000	0.420000
chr12	38562927	38563127	0.390000	chr11	86134800	86135000	0.415000
chr21	6443357	6443557	0.480000	chr11	86136000	86136200	0.485000
chr7	78404662	78404862	0.360000	chr11	86139000	86139200	0.435000
chr17	17095893	17096093	0.430000	chr11	861400	861600	0.565000
chr10	26349151	26349351	0.435000	chr11	86140400	86140600	0.470000
chr3	57617728	57617928	0.490000	chr11	86141000	86141200	0.540000
chr6	139668547	139668747	0.360000	chr11	86141800	86142000	0.435000
chr1	248347057	248347657	0.335000	chr11	86143400	86144000	0.438333
chrX	37957794	37957994	0.395000	chr11	86144400	86144600	0.410000
chr19	43180812	43181212	0.415000	chr11	86145800	86146200	0.472500
chr7	100274706	100274906	0.465000	chr1	186147000	186147200	0.485000
chr2	233280679	233280879	0.305000	chr11	86147000	86147200	0.420000
chr15	78274732	78275132	0.432500	chr11	86148400	86148800	0.445000
chr11	121574988	121575188	0.360000	chr11	86151400	86151600	0.495000
chr1	83888323	83888523	0.335000	chr11	86155200	86155400	0.435000
chr5	87549754	87549954	0.365000	chr1	186155800	186156000	0.405000
chr11	16600686	16600886	0.325000	chr11	86156600	86156800	0.495000
chr4	137002528	137002728	0.405000	chr11	86158000	86158200	0.475000
chr1	70343960	70344160	0.460000	chr11	86158800	86159000	0.480000
chr7	45949241	45949441	0.410000	chr11	86160600	86160800	0.430000
chr1	107864843	107865043	0.500000	chr11	86162400	86162600	0.515000
chr7	59177344	59177744	0.400000	chr11	86163200	86163600	0.407500
chr21	23525914	23526114	0.410000	chr1	186170800	186171000	0.435000
chr17	13655982	13656382	0.437500	chr11	86172800	86173200	0.470000
chr6	40576962	40578162	0.480833	chr11	86173800	86175000	0.487500
chr7	110633153	110633753	0.400000	chr11	86176200	86176800	0.401667
chr9	32744510	32744710	0.370000	chr11	86177400	86177600	0.470000
chr3	168272109	168272709	0.405000	chr11	86180600	86181200	0.413333
chrY	534204	534404	0.475000	chr11	86183200	86183400	0.505000
chr20	22755426	22755626	0.470000	chr11	86183800	86184000	0.510000
chr6	28195401	28195601	0.400000	chr11	86185400	86185600	0.425000
chr1	169976014	169976214	0.350000	chr11	86193000	86193200	0.425000
chr7	107423898	107424098	0.450000	chr11	86193600	86193800	0.505000
chr14	81116670	81116870	0.380000	chr1	186194200	186194400	0.415000
chr8	46310613	46311013	0.387500	chr1	186195400	186195800	0.422500
chr16	62840929	62841129	0.360000	chr11	86196400	86196600	0.435000
chr5	31175228	31175428	0.355000	chr11	86197000	86197200	0.445000
chrX	66520515	66520715	0.270000	chr11	86197600	86197800	0.340000
chr17	62890757	62890957	0.320000	chr11	86201600	86201800	0.365000
chr16	67676204	67676604	0.487500	chr11	86202600	86203000	0.545000
chr2	106380906	106381506	0.416667	chr11	86205600	86206200	0.425000
chr16	75902044	75902244	0.320000	chr11	86208600	86208800	0.350000
chr5	131485534	131485934	0.382500	chr1	186212600	186213000	0.437500
chr20	49154422	49154822	0.475000	chr11	86214800	86215200	0.495000
chr3	13350092	13350292	0.465000	chr11	86218600	86218800	0.490000
chr21	23630193	23630393	0.275000	chr1	186218800	186219000	0.335000
chr2	33647214	33647414	0.345000	chr11	86219600	86219800	0.390000
chr15	79004568	79004968	0.512500	chr11	862200	862600	0.670000
chrY	16116585	16116785	0.415000	chr11	86220800	86221000	0.440000
chr9	136273199	136273399	0.395000	chr11	86231200	86231400	0.420000
chr10	1124965	1125165	0.470000	chr1	186237000	186237200	0.490000
chr14	55041962	55042162	0.420000	chr11	86237600	86237800	0.460000
chr8	37195646	37195846	0.420000	chr11	86240400	86240600	0.435000
chr12	41947251	41947451	0.400000	chr11	86242200	86242400	0.405000
chr13	21782391	21782591	0.335000	chr11	86243400	86243600	0.410000
chr11	46216730	46216930	0.490000	chr11	86244400	86244600	0.555000
chr12	100519709	100519909	0.470000	chr1	186245000	186245200	0.610000
chr10	42859094	42859294	0.645000	chr11	86245000	86245200	0.770000
chr1	14488582	14488782	0.465000	chr11	86245800	86246000	0.500000
chr12	99113611	99114011	0.382500	chr11	86247600	86248000	0.385000
chr3	49741026	49741226	0.475000	chr1	186262200	186262400	0.605000
chrX	126173480	126173680	0.330000	chr1	186272600	186272800	0.340000
chr12	45111058	45111258	0.440000	chr11	86274600	86274800	0.530000
chr17	62017914	62018114	0.320000	chr11	86282600	86282800	0.410000
chr7	19011409	19011609	0.430000	chr11	86287200	86287400	0.435000
chr17	7010373	7010973	0.435000	chr1	186288400	186289000	0.468333
chr5	123271474	123271874	0.450000	chr11	86288800	86289200	0.505000
chr20	401205	401405	0.350000	chr11	86292000	86292200	0.380000
chr9	24323738	24323938	0.390000	chr1	186299800	186300000	0.400000
chr19	14245383	14245583	0.465000	chr1	186301600	186301800	0.490000
chr3	70799916	70800316	0.422500	chr11	86302000	86302400	0.552500
chr17	9514800	9515200	0.370000	chr1	186304000	186304400	0.405000
chr16	37819608	37819808	0.385000	chr1	186305000	186305200	0.395000
chr3	151721017	151721417	0.510000	chr1	186306600	186307000	0.557500
chr3	152364715	152364915	0.315000	chr1	186325400	186325600	0.380000
chr11	62857919	62858119	0.365000	chr1	186348400	186348600	0.420000
chr19	40308064	40308264	0.435000	chr11	86355400	86355600	0.485000
chr6	167664050	167664250	0.510000	chr11	863600	863800	0.665000
chr2	180239115	180239315	0.520000	chr1	186365200	186365400	0.535000
chr15	61007189	61007389	0.345000	chr1	186374400	186374600	0.450000
chr10	11672505	11673505	0.485000	chr1	186375200	186376200	0.584000
chr12	25805143	25805343	0.400000	chr11	86392000	86392200	0.475000
chr9	125828103	125828303	0.305000	chr1	186404600	186404800	0.370000
chr8	75940632	75941032	0.372500	chr11	86416600	86417000	0.390000
chr6	40983131	40983331	0.500000	chr1	18641800	18642000	0.570000
chr5	28151851	28152051	0.295000	chr11	86419000	86419200	0.405000
chr11	13979244	13979444	0.415000	chr11	86422000	86422200	0.450000
chr2	170564118	170564318	0.475000	chr1	186424600	186424800	0.500000
chr1	242526608	242526808	0.440000	chr1	18643600	18643800	0.650000
chr12	11536724	11536924	0.375000	chr11	86438800	86439000	0.415000
chr8	43614978	43615178	0.375000	chr1	186442800	186443000	0.385000
chr16	28761046	28761246	0.465000	chr11	86448200	86448400	0.510000
chr1	116135100	116135300	0.320000	chr1	186449000	186449200	0.345000
chr8	91923522	91923722	0.405000	chr1	186455000	186455200	0.415000
chrX	49243716	49243916	0.495000	chr11	86456200	86456400	0.500000
chr1	6747163	6747963	0.490000	chr11	864600	865400	0.637500
chr5	34637925	34638125	0.465000	chr11	86463200	86463400	0.610000
chr12	65822681	65822881	0.395000	chr1	186464000	186464200	0.430000
chr20	16415130	16415530	0.402500	chr11	86477800	86478200	0.470000
chr14	20270526	20270726	0.405000	chr1	186482800	186483000	0.415000
chr15	58077494	58077694	0.445000	chr11	86484400	86484600	0.460000
chr2	130672144	130672344	0.430000	chr11	86486800	86487000	0.490000
chr6	38475760	38475960	0.495000	chr11	86487800	86488000	0.535000
chr13	94332191	94332391	0.420000	chr1	186498800	186499000	0.435000
chr2	39062238	39062438	0.460000	chr11	86500000	86500200	0.540000
chr8	85028979	85029179	0.400000	chr11	86500800	86501000	0.470000
chr2	139963301	139963501	0.395000	chr11	86504200	86504400	0.425000
chr17	2529788	2529988	0.365000	chr1	186512200	186512400	0.540000
chr4	61548385	61548585	0.350000	chr11	86514600	86514800	0.375000
chr16	25261646	25261846	0.385000	chr1	186515800	186516000	0.390000
chr3	130657442	130657642	0.400000	chr11	86519400	86519600	0.430000
chr1	98686830	98687230	0.327500	chr11	86524200	86524600	0.387500
chr1	148723966	148724166	0.385000	chr1	186536400	186536600	0.420000
chr19	22633067	22633267	0.440000	chr11	86541400	86541600	0.520000
chr15	98839035	98839235	0.445000	chr11	86571600	86571800	0.530000
chr1	61078861	61079061	0.440000	chr11	86593000	86593200	0.470000
chr1	243980383	243980583	0.330000	chr1	186596000	186596200	0.330000
chr2	6409046	6409246	0.430000	chr1	186605800	186606000	0.460000
chr9	107998655	107999055	0.435000	chr11	86608200	86608600	0.440000
chr4	72476731	72476931	0.270000	chr1	186611200	186611400	0.400000
chrX	79845437	79845637	0.375000	chr1	186616600	186616800	0.360000
chr1	121725771	121726771	0.420000	chr1	186618000	186619000	0.446000
chr9	127443752	127443952	0.535000	chr11	866200	866400	0.665000
chr18	14497259	14497459	0.305000	chr1	186621000	186621200	0.395000
chr18	60457176	60457376	0.440000	chr1	186623600	186623800	0.460000
chr11	42803911	42804111	0.345000	chr1	186626600	186626800	0.340000
chr5	154072701	154072901	0.455000	chr11	86632800	86633000	0.590000
chr7	132342400	132342600	0.415000	chr1	186633200	186633400	0.410000
chr3	141710197	141710597	0.455000	chr11	86638000	86638400	0.477500
chr9	85438567	85438967	0.367500	chr1	186643600	186644000	0.387500
chrY	704131	704331	0.405000	chr1	186653400	186653600	0.425000
chr1	247534244	247534444	0.460000	chr1	186654800	186655000	0.475000
chr9	75467886	75468286	0.410000	chr1	186655800	186656200	0.417500
chr18	26237638	26237838	0.415000	chr1	186657600	186657800	0.430000
chr2	186614365	186614565	0.300000	chr1	186658800	186659000	0.305000
chr11	39493381	39493781	0.365000	chr1	186660000	186660400	0.417500
chr13	57865675	57866075	0.412500	chr1	186669800	186670200	0.417500
chr5	145580882	145581082	0.395000	chr11	86670200	86670400	0.460000
chr3	55193344	55193744	0.372500	chr1	186671000	186671400	0.392500
chr17	41275222	41276222	0.536000	chr11	86671600	86672600	0.679000
chr3	89928844	89929044	0.405000	chr11	86675000	86675200	0.410000
chr13	62140619	62140819	0.400000	chr11	86676600	86676800	0.525000
chr19	44857321	44857521	0.550000	chr1	186680200	186680400	0.715000
chr5	16972623	16972823	0.430000	chr11	86680800	86681000	0.485000
chr12	105620169	105620369	0.350000	chr1	186682800	186683000	0.335000
chr3	150069624	150069824	0.420000	chr11	86688400	86688600	0.470000
chr12	53787800	53788000	0.460000	chr1	186689400	186689600	0.505000
chrY	11185790	11185990	0.470000	chr11	86704000	86704200	0.490000
chr3	193092070	193092470	0.407500	chr11	86706200	86706600	0.415000
chr3	143674793	143674993	0.345000	chr1	186714600	186714800	0.410000
chr5	151945490	151945890	0.480000	chr11	8671600	8672000	0.485000
chr9	126083028	126083228	0.505000	chr11	867200	867400	0.565000
chr4	136389157	136389357	0.325000	chr1	186722800	186723000	0.360000
chr18	57062457	57062657	0.375000	chr11	86727200	86727400	0.435000
chr2	191053029	191053429	0.415000	chr11	86732800	86733200	0.425000
chr2	200046588	200046988	0.427500	chr11	86738600	86739000	0.462500
chr11	76949741	76949941	0.415000	chr1	186739000	186739200	0.395000
chr5	134230932	134231132	0.410000	chr11	86740600	86740800	0.480000
chr9	132380184	132380784	0.456667	chr11	86743400	86744000	0.471667
chr4	115026917	115027117	0.425000	chr1	186760400	186760600	0.435000
chr3	114236241	114236641	0.462500	chr11	86770200	86770600	0.477500
chr3	37203311	37203511	0.365000	chr1	186770600	186770800	0.425000
chr2	198320540	198320740	0.330000	chr1	186776000	186776200	0.405000
chr2	233532339	233532539	0.495000	chr11	86781600	86781800	0.575000
chr10	32273472	32273672	0.305000	chr11	86793400	86793600	0.400000
chr4	108937222	108937422	0.380000	chr11	868000	868200	0.635000
chr14	74939384	74939584	0.550000	chr11	86800400	86800600	0.795000
chr1	188390555	188390955	0.300000	chr1	186802400	186802800	0.302500
chr1	199368838	199369038	0.390000	chr11	86802600	86802800	0.420000
chr13	103192033	103192433	0.347500	chr11	86806000	86806400	0.422500
chr6	143105298	143105498	0.465000	chr1	18681400	18681600	0.480000
chr2	40173045	40173245	0.365000	chr1	186819200	186819400	0.380000
chr3	88894836	88895436	0.431667	chr11	8682600	8683200	0.643333
chr1	48108000	48108600	0.425000	chr1	186828800	186829400	0.443333
chr5	110149788	110150188	0.322500	chr1	186829800	186830200	0.327500
chr2	100670538	100670738	0.520000	chr11	8683600	8683800	0.555000
chr2	99995061	99995461	0.397500	chr1	186838800	186839200	0.330000
chr19	57227185	57227385	0.405000	chr11	8684200	8684400	0.490000
chrX	129281253	129281453	0.365000	chr1	186845600	186845800	0.420000
chr14	62188938	62189138	0.455000	chr11	86848800	86849000	0.505000
chr11	132271993	132272793	0.293750	chr1	186849400	186850200	0.391250
chr8	6638435	6639435	0.437000	chr11	8685000	8686000	0.469000
chr1	234653112	234653312	0.305000	chr1	186854400	186854600	0.310000
chr10	92686975	92687175	0.295000	chr1	186865400	186865600	0.335000
chr13	8853924	8854924	0.000000	chr11	8686800	8687800	0.448000
chr3	141527026	141527226	0.345000	chr1	186869600	186869800	0.350000
chr19	28993030	28993430	0.385000	chr11	86870000	86870400	0.440000
chr13	90164272	90164472	0.430000	chr11	86880200	86880400	0.490000
chr5	1657969	1658969	0.438000	chr11	8688200	8689200	0.533000
chr1	207893662	207893862	0.370000	chr1	186896200	186896400	0.385000
chr4	179221407	179221607	0.385000	chr11	8689800	8690000	0.410000
chr13	98529453	98530053	0.470000	chr11	869000	869600	0.653333
chr7	44174674	44174874	0.415000	chr11	8690400	8690600	0.420000
chr17	21504326	21504526	0.410000	chr11	86919800	86920000	0.490000
chr13	49223606	49223806	0.410000	chr1	186921400	186921600	0.465000
chr7	12860778	12860978	0.265000	chr1	186923600	186923800	0.415000
chr11	115423864	115424664	0.430000	chr11	86924400	86925200	0.433750
chr2	205703344	205703544	0.395000	chr1	186926000	186926200	0.400000
chr3	139385737	139386337	0.375000	chr11	86931600	86932200	0.423333
chr15	27351772	27351972	0.385000	chr11	86934400	86934600	0.440000
chr6	166829543	166829943	0.442500	chr11	86937400	86937800	0.450000
chr16	65247771	65248771	0.421000	chr11	86938400	86939400	0.465000
chr17	17201319	17201919	0.491667	chr11	86940200	86940800	0.500000
chr5	1158007	1160207	0.519091	chr11	86954200	86956400	0.647727
chr3	111680451	111680651	0.355000	chr1	186958600	186958800	0.380000
chr4	133713566	133713766	0.320000	chr1	1869600	1869800	0.410000
chr16	34497836	34498036	0.250000	chr1	186961000	186961200	0.395000
chr3	125656259	125656459	0.360000	chr1	186975000	186975200	0.380000
chr11	47515834	47516034	0.400000	chr1	186978800	186979000	0.460000
chr18	24069332	24069532	0.380000	chr11	86978800	86979000	0.355000
chr17	62064137	62064337	0.385000	chr1	186983400	186983600	0.460000
chrX	22299541	22299741	0.380000	chr1	186986000	186986200	0.415000
chr14	17577474	17577874	0.385000	chr11	86997200	86997600	0.415000
chrY	24941705	24941905	0.455000	chr11	87000400	87000600	0.475000
chr4	122948010	122948210	0.385000	chr1	187001600	187001800	0.345000
chr20	41898792	41898992	0.405000	chr11	8701400	8701600	0.505000
chr12	94272484	94272684	0.590000	chr11	870200	870400	0.685000
chr9	129543067	129543267	0.495000	chr1	18703000	18703200	0.655000
chr20	7220313	7220513	0.375000	chr11	87030800	87031000	0.420000
chr8	117503476	117503676	0.315000	chr1	187034000	187034200	0.325000
chr11	120995711	120995911	0.295000	chr1	187034600	187034800	0.375000
chr5	149843558	149843758	0.410000	chr11	87036200	87036400	0.475000
chr20	39171311	39172111	0.426250	chr11	87037200	87038000	0.627500
chr3	157027061	157027261	0.335000	chr1	187039000	187039200	0.345000
chr2	22876821	22877021	0.315000	chr1	187051600	187051800	0.430000
chr3	149988729	149988929	0.490000	chr11	8705200	8705400	0.505000
chr5	112759475	112760475	0.393000	chr1	187072400	187073400	0.532000
chr2	89108286	89108486	0.435000	chr1	187074800	187075000	0.450000
chr22	35987141	35987341	0.300000	chr11	87081600	87081800	0.315000
chr6	165168820	165169020	0.470000	chr1	187092200	187092400	0.485000
chr5	91170684	91170884	0.370000	chr11	87096000	87096200	0.405000
chr19	13772683	13772883	0.470000	chr11	87097600	87097800	0.475000
chr9	75376014	75376214	0.575000	chr11	8715600	8715800	0.635000
chr2	66068872	66069072	0.340000	chr1	187157200	187157400	0.380000
chr6	14018545	14018745	0.470000	chr11	871600	871800	0.675000
chr11	36309416	36309616	0.330000	chr11	87173800	87174000	0.365000
chr1	123736098	123736298	0.370000	chr11	8718400	8718600	0.495000
chr9	44090080	44090280	0.390000	chr11	87191000	87191200	0.450000
chrY	28309050	28309250	0.000000	chr11	87213600	87213800	0.320000
chr10	89741615	89741815	0.415000	chr11	87219400	87219600	0.535000
chr5	169719945	169720345	0.380000	chr1	187244600	187245000	0.387500
chrX	26211846	26212046	0.365000	chr11	87258200	87258400	0.410000
chr18	19045458	19045658	0.410000	chr11	87266800	87267000	0.420000
chr13	114322794	114323194	0.427500	chr11	87272000	87272400	0.460000
chr1	167185154	167185354	0.365000	chr11	87281600	87281800	0.370000
chr16	8719065	8719465	0.475000	chr11	8728600	8729000	0.490000
chr2	13756666	13756866	0.335000	chr11	87290400	87290600	0.300000
chr5	25658491	25658891	0.400000	chr11	87299200	87299600	0.457500
chr4	87897614	87897814	0.350000	chr11	87301000	87301200	0.405000
chr10	35613862	35614062	0.485000	chr11	8730200	8730400	0.710000
chr11	102013665	102013865	0.460000	chr1	1873200	1873400	0.515000
chr1	226262649	226262849	0.420000	chr11	873200	873400	0.640000
chr4	93269656	93269856	0.385000	chr11	8732400	8732600	0.530000
chr12	32493765	32493965	0.410000	chr11	8734000	8734200	0.490000
chr14	46669362	46669562	0.385000	chr11	87351800	87352000	0.435000
chr8	89985064	89985264	0.445000	chr11	87352800	87353000	0.595000
chr2	75369015	75369615	0.408333	chr11	87369000	87369600	0.443333
chr19	47700964	47701164	0.550000	chr1	187397400	187397600	0.565000
chr7	55672188	55672388	0.345000	chr11	87397400	87397600	0.405000
chr12	81703411	81703811	0.445000	chr1	187408200	187408600	0.455000
chr1	68444975	68445375	0.405000	chr1	187409400	187409800	0.410000
chr10	111255543	111255743	0.430000	chr11	87421400	87421600	0.460000
chr13	31628317	31628517	0.270000	chr1	187472800	187473000	0.295000
chrY	40331275	40331475	0.000000	chr11	87518400	87518600	0.390000
chr1	138908386	138908586	0.000000	chr11	87523400	87523600	0.350000
chrX	34506110	34506310	0.350000	chr11	87537800	87538000	0.400000
chrY	7111032	7111432	0.455000	chr11	876000	876400	0.595000
chr11	54612347	54612547	0.350000	chr11	87635000	87635200	0.360000
chr19	47576688	47576888	0.345000	chr11	87637200	87637400	0.395000
chr2	183420964	183421364	0.382500	chr11	8767800	8768200	0.495000
chr15	92821464	92821864	0.387500	chr1	187688000	187688400	0.432500
chr1	25772412	25772612	0.515000	chr11	8769000	8769200	0.520000
chr4	134162505	134162705	0.335000	chr1	187691600	187691800	0.410000
chr2	73506504	73506704	0.370000	chr11	87719400	87719600	0.395000
chr12	129963783	129963983	0.460000	chr11	87722800	87723000	0.505000
chr18	42271853	42272253	0.410000	chr11	87725400	87725800	0.412500
chr5	121065688	121065888	0.455000	chr11	87726200	87726400	0.470000
chr16	3053336	3053736	0.555000	chr11	877600	878000	0.572500
chr14	26317988	26318188	0.330000	chr11	87775200	87775400	0.400000
chr7	47337323	47337523	0.365000	chr11	8779200	8779400	0.465000
chr7	147073456	147073656	0.405000	chr1	1878000	1878200	0.485000
chr13	99772569	99772769	0.430000	chr11	87833000	87833200	0.440000
chr2	34003639	34003839	0.330000	chr1	187848400	187848600	0.340000
chr1	238564465	238564665	0.465000	chr11	8787400	8787600	0.500000
chr5	97740988	97741188	0.285000	chr1	187892400	187892600	0.320000
chr14	36362172	36362572	0.440000	chr11	8794800	8795200	0.495000
chr8	99783011	99783211	0.500000	chr11	87954600	87954800	0.520000
chr12	115982197	115982397	0.295000	chr1	187977400	187977600	0.385000
chr9	105841490	105841690	0.380000	chr1	187987400	187987600	0.390000
chrX	90304641	90304841	0.370000	chr11	8800600	8800800	0.440000
chr8	124554199	124554599	0.447500	chr11	88016400	88016800	0.407500
chr11	11396682	11397282	0.505000	chr1	18807200	18807800	0.578333
chr18	30853639	30853839	0.295000	chr11	88102600	88102800	0.405000
chrY	18389541	18389741	0.500000	chr11	88103800	88104000	0.525000
chr9	71825514	71825714	0.430000	chr11	8810600	8810800	0.635000
chr15	92589147	92589347	0.430000	chr1	1881200	1881400	0.515000
chr17	65144085	65144285	0.505000	chr11	8812600	8812800	0.545000
chr12	34496030	34496630	0.368333	chr11	88127800	88128400	0.376667
chr4	114048752	114049152	0.470000	chr1	188128800	188129200	0.472500
chr9	119439810	119440210	0.480000	chr11	8813600	8814000	0.502500
chr5	25087909	25088109	0.265000	chr1	188158400	188158600	0.330000
chr2	199007483	199007683	0.505000	chr11	88174800	88175000	0.600000
chr2	28345676	28345876	0.560000	chr11	88175400	88175600	0.685000
chr2	192573958	192574158	0.355000	chr11	88178400	88178600	0.425000
chr7	61710335	61710535	0.375000	chr1	188187200	188187400	0.400000
chr3	13622594	13622794	0.585000	chr1	18820800	18821000	0.615000
chr5	64684024	64684224	0.390000	chr11	88208800	88209000	0.465000
chr6	14730721	14730921	0.415000	chr11	88232000	88232200	0.455000
chr4	35118792	35118992	0.290000	chr1	188247400	188247600	0.370000
chrX	87628610	87628810	0.350000	chr1	188249800	188250000	0.370000
chr8	107069303	107069503	0.505000	chr11	88267000	88267200	0.545000
chr5	174500962	174501162	0.470000	chr11	8827400	8827600	0.475000
chr7	117093208	117093408	0.390000	chr1	18828200	18828400	0.395000
chr2	95912551	95912751	0.400000	chr11	88283200	88283400	0.435000
chr5	74678101	74678701	0.373333	chr11	88301200	88301800	0.428333
chr1	99668271	99668471	0.350000	chr11	88312800	88313000	0.395000
chr11	126243051	126243251	0.360000	chr11	88325000	88325200	0.370000
chr5	131960035	131960235	0.475000	chr11	88326200	88326400	0.515000
chr17	17146470	17146870	0.545000	chr11	8832800	8833200	0.550000
chr6	121165046	121165246	0.430000	chr11	88335200	88335400	0.485000
chr15	87838445	87838645	0.375000	chr11	88336000	88336200	0.415000
chr22	35827472	35827672	0.365000	chr11	88336600	88336800	0.390000
chr13	24673222	24674222	0.463000	chr11	88337600	88338600	0.523000
chr6	152744810	152745410	0.513333	chr11	88341600	88342200	0.528333
chr20	33475025	33475225	0.515000	chr1	188344000	188344200	0.520000
chr4	75628839	75629039	0.310000	chr11	88345600	88345800	0.350000
chr14	31799260	31799460	0.305000	chr11	88354200	88354400	0.355000
chrX	138301449	138302049	0.381667	chr11	88357200	88357800	0.390000
chr8	31270912	31271512	0.368333	chr11	88359200	88359800	0.390000
chr7	80579127	80579327	0.420000	chr1	1883600	1883800	0.480000
chr4	11078820	11079020	0.350000	chr11	88363600	88363800	0.360000
chr9	84535192	84535392	0.395000	chr11	88367400	88367600	0.435000
chr12	119083878	119084078	0.455000	chr1	18836800	18837000	0.595000
chr13	38857894	38858094	0.380000	chr1	188397600	188397800	0.430000
chr16	35420222	35420422	0.380000	chr11	88398400	88398600	0.410000
chrX	144676828	144677228	0.312500	chr11	88402400	88402800	0.375000
chr9	35883685	35884085	0.285000	chr1	188403000	188403400	0.342500
chr6	87556101	87556701	0.411667	chr11	88414600	88415200	0.428333
chr5	21062124	21062524	0.465000	chr11	88420400	88420800	0.470000
chr16	78804148	78804348	0.495000	chr11	88421600	88421800	0.505000
chr1	145223805	145224005	0.350000	chr1	188427800	188428000	0.350000
chr7	99244914	99245114	0.565000	chr11	88431800	88432000	0.585000
chr20	2365460	2365660	0.435000	chr11	88434400	88434600	0.545000
chr15	27479152	27479352	0.375000	chr1	188466600	188466800	0.380000
chrX	6006719	6006919	0.305000	chr11	88474800	88475000	0.365000
chr17	56747492	56748292	0.501250	chr11	88484800	88485600	0.530000
chr13	75091043	75091243	0.410000	chr11	88495000	88495200	0.455000
chr15	50369583	50369983	0.507500	chr11	88509000	88509400	0.732500
chr16	61767132	61767332	0.325000	chr11	88529200	88529400	0.330000
chr6	75281214	75281414	0.325000	chr11	88536000	88536200	0.360000
chr10	33058721	33058921	0.460000	chr11	88544400	88544600	0.480000
chr11	66985526	66985926	0.507500	chr1	18854600	18855000	0.627500
chrY	20336972	20337372	0.447500	chr11	88552400	88552800	0.485000
chr4	84264090	84264290	0.340000	chr1	188652800	188653000	0.400000
chr7	147586947	147587147	0.400000	chr1	188686800	188687000	0.415000
chr10	77713140	77713340	0.450000	chr11	88689600	88689800	0.470000
chrX	12835093	12835293	0.360000	chr1	188752000	188752200	0.425000
chr9	96291216	96291416	0.585000	chr1	18875400	18875600	0.645000
chr12	82964352	82964552	0.365000	chr1	188782400	188782600	0.385000
chr13	70455889	70456089	0.375000	chr1	188800000	188800200	0.445000
chr3	46727315	46727515	0.420000	chr11	88815600	88815800	0.430000
chr1	150544996	150545196	0.555000	chr1	18884200	18884400	0.605000
chr5	12563167	12563767	0.363333	chr11	88843600	88844200	0.380000
chr10	107120297	107120497	0.325000	chr11	88845000	88845200	0.325000
chr4	117281076	117281476	0.412500	chr11	8885000	8885400	0.440000
chr18	19173688	19174088	0.400000	chr1	188904200	188904600	0.420000
chr1	23816544	23817144	0.476667	chr1	18892600	18893200	0.555000
chr1	247371660	247371860	0.440000	chr1	18901200	18901400	0.555000
chr1	25070158	25071358	0.532500	chr1	18902000	18903200	0.638333
chr8	118565866	118566266	0.415000	chr1	1890200	1890600	0.762500
chr1	67939111	67940111	0.502000	chr1	18907200	18908200	0.578000
chr18	7282014	7282414	0.480000	chr1	18909000	18909400	0.527500
chr15	53525459	53525659	0.375000	chr11	89098000	89098200	0.450000
chr13	22008839	22009839	0.474000	chr1	1891000	1892000	0.747000
chr4	171299092	171299492	0.537500	chr11	8911000	8911400	0.697500
chr7	132152191	132152591	0.495000	chr1	18913000	18913400	0.617500
chr5	60405331	60405531	0.440000	chr11	8914200	8914400	0.460000
chr13	84667034	84667234	0.290000	chr11	89142800	89143000	0.405000
chr11	118075347	118075747	0.480000	chr1	189149600	189150000	0.605000
chr11	87993284	87994284	0.000000	chr1	189150600	189151600	0.372000
chr16	65133886	65134086	0.370000	chr1	189152200	189152400	0.410000
chr3	184776722	184776922	0.440000	chr1	18915400	18915600	0.550000
chr2	80621880	80622080	0.410000	chr1	189158200	189158400	0.435000
chr1	155242235	155242635	0.470000	chr11	892000	892400	0.625000
chr4	3803732	3803932	0.530000	chr1	18923800	18924000	0.570000
chr2	173312758	173312958	0.525000	chr1	18926800	18927000	0.565000
chr15	75183764	75184364	0.500000	chr1	18927400	18928000	0.586667
chr4	22375781	22376381	0.370000	chr1	189312400	189313000	0.421667
chr6	160397272	160397672	0.527500	chr1	18938600	18939000	0.642500
chr3	135864535	135864935	0.395000	chr1	1894400	1894800	0.625000
chr2	207693030	207693630	0.533333	chr11	894600	895200	0.618333
chr2	104751508	104751708	0.515000	chr1	18947000	18947200	0.535000
chr15	22382255	22382655	0.532500	chr1	18948400	18948800	0.572500
chr9	123046277	123046477	0.400000	chr11	8949000	8949200	0.415000
chr17	21168811	21169011	0.480000	chr1	18950200	18950400	0.570000
chr5	17504509	17504709	0.390000	chr1	18950800	18951000	0.485000
chr17	47833401	47834201	0.511250	chr1	18951600	18952400	0.546250
chr1	229175144	229175344	0.555000	chr1	18956000	18956200	0.685000
chr12	95604804	95605204	0.462500	chr1	18956600	18957000	0.762500
chr2	171506704	171506904	0.255000	chr11	89581800	89582000	0.305000
chr5	22410280	22410480	0.415000	chr11	89590200	89590400	0.440000
chr1	146408018	146408218	0.360000	chr11	8959600	8959800	0.415000
chr3	103836001	103836201	0.300000	chr11	89612200	89612400	0.310000
chr16	60302213	60302413	0.370000	chr11	8963000	8963200	0.400000
chr19	53899626	53899826	0.575000	chr11	8964400	8964600	0.730000
chr11	94870064	94870264	0.490000	chr1	18965800	18966000	0.525000
chrX	143836942	143837142	0.440000	chr11	8966600	8966800	0.460000
chr17	77462077	77462277	0.410000	chr11	8969800	8970000	0.445000
chr9	17569162	17569362	0.510000	chr1	189708800	189709000	0.545000
chr7	111248402	111248602	0.425000	chr1	1897200	1897400	0.490000
chr10	41540514	41540714	0.370000	chr1	18973000	18973200	0.410000
chr7	127412327	127412727	0.392500	chr1	189775400	189775800	0.357500
chr9	107711032	107711232	0.525000	chr11	89777200	89777400	0.545000
chr16	24443183	24443383	0.495000	chr11	89787000	89787200	0.665000
chr8	102627612	102627812	0.575000	chr11	89787600	89787800	0.670000
chr17	12599660	12599860	0.430000	chr11	8979200	8979400	0.495000
chr1	111346991	111347791	0.440000	chr11	898000	898800	0.632500
chr8	97828036	97828436	0.435000	chr11	89861200	89861600	0.465000
chr13	113200952	113201552	0.345000	chr11	8988400	8989000	0.453333
chr7	73405453	73406253	0.520000	chr1	1899200	1900000	0.620000
chr2	78731292	78731492	0.340000	chr11	8994200	8994400	0.395000
chr4	42716469	42716669	0.445000	chr11	89983000	89983200	0.485000
chr6	42509731	42509931	0.440000	chr11	9001800	9002000	0.480000
chr8	139487542	139489142	0.406875	chr11	9003000	9004600	0.656875
chr7	61859687	61859887	0.360000	chr1	19003400	19003600	0.375000
chr14	100875345	100875545	0.590000	chr11	90052400	90052600	0.670000
chr10	119024451	119024851	0.447500	chr1	19007600	19008000	0.580000
chr17	54780525	54780725	0.425000	chr11	9008200	9008400	0.450000
chr1	22631620	22631820	0.510000	chr11	9008800	9009000	0.545000
chr15	71320713	71321113	0.330000	chr11	90100400	90100800	0.375000
chr10	44570373	44570573	0.490000	chr1	19011200	19011400	0.510000
chr1	212842739	212843139	0.540000	chr11	90134600	90135000	0.585000
chr1	96237426	96237626	0.430000	chr11	90139200	90139400	0.415000
chr3	110574119	110574519	0.390000	chr11	9015600	9016000	0.510000
chr16	844318	844718	0.597500	chr11	90167200	90167600	0.722500
chr18	69941250	69941650	0.505000	chr11	9017800	9018200	0.517500
chr6	159201809	159202209	0.370000	chr11	90182400	90182800	0.412500
chrX	86599323	86599523	0.320000	chr1	190183800	190184000	0.465000
chr10	57723268	57723468	0.365000	chr1	190194800	190195000	0.350000
chr13	80311548	80311748	0.375000	chr11	90202400	90202600	0.385000
chr6	90847441	90847841	0.357500	chr11	90204800	90205200	0.350000
chr16	54855281	54855481	0.330000	chr1	190209400	190209600	0.400000
chr4	52809508	52809708	0.425000	chr11	90218800	90219000	0.465000
chr7	86996824	86997224	0.350000	chr11	90220400	90220800	0.362500
chr18	28260048	28260248	0.330000	chr11	90221400	90221600	0.420000
chr7	67418612	67419212	0.465000	chr11	90222600	90223200	0.668333
chr1	162524927	162525527	0.406667	chr11	90240200	90240800	0.571667
chr18	53378582	53378782	0.350000	chr11	90241600	90241800	0.520000
chr10	68973231	68973431	0.370000	chr11	90243000	90243200	0.495000
chr1	188871125	188871325	0.335000	chr11	90243600	90243800	0.395000
chr12	118924192	118924392	0.430000	chr11	90251000	90251200	0.440000
chr5	25502871	25503071	0.340000	chr1	190373800	190374000	0.425000
chr7	145781517	145781717	0.395000	chr11	9038600	9038800	0.410000
chr21	37149826	37150226	0.355000	chr11	9039200	9039600	0.490000
chr17	66204994	66205594	0.441667	chr1	19057200	19057800	0.548333
chr3	24196891	24197091	0.370000	chr11	90593200	90593400	0.390000
chr3	175969720	175969920	0.315000	chr1	190602400	190602600	0.355000
chr18	15565045	15565445	0.400000	chr11	9060800	9061200	0.432500
chr3	149621777	149621977	0.375000	chr1	190608400	190608600	0.460000
chr3	134625658	134626858	0.568333	chr1	1906200	1907400	0.600833
chr4	22529301	22529501	0.450000	chr1	19069000	19069200	0.525000
chr5	173239377	173239777	0.415000	chr1	190699000	190699400	0.450000
chr1	240696785	240697185	0.480000	chr1	19072200	19072600	0.610000
chr5	179231031	179231231	0.510000	chr11	9073200	9073400	0.520000
chr2	232527863	232528063	0.470000	chr1	19074600	19074800	0.530000
chrX	74991338	74991538	0.400000	chr1	190754800	190755000	0.340000
chr17	5147073	5147273	0.355000	chr1	190755600	190755800	0.385000
chr5	170988839	170989039	0.385000	chr1	190760000	190760200	0.445000
chr18	35909270	35910070	0.481250	chr1	19079400	19080200	0.486250
chr6	36971855	36972055	0.520000	chr1	19081600	19081800	0.545000
chr4	112710528	112710928	0.422500	chr11	908200	908600	0.607500
chr10	40562660	40562860	0.370000	chr1	190832600	190832800	0.405000
chr10	50167562	50167762	0.435000	chr1	19086400	19086600	0.475000
chr2	85801845	85802645	0.507500	chr1	1909000	1909800	0.696250
chr19	33627083	33627283	0.540000	chr11	9091600	9091800	0.835000
chrX	30640387	30640587	0.555000	chr11	9095600	9095800	0.590000
chr7	76464650	76464850	0.510000	chr1	19096400	19096600	0.570000
chr6	106432660	106432860	0.400000	chr1	190972600	190972800	0.410000
chr3	74927999	74928199	0.320000	chr1	190976000	190976200	0.335000
chr3	114226286	114226486	0.460000	chr11	91064200	91064400	0.500000
chr13	50619658	50619858	0.310000	chr1	191065800	191066000	0.380000
chr5	166776176	166776376	0.365000	chr1	191075000	191075200	0.420000
chr4	110857959	110858759	0.380000	chr11	910800	911600	0.745000
chr8	12831547	12831747	0.445000	chr1	191099800	191100000	0.460000
chr9	114919633	114919833	0.435000	chr1	19113200	19113400	0.480000
chr8	95778416	95778616	0.500000	chr1	19113800	19114000	0.550000
chr16	78027070	78027270	0.265000	chr1	191206600	191206800	0.325000
chr3	149655873	149656073	0.440000	chr11	9121000	9121200	0.520000
chr11	79111313	79111513	0.545000	chr1	19122800	19123000	0.575000
chr1	100549803	100550003	0.480000	chr1	19124000	19124200	0.500000
chrX	104601840	104602040	0.330000	chr1	191260200	191260400	0.325000
chr7	16423279	16423479	0.395000	chr11	9130400	9130600	0.455000
chr22	17503957	17504157	0.460000	chr11	9134000	9134200	0.500000
chr4	146249615	146250215	0.401667	chr1	191369000	191369600	0.440000
chr12	121722974	121723374	0.507500	chr11	9137800	9138200	0.567500
chr3	114398499	114398699	0.355000	chr1	19138400	19138600	0.380000
chr8	33787003	33787203	0.410000	chr1	191453600	191453800	0.475000
chr2	204640120	204640720	0.511667	chr11	914800	915400	0.621667
chr2	117614665	117614865	0.410000	chr1	191484000	191484200	0.415000
chr5	104332468	104332668	0.340000	chr1	19151600	19151800	0.530000
chr3	41204961	41205361	0.320000	chr1	191582200	191582600	0.370000
chr6	62249300	62249700	0.277500	chr11	9159000	9159400	0.375000
chr1	135119290	135119690	0.000000	chr11	9160200	9160600	0.372500
chrX	114335756	114335956	0.370000	chr11	9161400	9161600	0.380000
chr4	51528376	51528776	0.360000	chr11	9162000	9162400	0.392500
chr14	100925925	100926125	0.375000	chr11	9163400	9163600	0.435000
chr18	7124152	7124352	0.460000	chr11	9166000	9166200	0.475000
chr20	44211660	44212460	0.428750	chr1	191695800	191696600	0.460000
chr7	24574796	24575196	0.360000	chr1	191714800	191715200	0.395000
chr1	6132729	6133129	0.427500	chr1	191757000	191757400	0.450000
chr13	35957571	35957771	0.340000	chr1	191771800	191772000	0.370000
chr9	95686013	95686413	0.395000	chr11	91792800	91793200	0.490000
chr8	101532320	101532520	0.420000	chr11	91794200	91794400	0.455000
chr8	48795688	48796288	0.385000	chr1	19179600	19180200	0.413333
chr12	66500538	66500938	0.372500	chr1	191823800	191824200	0.380000
chr7	104579835	104580035	0.390000	chr1	191829400	191829600	0.300000
chr21	42458473	42458873	0.397500	chr1	191831600	191832000	0.417500
chr12	61157803	61158003	0.295000	chr11	9184600	9184800	0.345000
chr12	65404450	65404650	0.280000	chr1	191852400	191852600	0.320000
chr19	6238777	6239777	0.575000	chr1	1918800	1919800	0.736000
chr18	22283657	22284057	0.407500	chr1	191889000	191889400	0.432500
chr11	36022547	36022747	0.410000	chr11	91905600	91905800	0.450000
chr2	64320868	64321268	0.460000	chr11	919200	919600	0.550000
chr8	79396557	79396757	0.385000	chr11	91947200	91947400	0.420000
chr1	197391445	197391845	0.365000	chr1	191963400	191963800	0.382500
chr2	6533027	6533227	0.305000	chr1	191964200	191964400	0.310000
chrX	103587591	103587791	0.285000	chr1	19198000	19198200	0.420000
chr11	29772345	29772545	0.345000	chr1	191993600	191993800	0.425000
chr15	35364762	35364962	0.340000	chr1	192002200	192002400	0.375000
chr17	31705457	31705657	0.385000	chr11	92027200	92027400	0.580000
chr4	156127195	156127395	0.305000	chr1	19203600	19203800	0.395000
chr20	3029787	3029987	0.490000	chr11	9204000	9204200	0.505000
chrX	47107853	47108053	0.415000	chr1	192045200	192045400	0.420000
chr8	43860259	43860459	0.395000	chr1	192047600	192047800	0.435000
chr2	156186941	156187141	0.385000	chr1	19206000	19206200	0.390000
chr3	182400902	182401102	0.400000	chr1	192066400	192066600	0.475000
chr17	14262089	14262289	0.400000	chr1	192067400	192067600	0.530000
chr10	26219832	26220032	0.400000	chr1	19207000	19207200	0.450000
chr7	17857285	17858085	0.382500	chr1	19208200	19209000	0.407500
chr7	30541210	30541410	0.395000	chr11	9209200	9209400	0.455000
chr12	94761890	94762090	0.400000	chr1	19209600	19209800	0.550000
chr3	2196604	2197404	0.443750	chr1	19210200	19211000	0.575000
chr4	89368505	89368905	0.330000	chr1	192104800	192105200	0.390000
chr13	60652816	60653416	0.378333	chr1	192108200	192108800	0.441667
chr5	167148995	167149195	0.330000	chr1	192123800	192124000	0.385000
chr8	8439273	8439473	0.350000	chr1	192148200	192148400	0.325000
chr8	128342960	128343160	0.445000	chr11	9215400	9215600	0.455000
chr6	156333065	156333265	0.340000	chr1	192158200	192158400	0.345000
chr9	22429950	22430150	0.355000	chr1	192159200	192159400	0.360000
chr2	122137487	122138287	0.446250	chr11	921600	922400	0.591250
chr22	3656371	3656571	0.000000	chr1	192160200	192160400	0.295000
chr10	66730831	66731431	0.326667	chr1	192162000	192162600	0.403333
chr10	92859403	92859603	0.390000	chr1	192168000	192168200	0.415000
chr4	17129166	17130166	0.341000	chr1	192170400	192171400	0.371000
chr1	145948381	145948581	0.435000	chr1	192172000	192172200	0.460000
chr13	114050003	114050203	0.645000	chr11	92224800	92225000	0.735000
chr4	53037783	53037983	0.345000	chr1	192257000	192257200	0.475000
chr3	83457491	83457891	0.390000	chr1	192260200	192260600	0.412500
chr2	75196007	75196207	0.355000	chr1	192263800	192264000	0.320000
chr4	124121711	124122111	0.360000	chr11	9226600	9227000	0.407500
chr10	13775464	13775664	0.425000	chr1	192266800	192267000	0.465000
chr4	68761653	68761853	0.440000	chr1	192272800	192273000	0.485000
chr8	121896714	121896914	0.325000	chr1	192277800	192278000	0.380000
chr8	41142861	41143261	0.440000	chr11	9228000	9228400	0.452500
chr2	209065507	209065707	0.485000	chr11	9229600	9229800	0.490000
chr2	149003132	149003332	0.580000	chr1	1923000	1923200	0.655000
chr3	173050734	173050934	0.300000	chr11	9231800	9232000	0.325000
chr4	58669881	58670081	0.430000	chr1	19232600	19232800	0.500000
chr8	141830421	141830621	0.440000	chr1	192386800	192387000	0.450000
chr10	90531899	90532099	0.435000	chr11	9239400	9239600	0.535000
chr13	50806875	50807075	0.445000	chr1	19241400	19241600	0.545000
chr16	58602805	58603005	0.395000	chr11	92414200	92414400	0.405000
chr20	5842212	5842412	0.350000	chr1	192446000	192446200	0.315000
chr4	5549353	5549553	0.455000	chr11	9244600	9244800	0.515000
chr5	11032171	11032371	0.330000	chr11	92453200	92453400	0.410000
chr6	6876090	6876290	0.470000	chr11	92461600	92461800	0.480000
chr4	77390559	77390959	0.357500	chr11	9246400	9246800	0.415000
chr7	104052959	104053159	0.350000	chr11	92473000	92473200	0.430000
chr11	91848905	91849105	0.380000	chr11	92476400	92476600	0.440000
chr17	23671048	23672048	0.412000	chr1	192477000	192478000	0.337000
chr3	852847	853247	0.387500	chr11	92479400	92479800	0.387500
chr2	193494515	193494715	0.330000	chr1	192489800	192490000	0.470000
chr14	19475956	19476156	0.325000	chr11	9250400	9250600	0.430000
chr11	51326025	51326225	0.400000	chr1	192506800	192507000	0.415000
chr1	182428416	182429016	0.431667	chr1	19251000	19251600	0.538333
chr17	63783545	63783745	0.370000	chr1	192512600	192512800	0.470000
chr18	19632797	19632997	0.365000	chr11	9251400	9251600	0.400000
chrX	21000056	21000456	0.347500	chr1	192516800	192517200	0.392500
chr5	77382348	77382548	0.365000	chr1	192520200	192520400	0.405000
chr2	95125909	95126109	0.365000	chr1	192521800	192522000	0.445000
chr4	85683807	85684007	0.340000	chr1	192530400	192530600	0.375000
chr9	111790285	111790485	0.370000	chr1	192531200	192531400	0.460000
chr9	87484082	87484282	0.345000	chr11	9253200	9253400	0.400000
chr13	91963420	91963620	0.355000	chr1	192539000	192539200	0.365000
chr20	40488218	40488418	0.400000	chr1	192539800	192540000	0.420000
chr13	15802123	15802323	0.000000	chr11	92540800	92541000	0.365000
chr10	89869887	89870087	0.385000	chr1	192543600	192543800	0.415000
chr1	214669928	214670128	0.370000	chr1	192545200	192545400	0.415000
chr4	49973366	49973966	0.370000	chr1	192546000	192546600	0.381667
chr6	7233396	7233596	0.270000	chr1	192551000	192551200	0.390000
chr1	217453263	217453463	0.355000	chr1	192553000	192553200	0.360000
chr11	40279086	40279286	0.410000	chr1	192555000	192555200	0.420000
chr21	352932	353132	0.000000	chr1	192571800	192572000	0.350000
chr12	70357079	70357279	0.385000	chr1	192575600	192575800	0.435000
chr2	111279982	111280182	0.480000	chr1	19257600	19257800	0.635000
chr11	30768524	30768724	0.405000	chr1	192579400	192579600	0.440000
chr4	2713153	2713353	0.555000	chr11	925800	926000	0.800000
chr1	233034569	233034769	0.425000	chr1	192580600	192580800	0.440000
chr14	103679847	103680047	0.405000	chr1	192598600	192598800	0.410000
chr3	198061765	198061965	0.320000	chr1	192601600	192601800	0.340000
chr1	60936495	60937495	0.463000	chr1	19260200	19261200	0.572000
chr1	152846255	152846455	0.305000	chr1	192605000	192605200	0.350000
chr7	38003907	38004107	0.390000	chr1	192609200	192609400	0.515000
chr3	70896223	70896423	0.430000	chr1	19261600	19261800	0.495000
chr7	139801120	139801520	0.310000	chr1	192626600	192627000	0.392500
chr9	210419	211019	0.341667	chr1	192628400	192629000	0.438333
chr11	88716285	88716485	0.400000	chr11	9263200	9263400	0.520000
chr3	118557564	118557764	0.340000	chr11	9264400	9264600	0.475000
chr3	176063657	176063857	0.565000	chr11	9265400	9265600	0.700000
chr8	57166815	57167015	0.320000	chr1	192677000	192677200	0.385000
chr18	66714142	66714342	0.355000	chr1	192708000	192708200	0.325000
chr1	170546676	170546876	0.470000	chr1	192729600	192729800	0.475000
chr12	70558884	70559284	0.380000	chr1	192732800	192733200	0.417500
chr8	84674447	84674647	0.385000	chr11	9273800	9274000	0.445000
chr8	49175698	49176098	0.530000	chr1	19274000	19274400	0.687500
chr1	185266448	185266648	0.295000	chr1	192748000	192748200	0.390000
chr2	168811536	168811736	0.345000	chr1	19274800	19275000	0.365000
chr4	176880419	176880619	0.410000	chr1	192756400	192756600	0.465000
chr3	6620151	6620351	0.355000	chr11	92762200	92762400	0.420000
chr15	56177601	56177801	0.350000	chr11	92766000	92766200	0.515000
chr7	10792576	10792976	0.392500	chr11	9276600	9277000	0.480000
chr4	52720127	52720327	0.380000	chr11	92766800	92767000	0.475000
chr1	40091028	40091228	0.435000	chr11	92771000	92771200	0.510000
chr5	106237971	106238171	0.435000	chr1	192788200	192788400	0.445000
chr1	208123628	208123828	0.380000	chr11	92791000	92791200	0.420000
chr15	97633637	97633837	0.280000	chr1	192796000	192796200	0.390000
chr2	41274950	41275150	0.460000	chr1	192798000	192798200	0.475000
chr20	15921593	15921793	0.425000	chr11	928000	928200	0.475000
chr6	124478824	124479024	0.375000	chr1	192806000	192806200	0.370000
chr11	37151839	37152039	0.340000	chr1	192807400	192807600	0.345000
chr1	190512312	190512512	0.315000	chr1	192808000	192808200	0.415000
chr3	71161139	71161339	0.445000	chr11	9280800	9281000	0.470000
chr13	112178012	112179012	0.536000	chr1	192808600	192809600	0.595000
chr11	33605312	33605512	0.440000	chr1	192810200	192810400	0.445000
chr4	131417106	131417306	0.320000	chr1	192841800	192842000	0.370000
chr1	164520287	164520487	0.460000	chr1	192858200	192858400	0.470000
chr4	130729197	130729597	0.272500	chr11	9286200	9286600	0.367500
chr11	110975857	110976057	0.365000	chr1	192866400	192866600	0.340000
chr11	95401232	95401432	0.280000	chr1	192869400	192869600	0.325000
chr6	9194963	9195163	0.310000	chr1	192877600	192877800	0.450000
chr7	76593822	76594022	0.410000	chr1	192879600	192879800	0.425000
chr5	148202609	148202809	0.395000	chr11	92886400	92886600	0.440000
chr8	141212193	141212593	0.630000	chr1	19288800	19289200	0.665000
chr6	57180724	57180924	0.375000	chr1	192889200	192889400	0.385000
chr17	28560781	28560981	0.415000	chr1	192904600	192904800	0.450000
chr10	83947776	83948176	0.342500	chr1	192907800	192908200	0.377500
chr3	184521231	184521431	0.400000	chr1	192926800	192927000	0.325000
chr1	62010451	62010651	0.365000	chr1	192936800	192937000	0.390000
chr8	132857064	132857264	0.275000	chr1	192940800	192941000	0.320000
chr16	62160294	62160694	0.377500	chr1	192942000	192942400	0.397500
chr10	85133487	85133687	0.360000	chr1	192945400	192945600	0.395000
chr14	83351591	83352591	0.381000	chr1	192952000	192953000	0.390000
chr6	6627799	6627999	0.385000	chr1	192955000	192955200	0.430000
chrY	16026883	16027083	0.440000	chr1	192977400	192977600	0.460000
chr12	13261909	13262309	0.435000	chr1	192978200	192978600	0.445000
chr6	84755980	84756580	0.338333	chr1	192984200	192984800	0.378333
chr12	81219020	81219420	0.360000	chr1	192986000	192986400	0.422500
chr6	117625231	117625631	0.277500	chr11	93000600	93001000	0.385000
chr20	2728339	2728539	0.505000	chr1	19300200	19300400	0.535000
chr9	17484591	17484791	0.250000	chr1	193013000	193013200	0.350000
chr6	59696913	59697113	0.395000	chr11	9301800	9302000	0.405000
chr6	68561483	68561683	0.310000	chr1	193019600	193019800	0.325000
chr10	111747017	111747217	0.420000	chr1	19303000	19303200	0.430000
chr12	2357465	2357665	0.400000	chr1	193030400	193030600	0.425000
chr11	110342725	110343325	0.425000	chr1	193043200	193043800	0.441667
chr21	11945716	11947116	0.387143	chr1	193054200	193055600	0.420000
chr18	71521400	71521600	0.460000	chr11	93055000	93055200	0.455000
chr2	177842500	177843300	0.417500	chr1	193058000	193058800	0.471250
chr2	3676388	3677388	0.508000	chr1	193059200	193060200	0.656000
chr13	59966482	59966682	0.355000	chr1	193060600	193060800	0.365000
chr5	169564530	169564730	0.380000	chr1	193061200	193061400	0.380000
chr20	57729475	57729675	0.460000	chr1	193061800	193062000	0.520000
chr8	109865376	109865576	0.445000	chr11	93065400	93065600	0.525000
chrX	22820974	22821574	0.296667	chr1	193065800	193066400	0.395000
chr18	18887435	18888035	0.398333	chr1	193068000	193068600	0.440000
chr3	4642522	4642722	0.430000	chr1	193070000	193070200	0.345000
chr10	81403750	81404350	0.348333	chr1	193070600	193071200	0.368333
chr16	79214517	79214717	0.480000	chr1	193079200	193079400	0.510000
chr17	18724391	18724591	0.385000	chr11	93089600	93089800	0.470000
chr13	35172700	35172900	0.385000	chr1	193102800	193103000	0.435000
chr13	36038548	36038948	0.362500	chr1	193103800	193104200	0.420000
chr6	1442546	1443546	0.451000	chr1	193104600	193105600	0.627000
chr1	191058322	191058522	0.360000	chr1	193106000	193106200	0.385000
chr7	139257760	139258160	0.450000	chr1	193111600	193112000	0.465000
chrX	16593344	16593544	0.430000	chr1	193112400	193112600	0.515000
chrX	12374860	12375860	0.446000	chr1	193113200	193114200	0.461000
chr5	86228980	86229180	0.325000	chr1	193114800	193115000	0.335000
chr5	157153360	157153960	0.353333	chr1	193115600	193116200	0.450000
chr17	9843948	9845348	0.513571	chr1	19311600	19313000	0.713571
chr8	91497748	91497948	0.360000	chr1	193117600	193117800	0.465000
chr12	65670574	65670774	0.345000	chr1	193119200	193119400	0.365000
chr13	43469813	43471213	0.284286	chr1	193119800	193121200	0.357143
chr10	78535854	78536854	0.515000	chr1	193121600	193122600	0.626000
chr13	89050055	89051255	0.271667	chr1	193123400	193124600	0.350833
chr13	56564003	56564203	0.375000	chr11	93123400	93123600	0.410000
chr4	146995572	146995772	0.420000	chr11	93131800	93132000	0.450000
chr8	31967351	31967551	0.460000	chr1	19313600	19313800	0.525000
chrY	24957772	24958772	0.541000	chr11	9314000	9315000	0.648000
chr12	51776204	51776404	0.450000	chr11	9315400	9315600	0.515000
chr16	49474490	49474690	0.530000	chr1	19315600	19315800	0.570000
chr3	82106071	82106271	0.410000	chr1	19316600	19316800	0.530000
chr3	71151637	71152237	0.440000	chr11	9317200	9317800	0.441667
chr13	21058199	21058399	0.350000	chr1	193182000	193182200	0.395000
chr1	77170909	77171109	0.290000	chr1	193183200	193183400	0.315000
chr13	17758805	17759005	0.390000	chr1	193186000	193186200	0.455000
chr5	129436447	129436647	0.300000	chr1	193186600	193186800	0.365000
chr3	136857579	136857779	0.265000	chr1	193190400	193190600	0.370000
chr4	24739704	24739904	0.245000	chr11	93193800	93194000	0.315000
chr15	44866799	44866999	0.460000	chr11	9319400	9319600	0.475000
chr5	84846013	84846613	0.420000	chr11	93197400	93198000	0.665000
chr18	51791219	51791419	0.345000	chr11	93199800	93200000	0.380000
chr3	135401892	135402092	0.385000	chr11	93209600	93209800	0.445000
chr18	16599139	16599339	0.390000	chr11	93234800	93235000	0.430000
chr5	87397937	87398137	0.390000	chr11	93236800	93237000	0.455000
chr3	115888987	115889187	0.490000	chr1	193241200	193241400	0.505000
chr10	63882875	63883075	0.525000	chr1	19325600	19325800	0.620000
chr12	49183888	49184088	0.380000	chr11	932600	932800	0.460000
chr12	63337306	63337506	0.535000	chr1	193275800	193276000	0.550000
chr17	20745515	20745715	0.405000	chr1	193308600	193308800	0.425000
chr12	72665487	72665687	0.220000	chr1	193311400	193311600	0.295000
chr7	154887337	154887537	0.415000	chr11	933200	933400	0.435000
chr20	393738	393938	0.430000	chr11	93330000	93330200	0.535000
chr11	8943597	8943797	0.515000	chr11	93330600	93330800	0.790000
chr13	32882011	32882211	0.395000	chr1	193368400	193368600	0.405000
chr13	67752890	67753090	0.435000	chr1	193381800	193382000	0.440000
chr14	61410422	61410622	0.470000	chr1	19338400	19338600	0.610000
chr8	128777206	128777406	0.460000	chr1	193395600	193395800	0.485000
chr6	144395212	144395612	0.302500	chr1	193406800	193407200	0.340000
chr7	138053938	138054138	0.355000	chr11	93408000	93408200	0.445000
chr16	79666294	79666694	0.457500	chr1	193408800	193409200	0.472500
chr9	108065360	108065560	0.370000	chr1	193411800	193412000	0.395000
chr10	35532502	35532702	0.410000	chr1	193415400	193415600	0.415000
chr21	36717639	36717839	0.505000	chr1	19341600	19341800	0.560000
chr8	1261841	1262041	0.505000	chr1	193417600	193417800	0.510000
chr10	111613331	111613531	0.330000	chr1	193418600	193418800	0.350000
chr8	60463848	60464048	0.425000	chr1	193438000	193438200	0.445000
chrY	5067811	5068011	0.580000	chr1	19344400	19344600	0.630000
chr16	56386086	56386286	0.450000	chr11	93444600	93444800	0.540000
chrX	12375087	12375487	0.427500	chr1	193449000	193449400	0.465000
chr7	142004208	142004408	0.310000	chr1	193451000	193451200	0.370000
chr10	58377353	58377553	0.360000	chr1	193457800	193458000	0.435000
chr2	102255551	102255751	0.310000	chr1	193458800	193459000	0.390000
chr6	90919508	90919708	0.320000	chr1	19346200	19346400	0.335000
chr13	107280889	107281089	0.290000	chr1	193462800	193463000	0.350000
chr2	232694585	232694785	0.440000	chr11	93465000	93465200	0.460000
chr12	87262433	87262633	0.290000	chr11	9347200	9347400	0.475000
chr2	173719989	173720389	0.482500	chr1	19347600	19348000	0.490000
chr2	196680094	196680494	0.400000	chr1	193479200	193479600	0.417500
chr10	131546003	131546203	0.560000	chr11	93481800	93482000	0.605000
chr10	62949013	62949413	0.430000	chr11	93491200	93491600	0.452500
chr14	76667510	76667710	0.430000	chr11	93497600	93497800	0.470000
chr3	4869929	4870129	0.425000	chr11	93513000	93513200	0.455000
chr3	132322349	132322549	0.270000	chr1	193514600	193514800	0.285000
chrX	154712688	154713088	0.445000	chr11	93515400	93515800	0.450000
chr10	93129123	93129723	0.375000	chr11	93520800	93521400	0.425000
chr13	31337583	31337983	0.395000	chr11	93522800	93523200	0.432500
chrX	82766819	82767419	0.375000	chr11	93523600	93524200	0.405000
chr2	233498925	233499125	0.435000	chr11	93524800	93525000	0.475000
chr6	20030690	20030890	0.470000	chr11	93525800	93526000	0.480000
chr16	20678920	20679320	0.442500	chr11	93529600	93530000	0.507500
chr9	86327454	86328054	0.416667	chr11	93537400	93538000	0.463333
chr8	125214983	125215183	0.345000	chr1	193537800	193538000	0.420000
chr3	89264106	89264706	0.396667	chr1	193539800	193540400	0.403333
chrX	133594946	133595146	0.470000	chr11	93541200	93541400	0.515000
chr4	53715316	53715916	0.383333	chr11	93541800	93542400	0.470000
chr5	127118521	127119321	0.422500	chr11	93542800	93543600	0.777500
chrY	14579811	14580411	0.381667	chr1	193558400	193559000	0.406667
chr13	73576986	73577186	0.340000	chr1	193568600	193568800	0.405000
chr7	120724229	120724429	0.360000	chr1	193569800	193570000	0.370000
chr9	16951884	16952284	0.322500	chr11	93591400	93591800	0.412500
chr1	72152950	72153150	0.360000	chr1	193592400	193592600	0.370000
chr3	170857087	170857287	0.440000	chr1	19360200	19360400	0.475000
chr11	115946390	115946590	0.395000	chr11	93604400	93604600	0.410000
chr6	32398931	32399331	0.445000	chr11	93608400	93608800	0.455000
chr16	19138925	19139125	0.295000	chr11	93612400	93612600	0.355000
chr15	46081427	46081827	0.397500	chr11	93614400	93614800	0.447500
chr8	68616723	68616923	0.420000	chr11	93622200	93622400	0.470000
chr9	95647260	95648060	0.441250	chr11	9362400	9363200	0.456250
chr8	56328106	56328306	0.390000	chr1	193634600	193634800	0.455000
chr15	77772940	77773140	0.595000	chr11	9364400	9364600	0.710000
chr15	63355831	63356231	0.460000	chr11	93645400	93645800	0.467500
chr3	183258572	183258972	0.422500	chr11	93654200	93654600	0.432500
chrX	94495089	94495289	0.365000	chr11	93655000	93655200	0.410000
chr3	171671469	171672069	0.396667	chr1	193655200	193655800	0.483333
chr1	53451619	53451819	0.380000	chr1	193658400	193658600	0.410000
chrX	123766836	123767436	0.411667	chr11	93661600	93662200	0.645000
chr7	38421480	38421680	0.360000	chr11	93663200	93663400	0.455000
chr2	55353525	55353925	0.302500	chr1	193674400	193674800	0.385000
chr8	56158321	56158721	0.347500	chr11	9367600	9368000	0.385000
chr3	110722576	110722776	0.475000	chr1	19368000	19368200	0.485000
chr4	163328824	163329024	0.350000	chr11	93685200	93685400	0.420000
chr2	155519996	155520396	0.350000	chr1	193686000	193686400	0.382500
chr1	127355100	127355300	0.000000	chr11	93694200	93694400	0.350000
chr6	68768977	68769177	0.410000	chr11	93701000	93701200	0.470000
chr7	57652821	57653421	0.553333	chr1	19370400	19371000	0.556667
chr3	110309297	110309497	0.345000	chr1	193707800	193708000	0.355000
chr12	9490120	9490320	0.405000	chr11	93716600	93716800	0.450000
chr1	155472585	155472985	0.372500	chr11	93718200	93718600	0.400000
chr2	149106745	149106945	0.360000	chr11	93721600	93721800	0.410000
chr1	106426850	106427050	0.315000	chr11	93728400	93728600	0.380000
chr14	75098984	75099184	0.385000	chr11	93729200	93729400	0.515000
chr3	85974908	85975108	0.270000	chr1	193729600	193729800	0.395000
chr12	59591600	59591800	0.330000	chr1	193730200	193730400	0.390000
chr6	115224315	115224515	0.370000	chr11	93730600	93730800	0.385000
chr2	237215221	237215821	0.351667	chr11	93732000	93732600	0.380000
chr13	106359748	106359948	0.455000	chr11	93733600	93733800	0.460000
chr16	6299723	6299923	0.460000	chr11	93734800	93735000	0.485000
chr4	16654790	16655790	0.421000	chr11	93738000	93739000	0.392000
chr22	15651775	15651975	0.360000	chr11	93740200	93740400	0.540000
chr9	40400834	40401034	0.420000	chr11	93740800	93741000	0.510000
chr9	116983890	116984690	0.432500	chr11	93741400	93742200	0.540000
chr1	33630179	33630379	0.350000	chr1	193743800	193744000	0.365000
chr7	34222007	34222207	0.455000	chr1	19374400	19374600	0.540000
chr7	133228600	133228800	0.440000	chr11	93745000	93745200	0.470000
chr8	29395479	29395679	0.495000	chr11	93767200	93767400	0.520000
chr2	102629233	102629433	0.270000	chr1	193768400	193768600	0.320000
chr16	32831399	32831599	0.375000	chr11	93770400	93770600	0.430000
chrX	100541713	100542113	0.455000	chr11	93773000	93773400	0.572500
chr4	183011831	183012031	0.415000	chr11	93775400	93775600	0.420000
chr20	29422454	29422854	0.452500	chr11	937800	938200	0.522500
chr10	3636660	3637660	0.442000	chr11	93783400	93784400	0.483000
chr7	24551030	24551230	0.480000	chr11	93784800	93785000	0.565000
chr5	144873017	144873217	0.420000	chr11	93785800	93786000	0.530000
chr7	3565573	3565773	0.380000	chr11	93796600	93796800	0.415000
chr17	64017901	64018501	0.413333	chr11	93842400	93843000	0.520000
chr5	73432052	73432252	0.480000	chr11	9384400	9384600	0.485000
chr2	212972306	212972906	0.430000	chr11	93850000	93850600	0.720000
chr17	79153506	79154106	0.576667	chr11	9385000	9385600	0.600000
chr16	26465849	26466049	0.435000	chr1	19386000	19386200	0.560000
chr5	106009806	106010006	0.315000	chr1	193862400	193862600	0.300000
chr4	82541841	82542041	0.330000	chr11	93870800	93871000	0.410000
chr6	48365245	48365845	0.400000	chr1	19391000	19391600	0.430000
chr15	60134214	60134414	0.450000	chr11	93921800	93922000	0.495000
chr7	150903083	150903283	0.560000	chr1	19393200	19393400	0.610000
chrX	83178720	83178920	0.465000	chr11	93946200	93946400	0.500000
chr6	117581615	117582215	0.328333	chr11	93973400	93974000	0.433333
chr7	104951783	104951983	0.405000	chr11	93983600	93983800	0.450000
chrX	120958095	120958295	0.315000	chr11	93985000	93985200	0.465000
chr3	89130543	89131343	0.395000	chr11	93988600	93989400	0.421250
chr9	41859263	41859463	0.285000	chr1	194024800	194025000	0.370000
chr14	50930659	50930859	0.425000	chr11	94036200	94036400	0.500000
chr9	106360460	106360660	0.305000	chr1	194039600	194039800	0.360000
chr5	75250911	75251311	0.380000	chr11	94046400	94046800	0.437500
chr2	160996751	160996951	0.315000	chr1	19405200	19405400	0.505000
chr4	175606894	175607094	0.385000	chr1	194052600	194052800	0.330000
chr17	19576171	19576571	0.432500	chr1	194056200	194056600	0.435000
chr10	52223524	52223724	0.385000	chr1	194057200	194057400	0.415000
chr6	139573661	139573861	0.405000	chr11	940600	940800	0.485000
chr10	73155463	73155663	0.370000	chr11	94067000	94067200	0.410000
chrX	68801775	68802375	0.491667	chr1	19407600	19408200	0.545000
chr12	67807775	67808175	0.442500	chr11	94077600	94078000	0.455000
chrX	65178105	65178305	0.365000	chr11	94090600	94090800	0.445000
chr1	52919362	52919562	0.475000	chr1	194104400	194104600	0.565000
chr3	184844395	184844595	0.305000	chr11	94127800	94128000	0.345000
chr2	74011413	74011613	0.545000	chr11	94128800	94129000	0.735000
chr9	68665464	68665664	0.515000	chr11	94129400	94129600	0.655000
chr5	22553667	22553867	0.435000	chr11	94130000	94130200	0.470000
chr20	8050204	8051604	0.426429	chr11	94130800	94132200	0.452143
chr9	127677350	127677550	0.445000	chr11	94133400	94133600	0.475000
chr3	19719383	19719583	0.350000	chr1	194134400	194134600	0.395000
chr15	95709957	95710157	0.385000	chr11	94135200	94135400	0.490000
chr5	164199912	164200512	0.363333	chr11	94136400	94137000	0.501667
chr11	100677291	100677491	0.455000	chr11	94142400	94142600	0.480000
chr13	25756698	25756898	0.400000	chr11	94147400	94147600	0.470000
chr22	30433875	30434075	0.485000	chr11	94150800	94151000	0.545000
chr17	34218332	34218532	0.465000	chr11	94152400	94152600	0.550000
chr5	82932393	82932593	0.475000	chr11	94171800	94172000	0.485000
chr5	97302674	97303274	0.388333	chr11	9417400	9418000	0.396667
chr14	42709035	42709235	0.320000	chr11	94183800	94184000	0.500000
chr2	138168513	138168713	0.335000	chr11	94203200	94203400	0.425000
chr11	24839932	24840132	0.310000	chr1	194215600	194215800	0.340000
chr7	33862247	33862447	0.405000	chr11	94219800	94220000	0.460000
chr6	165535954	165536154	0.340000	chr1	194223800	194224000	0.325000
chrX	113126473	113126673	0.375000	chr11	94224200	94224400	0.415000
chrX	128477986	128478386	0.335000	chr1	194225800	194226200	0.307500
chr1	182669539	182669739	0.520000	chr11	94248400	94248600	0.605000
chr6	78762275	78762475	0.360000	chr1	194281400	194281600	0.370000
chr15	39294012	39294412	0.380000	chr1	194289600	194290000	0.437500
chr12	80669336	80669536	0.350000	chr1	194290800	194291000	0.360000
chr17	76432456	76432656	0.410000	chr1	194295800	194296000	0.465000
chr3	180067163	180067363	0.465000	chr1	194301000	194301200	0.460000
chr11	23652303	23652503	0.500000	chr11	94325800	94326000	0.540000
chr19	43188643	43188843	0.460000	chr1	194343000	194343200	0.465000
chr12	123961960	123962360	0.370000	chr1	19435200	19435600	0.427500
chr10	132533417	132533817	0.535000	chr1	194358000	194358400	0.632500
chr10	28066957	28067157	0.395000	chr1	19436200	19436400	0.485000
chr16	16397296	16397496	0.470000	chr1	19436800	19437000	0.510000
chr12	57324902	57325302	0.485000	chr1	1944000	1944400	0.675000
chr21	40696257	40696657	0.550000	chr11	94401200	94401600	0.715000
chr1	178318994	178319194	0.405000	chr1	19440600	19440800	0.525000
chr2	139516084	139516484	0.397500	chr1	194416000	194416400	0.457500
chr2	13094624	13094824	0.245000	chr11	94418200	94418400	0.355000
chr20	16390670	16390870	0.395000	chr1	19445800	19446000	0.455000
chr6	93692163	93692563	0.362500	chr11	94473400	94473800	0.355000
chr2	191307121	191307321	0.420000	chr11	94477800	94478000	0.490000
chr1	157460209	157460409	0.435000	chr1	19449000	19449200	0.550000
chr11	4224485	4225485	0.480000	chr11	94493400	94494400	0.594000
chr4	32680864	32681064	0.405000	chr11	94504800	94505000	0.340000
chr3	144548309	144548509	0.400000	chr11	94507600	94507800	0.385000
chr14	90648089	90648289	0.400000	chr11	94512400	94512600	0.685000
chr13	82812344	82812544	0.340000	chr11	94513200	94513400	0.385000
chr10	22947299	22947499	0.300000	chr1	194517400	194517600	0.365000
chrX	148411849	148412049	0.350000	chr11	94519600	94519800	0.310000
chr17	55921317	55921517	0.450000	chr11	94521800	94522000	0.460000
chr3	170430212	170430412	0.430000	chr11	94526000	94526200	0.485000
chr6	18882586	18882786	0.380000	chr11	94533800	94534000	0.400000
chr5	101101449	101101649	0.425000	chr11	94534400	94534600	0.485000
chr6	125875073	125875473	0.432500	chr1	194535400	194535800	0.447500
chr22	20405421	20405621	0.710000	chr11	94544200	94544400	0.765000
chr3	13837663	13838263	0.598333	chr11	94544800	94545400	0.673333
chr9	37881566	37881766	0.405000	chr1	19454800	19455000	0.450000
chr5	176464041	176464441	0.372500	chr11	94550600	94551000	0.402500
chr5	100361050	100362050	0.400000	chr11	94558600	94559600	0.414000
chr17	45972531	45972731	0.430000	chr11	94563600	94563800	0.445000
chr17	36558078	36558278	0.515000	chr11	94564200	94564400	0.540000
chr7	5954733	5955333	0.435000	chr11	94567200	94567800	0.528333
chr15	31097394	31097794	0.422500	chr11	94574600	94575000	0.430000
chr21	19892582	19892782	0.240000	chr11	94583600	94583800	0.435000
chr2	85479749	85480149	0.400000	chr11	94584200	94584600	0.427500
chr4	142020445	142020645	0.315000	chr11	94598000	94598200	0.390000
chr19	24595796	24595996	0.440000	chr1	19459800	19460000	0.480000
chr4	13810808	13811008	0.415000	chr11	9459800	9460000	0.445000
chr4	116079622	116080222	0.381667	chr11	94602800	94603400	0.415000
chr3	149776888	149778688	0.463333	chr11	9460600	9462400	0.520556
chr1	233799878	233800078	0.485000	chr1	19461000	19461200	0.560000
chr4	184937447	184937647	0.425000	chr11	946200	946400	0.565000
chr2	220380308	220380508	0.365000	chr11	94621600	94621800	0.450000
chr19	19810224	19810424	0.365000	chr11	94623200	94623400	0.455000
chr7	19433185	19433585	0.412500	chr11	94625400	94625800	0.462500
chrX	63368232	63368432	0.465000	chr1	19463200	19463400	0.510000
chr10	2058065	2058265	0.305000	chr11	9463200	9463400	0.375000
chr18	73548971	73549571	0.403333	chr11	94638400	94639000	0.423333
chr3	41093940	41094340	0.470000	chr11	94639800	94640200	0.527500
chr6	61001100	61001700	0.451667	chr1	19464800	19465400	0.453333
chr9	106136647	106136847	0.445000	chr11	94651000	94651200	0.420000
chr10	47065531	47065731	0.440000	chr1	194657400	194657600	0.465000
chr1	117763932	117764132	0.415000	chr1	19465800	19466000	0.440000
chr6	20760976	20761176	0.305000	chr1	194658200	194658400	0.395000
chr6	105223652	105223852	0.485000	chr1	19466400	19466600	0.505000
chr9	77601111	77601311	0.420000	chr11	94667400	94667600	0.490000
chr1	153889158	153889358	0.510000	chr1	19468400	19468600	0.605000
chr10	61153372	61153572	0.315000	chr11	94691400	94691600	0.330000
chr5	9026205	9026605	0.445000	chr1	19469400	19469800	0.475000
chr8	33422692	33422892	0.405000	chr1	194699200	194699400	0.450000
chr3	117478272	117478472	0.450000	chr11	94732200	94732400	0.510000
chr7	126562511	126562711	0.410000	chr11	94733400	94733600	0.435000
chr17	1046307	1046507	0.535000	chr11	94740600	94740800	0.750000
chr20	11620535	11620735	0.385000	chr11	94741400	94741600	0.485000
chr2	71964947	71965147	0.535000	chr11	94755600	94755800	0.575000
chr5	138185292	138185492	0.380000	chr11	94757400	94757600	0.435000
chr9	101067676	101067876	0.440000	chr11	94762400	94762600	0.475000
chr1	246354951	246355951	0.503000	chr1	19476600	19477600	0.513000
chr4	48430101	48430301	0.430000	chr11	94767400	94767600	0.535000
chr5	130929401	130929601	0.495000	chr11	94768200	94768400	0.780000
chr5	173756834	173757434	0.458333	chr11	94768800	94769400	0.660000
chr1	217258075	217258275	0.420000	chr11	94774400	94774600	0.430000
chr11	85738150	85738350	0.430000	chr11	94776400	94776600	0.475000
chr1	39811775	39812575	0.475000	chr1	19478000	19478800	0.483750
chr3	162147019	162147219	0.310000	chr11	94780600	94780800	0.380000
chr10	110676597	110676797	0.325000	chr11	94782000	94782200	0.350000
chr2	15135753	15135953	0.360000	chr11	94786600	94786800	0.365000
chr2	134091608	134092008	0.435000	chr11	94787800	94788200	0.455000
chr14	53911329	53911529	0.420000	chr11	94792600	94792800	0.485000
chr2	54782736	54782936	0.455000	chr1	19479400	19479600	0.475000
chr3	101201406	101201606	0.450000	chr11	94794400	94794600	0.465000
chr9	7841747	7841947	0.480000	chr11	94795000	94795200	0.485000
chr12	52647337	52647537	0.455000	chr1	19483400	19483600	0.530000
chr1	227546901	227547101	0.635000	chr1	19484400	19484600	0.710000
chr19	44107040	44107240	0.425000	chr1	19485000	19485200	0.675000
chr14	39404389	39404789	0.505000	chr1	19485600	19486000	0.800000
chr4	21509857	21510257	0.412500	chr1	194856600	194857000	0.432500
chr1	98084411	98084611	0.390000	chr1	194857600	194857800	0.435000
chr20	24963156	24964956	0.525556	chr1	194858800	194860600	0.552222
chr12	57647680	57647880	0.405000	chr1	194865600	194865800	0.435000
chr11	83449599	83449799	0.445000	chr11	94876800	94877000	0.525000
chrX	48404553	48404753	0.380000	chr11	94878000	94878200	0.390000
chr6	160737564	160737764	0.440000	chr1	19487800	19488000	0.460000
chr10	124728441	124728641	0.485000	chr11	94884400	94884600	0.555000
chr11	98761891	98762091	0.450000	chr11	94885200	94885400	0.500000
chr6	37671230	37671430	0.405000	chr11	94897400	94897600	0.435000
chr13	32540073	32540273	0.535000	chr11	94922800	94923000	0.540000
chr2	101790237	101790837	0.320000	chr11	94924400	94925000	0.408333
chr2	208111035	208111235	0.480000	chr11	94933200	94933400	0.490000
chr2	8113801	8114001	0.370000	chr11	94935000	94935200	0.415000
chr18	38810536	38810936	0.400000	chr11	94948200	94948600	0.440000
chr20	9177478	9177678	0.415000	chr11	94970600	94970800	0.425000
chr18	52775339	52775739	0.542500	chr11	94973400	94973800	0.577500
chr21	7678833	7679033	0.390000	chr1	19502400	19502600	0.440000
chr1	103737834	103738234	0.355000	chr11	9502600	9503000	0.440000
chr3	66895573	66895773	0.370000	chr11	9504000	9504200	0.510000
chr11	57404283	57404683	0.470000	chr1	19505800	19506200	0.475000
chr4	184783347	184784347	0.447000	chr11	95067000	95068000	0.669000
chr20	54786569	54786769	0.395000	chr11	9506800	9507000	0.425000
chr16	87108781	87108981	0.460000	chr11	95068600	95068800	0.490000
chr13	85269338	85269538	0.500000	chr11	95069800	95070000	0.515000
chr8	108065566	108065966	0.447500	chr11	95074800	95075200	0.497500
chr12	97875090	97875890	0.393750	chr11	95076600	95077400	0.402500
chr4	47938625	47939025	0.447500	chr11	95081400	95081800	0.517500
chr16	7316104	7316304	0.355000	chr11	95087000	95087200	0.365000
chr11	78336014	78336414	0.455000	chr11	95087800	95088200	0.505000
chr8	80603984	80604384	0.427500	chr1	19508800	19509200	0.435000
chr18	37327814	37329014	0.509167	chr11	95089000	95090200	0.635000
chr11	60563317	60563517	0.320000	chr11	95093000	95093200	0.465000
chr13	70903059	70903259	0.435000	chr11	95093600	95093800	0.460000
chr13	62390905	62391305	0.305000	chr11	95096200	95096600	0.317500
chr9	35621379	35621779	0.462500	chr11	95100200	95100600	0.487500
chr6	30499249	30499449	0.455000	chr11	95102000	95102200	0.495000
chr15	96625344	96625544	0.485000	chr11	95107600	95107800	0.540000
chr20	24595727	24595927	0.330000	chr11	95108200	95108400	0.535000
chr2	165714108	165714308	0.395000	chr11	95109200	95109400	0.460000
chr6	69998106	69998306	0.265000	chr11	9511000	9511200	0.400000
chr13	25306972	25307172	0.350000	chr1	19511200	19511400	0.380000
chr15	25004904	25005104	0.460000	chr11	95133000	95133200	0.510000
chr1	154676989	154677389	0.422500	chr11	9513400	9513800	0.455000
chr4	136408700	136408900	0.330000	chr11	95138600	95138800	0.315000
chr5	28463303	28463503	0.385000	chr11	95144400	95144600	0.510000
chr6	107077973	107078173	0.425000	chr11	95145000	95145200	0.500000
chr11	63605705	63605905	0.485000	chr11	95147600	95147800	0.495000
chr3	37883613	37883813	0.325000	chr11	95149000	95149200	0.440000
chr11	131384298	131384498	0.415000	chr11	95149600	95149800	0.500000
chr7	43872212	43872612	0.540000	chr11	95150200	95150600	0.567500
chr6	30289862	30290662	0.448750	chr11	95151000	95151800	0.621250
chr1	62755642	62755842	0.450000	chr11	95152800	95153000	0.460000
chr2	143180743	143181543	0.411250	chr11	95153400	95154200	0.458750
chr7	126185566	126185766	0.430000	chr11	95154600	95154800	0.540000
chr13	60902398	60902598	0.390000	chr11	95158000	95158200	0.430000
chr14	23445510	23445710	0.475000	chr11	95158800	95159000	0.575000
chr16	51780248	51780448	0.455000	chr11	9516200	9516400	0.475000
chr12	32867206	32867606	0.430000	chr1	19517000	19517400	0.475000
chr5	49639771	49640171	0.000000	chr11	95175800	95176200	0.397500
chrX	146985725	146985925	0.285000	chr1	195195400	195195600	0.340000
chr5	59060845	59061045	0.430000	chr11	95223000	95223200	0.465000
chr11	64960160	64960360	0.350000	chr11	95229200	95229400	0.360000
chr11	103536093	103536293	0.405000	chr11	95230200	95230400	0.485000
chr10	108036209	108036609	0.435000	chr11	95231200	95231600	0.610000
chr4	140169433	140170033	0.498333	chr11	95232000	95232600	0.548333
chrX	147887370	147887570	0.330000	chr11	95242200	95242400	0.340000
chr12	65119436	65119636	0.275000	chr11	95243400	95243600	0.300000
chrY	20187997	20188397	0.420000	chr11	95245000	95245400	0.452500
chr18	45282909	45283109	0.445000	chr11	95254400	95254600	0.510000
chr15	57760052	57760652	0.418333	chr11	95256200	95256800	0.445000
chrX	123001657	123001857	0.405000	chr11	95263400	95263600	0.420000
chr3	28805413	28805613	0.340000	chr11	95280200	95280400	0.330000
chrX	125244808	125245208	0.402500	chr11	95283600	95284000	0.412500
chr17	8674779	8674979	0.550000	chr11	9529400	9529600	0.605000
chr8	12310119	12310319	0.430000	chr11	95296600	95296800	0.480000
chr2	58817103	58817503	0.332500	chr11	95299000	95299400	0.397500
chr1	7124803	7125203	0.485000	chr11	9530000	9530400	0.500000
chr5	18236434	18236634	0.390000	chr11	95307000	95307200	0.405000
chr9	63363897	63364097	0.375000	chr11	95308600	95308800	0.385000
chr7	102556078	102556278	0.525000	chr11	9531200	9531400	0.555000
chr6	103638630	103638830	0.360000	chr11	95318600	95318800	0.355000
chr7	51807241	51807441	0.415000	chr11	95320400	95320600	0.455000
chr5	40385432	40385832	0.420000	chr11	95336000	95336400	0.480000
chr1	32913483	32913683	0.520000	chr11	95337600	95337800	0.585000
chr19	15735197	15735397	0.515000	chr1	19533800	19534000	0.550000
chr19	57259681	57259881	0.450000	chr11	95338600	95338800	0.480000
chr2	44842259	44842459	0.495000	chr11	9535200	9535400	0.515000
chr15	49570992	49571192	0.315000	chr11	95360400	95360600	0.390000
chr3	159605530	159605730	0.350000	chr11	95363200	95363400	0.420000
chr3	34180007	34180207	0.350000	chr11	95365400	95365600	0.425000
chr7	60959721	60959921	0.420000	chr11	95371200	95371400	0.480000
chr6	79085889	79086089	0.415000	chr11	95372200	95372400	0.425000
chr4	50673614	50673814	0.375000	chr11	95398600	95398800	0.430000
chr11	14139889	14140089	0.440000	chr11	95416000	95416200	0.465000
chr4	104130831	104131031	0.305000	chr11	95434800	95435000	0.350000
chr2	130807238	130807638	0.462500	chr11	95443400	95443800	0.517500
chrX	26305781	26306181	0.412500	chr11	95450600	95451000	0.440000
chr6	21698823	21699223	0.392500	chr1	195450800	195451200	0.397500
chr8	116036715	116036915	0.360000	chr11	95451800	95452000	0.405000
chr10	111650278	111650678	0.507500	chr11	95453800	95454200	0.532500
chr4	55835301	55835501	0.390000	chr11	9545800	9546000	0.630000
chr3	74600655	74600855	0.405000	chr11	95462000	95462200	0.440000
chr7	124944125	124944525	0.367500	chr11	95483000	95483400	0.482500
chr4	92488922	92489122	0.355000	chr11	9550000	9550200	0.415000
chr4	155772982	155773182	0.430000	chr1	1955000	1955200	0.650000
chr5	121710176	121710376	0.290000	chr11	95506000	95506200	0.415000
chr1	215469930	215470130	0.350000	chr11	95512800	95513000	0.405000
chrX	50952411	50952611	0.460000	chr11	9552000	9552200	0.515000
chr8	95736410	95736610	0.395000	chr11	95542800	95543000	0.485000
chr18	40439466	40439666	0.320000	chr11	95548000	95548200	0.360000
chr1	114093994	114094194	0.430000	chr1	195577800	195578000	0.465000
chrX	23403835	23404035	0.355000	chr11	95577800	95578000	0.425000
chr6	49856287	49856487	0.440000	chr1	19557800	19558000	0.520000
chr6	169148346	169148546	0.390000	chr11	95600000	95600200	0.430000
chr15	86365464	86365664	0.355000	chr11	95605600	95605800	0.360000
chr12	8881562	8881762	0.420000	chr11	95641600	95641800	0.470000
chr11	34210885	34211085	0.335000	chr11	95650400	95650600	0.420000
chr19	28175955	28176355	0.365000	chr11	95652200	95652600	0.387500
chr5	173036132	173036732	0.440000	chr11	9565800	9566400	0.448333
chr17	39302898	39303098	0.425000	chr11	9566800	9567000	0.440000
chr5	160547574	160547774	0.455000	chr11	95674800	95675000	0.490000
chr3	60973519	60974119	0.356667	chr11	95688600	95689200	0.385000
chr1	57876610	57877210	0.418333	chr11	9569000	9569600	0.428333
chr22	12505841	12506041	0.360000	chr11	95698200	95698400	0.410000
chr14	69720120	69720320	0.360000	chr11	95698800	95699000	0.365000
chr9	63425875	63427275	0.395000	chr11	95699400	95700800	0.395714
chr13	54147752	54147952	0.445000	chr11	95703200	95703400	0.455000
chr16	48316019	48316219	0.490000	chr11	95705600	95705800	0.525000
chr14	70745680	70745880	0.380000	chr11	95707000	95707200	0.420000
chr3	64599769	64600169	0.395000	chr1	195709800	195710200	0.445000
chr10	20984365	20984565	0.350000	chr11	95711200	95711400	0.435000
chrX	89839119	89839319	0.390000	chr1	195714400	195714600	0.345000
chr6	121601039	121601839	0.385000	chr11	95715800	95716600	0.411250
chr15	14534539	14534739	0.000000	chr11	95717400	95717600	0.395000
chr10	109802985	109803185	0.290000	chr1	195717800	195718000	0.325000
chr7	81736335	81736735	0.352500	chr11	95720200	95720600	0.382500
chrX	90497730	90497930	0.345000	chr11	95725200	95725400	0.390000
chr19	48533066	48535466	0.464583	chr11	9573200	9575600	0.661667
chr16	19660291	19660491	0.400000	chr11	95733400	95733600	0.435000
chr5	155831437	155831837	0.417500	chr11	95734000	95734400	0.427500
chr7	5896105	5896305	0.440000	chr11	95736400	95736600	0.465000
chr12	103901880	103902080	0.575000	chr1	195763200	195763400	0.625000
chrX	61040206	61040406	0.415000	chr1	195764000	195764200	0.470000
chrX	56733833	56734033	0.310000	chr11	95764400	95764600	0.350000
chrX	28397321	28397521	0.250000	chr11	95766800	95767000	0.355000
chr1	237633667	237633867	0.295000	chr11	95767600	95767800	0.365000
chr14	85164537	85164737	0.375000	chr1	195769200	195769400	0.435000
chr2	27957601	27957801	0.410000	chr11	95780600	95780800	0.380000
chr16	88165789	88167389	0.481875	chr11	95789000	95790600	0.626875
chr3	38136023	38136223	0.425000	chr11	95791000	95791200	0.555000
chr5	66896313	66896513	0.410000	chr11	95791600	95791800	0.440000
chr6	68452026	68452226	0.350000	chr11	95792800	95793000	0.365000
chr8	119011115	119011315	0.310000	chr11	95794200	95794400	0.385000
chr2	48882535	48882735	0.405000	chr1	19580000	19580200	0.500000
chr7	129170504	129170704	0.475000	chr1	19581000	19581200	0.490000
chr13	65497763	65497963	0.460000	chr1	19582400	19582600	0.490000
chr3	136180185	136180585	0.375000	chr11	95836000	95836400	0.395000
chr6	90943655	90943855	0.380000	chr11	95849200	95849400	0.430000
chr13	85983023	85983223	0.300000	chr1	195865000	195865200	0.295000
chr12	32577545	32578545	0.387000	chr1	195866200	195867200	0.399000
chr7	85347278	85347478	0.375000	chr1	195872400	195872600	0.405000
chr4	160106437	160106637	0.350000	chr11	95892000	95892200	0.405000
chr1	74456507	74456707	0.370000	chr11	95896000	95896200	0.480000
chr7	35977273	35977473	0.350000	chr1	195897200	195897400	0.430000
chr6	119693961	119694161	0.365000	chr1	195899000	195899200	0.375000
chr16	56160417	56160817	0.372500	chr1	195899800	195900200	0.415000
chr4	61231444	61232044	0.408333	chr1	195900800	195901400	0.436667
chr4	10631418	10632218	0.373750	chr1	195902800	195903600	0.380000
chr11	9941297	9941497	0.335000	chr1	195908200	195908400	0.330000
chr17	46198460	46199060	0.378333	chr11	95922200	95922800	0.380000
chr1	19320283	19320683	0.497500	chr11	95924000	95924400	0.642500
chr2	154044008	154044208	0.345000	chr11	95925000	95925200	0.365000
chr7	139068486	139068686	0.400000	chr1	19594600	19594800	0.380000
chr2	153249864	153250064	0.325000	chr1	195946600	195946800	0.395000
chr21	10603958	10604158	0.395000	chr11	95964200	95964400	0.400000
chr2	74108752	74108952	0.470000	chr1	19596800	19597000	0.590000
chr14	75444388	75444788	0.500000	chr1	19597400	19597800	0.547500
chr10	122487975	122488575	0.540000	chr1	1959800	1960400	0.628333
chr4	135030092	135030292	0.315000	chr1	19600400	19600600	0.435000
chr2	159858671	159858871	0.400000	chr11	9600800	9601000	0.425000
chr1	9668567	9668767	0.400000	chr11	96012200	96012400	0.420000
chr2	60310913	60311113	0.485000	chr11	9601400	9601600	0.535000
chr19	39672769	39672969	0.410000	chr11	96014200	96014400	0.415000
chr8	4218073	4218273	0.375000	chr11	96016200	96016400	0.520000
chr11	62301387	62301587	0.385000	chr1	196034200	196034400	0.430000
chr6	64065170	64065370	0.325000	chr11	96045800	96046000	0.380000
chr4	109572584	109572784	0.265000	chr11	96055000	96055200	0.360000
chr4	66655466	66655666	0.310000	chr11	9605800	9606000	0.425000
chr2	150092526	150092726	0.370000	chr1	19606000	19606200	0.410000
chr19	37847206	37847406	0.350000	chr11	96062200	96062400	0.390000
chr8	11368451	11368651	0.295000	chr1	19606800	19607000	0.295000
chr6	139330117	139330717	0.396667	chr11	9607200	9607800	0.525000
chr18	40036090	40036490	0.397500	chr11	96075600	96076000	0.440000
chr4	88964227	88964427	0.350000	chr1	196078800	196079000	0.345000
chr19	6529689	6530089	0.477500	chr11	96082400	96082800	0.490000
chr9	15029695	15029895	0.375000	chr11	96091600	96091800	0.405000
chrX	89963103	89963303	0.325000	chr1	196091800	196092000	0.410000
chr18	42836834	42837034	0.390000	chr11	96103200	96103400	0.475000
chr1	67927057	67927257	0.215000	chr11	96105600	96105800	0.330000
chr13	39329380	39329580	0.390000	chr11	9611200	9611400	0.450000
chr5	116797023	116797223	0.450000	chr1	196115800	196116000	0.475000
chr6	63467527	63467727	0.460000	chr11	96123400	96123600	0.465000
chr10	100026016	100026216	0.435000	chr11	96124200	96124400	0.470000
chr8	29179149	29179349	0.510000	chr1	19612600	19612800	0.545000
chr3	119310098	119310298	0.500000	chr11	9613200	9613400	0.515000
chr8	123904320	123904520	0.460000	chr1	19613400	19613600	0.465000
chr4	118024727	118025127	0.272500	chr11	96134600	96135000	0.367500
chr9	48197313	48197513	0.000000	chr11	96137000	96137200	0.365000
chr22	25362507	25362907	0.610000	chr11	9614000	9614400	0.690000
chr1	61112270	61112470	0.325000	chr11	96140200	96140400	0.350000
chr21	30883771	30883971	0.450000	chr11	9615200	9615400	0.455000
chr1	224795771	224796371	0.505000	chr11	96155800	96156400	0.515000
chr5	61464161	61464561	0.410000	chr11	96157200	96157600	0.427500
chr5	83836796	83837196	0.362500	chr11	96166000	96166400	0.415000
chr5	112096234	112096434	0.370000	chr11	96168800	96169000	0.390000
chr16	12457689	12458089	0.387500	chr11	96173400	96173800	0.495000
chr16	66099029	66099629	0.420000	chr11	96185200	96185800	0.476667
chr2	190247421	190247621	0.375000	chr11	96188600	96188800	0.395000
chr3	147529303	147529503	0.290000	chr11	96197800	96198000	0.405000
chr12	40176307	40176507	0.425000	chr11	96199600	96199800	0.440000
chr18	43915273	43915873	0.365000	chr11	96205000	96205600	0.373333
chr4	188412926	188413126	0.375000	chr1	196206000	196206200	0.390000
chr6	74069554	74070154	0.355000	chr11	96207400	96208000	0.421667
chr10	96878140	96878340	0.430000	chr11	96211600	96211800	0.435000
chr4	116576504	116576904	0.400000	chr11	96212400	96212800	0.420000
chr16	48554430	48554630	0.310000	chr11	96214400	96214600	0.360000
chr3	184667785	184668785	0.429000	chr11	96215200	96216200	0.436000
chr18	54500949	54501149	0.380000	chr11	96220400	96220600	0.390000
chr3	181217705	181217905	0.335000	chr11	96221600	96221800	0.365000
chr17	23808591	23808791	0.405000	chr11	96222200	96222400	0.490000
chr3	26569597	26569797	0.325000	chr11	96223200	96223400	0.265000
chr16	41089867	41090267	0.000000	chr11	96229600	96230000	0.335000
chr8	92847353	92847953	0.330000	chr11	96230600	96231200	0.360000
chr19	37875043	37875243	0.435000	chr11	96241600	96241800	0.465000
chr4	133466994	133467194	0.290000	chr11	96242400	96242600	0.375000
chr8	51327057	51327257	0.435000	chr11	96243200	96243400	0.535000
chr2	37273226	37273626	0.377500	chr11	96246600	96247000	0.407500
chr10	42362016	42362216	0.450000	chr11	96252600	96252800	0.470000
chr20	25345718	25345918	0.385000	chr11	96254200	96254400	0.420000
chr20	52942939	52943139	0.380000	chr11	96255000	96255200	0.525000
chr20	56857005	56857205	0.470000	chr11	96255600	96255800	0.500000
chr10	58249238	58249638	0.402500	chr11	96256200	96256600	0.422500
chr9	23137646	23137846	0.430000	chr11	9625800	9626000	0.520000
chr1	196548635	196548835	0.380000	chr11	96258400	96258600	0.470000
chr1	150432524	150433124	0.420000	chr11	96260200	96260800	0.433333
chr15	55951663	55951863	0.300000	chr11	96263400	96263600	0.310000
chr3	107442086	107442486	0.470000	chr11	96265200	96265600	0.477500
chr4	180010511	180011111	0.411667	chr11	96267400	96268000	0.421667
chr9	212272	212472	0.435000	chr11	96268600	96268800	0.460000
chr13	41359164	41359364	0.315000	chr11	96273000	96273200	0.370000
chr2	80662307	80662507	0.385000	chr11	96279800	96280000	0.395000
chr2	20231443	20231643	0.520000	chr11	962800	963000	0.530000
chr21	11148391	11148591	0.405000	chr1	196284600	196284800	0.425000
chr18	11015781	11015981	0.310000	chr11	96293600	96293800	0.425000
chr2	167655423	167655623	0.285000	chr11	96303200	96303400	0.330000
chr16	19534580	19534780	0.350000	chr11	96307000	96307200	0.465000
chr14	89005089	89005289	0.445000	chr11	96307600	96307800	0.480000
chr9	96230756	96230956	0.425000	chr1	196308200	196308400	0.445000
chr9	8583431	8583631	0.320000	chr1	196309400	196309600	0.350000
chr2	117424278	117424678	0.407500	chr11	9631200	9631600	0.432500
chr13	93801067	93801267	0.385000	chr11	96314400	96314600	0.435000
chr2	226305492	226305692	0.380000	chr1	196318000	196318200	0.415000
chr1	193354382	193354582	0.350000	chr11	96318000	96318200	0.395000
chr7	8307362	8307562	0.350000	chr11	96319000	96319200	0.455000
chr11	71449895	71450095	0.390000	chr11	96320000	96320200	0.395000
chr20	11777213	11777413	0.365000	chr11	96322000	96322200	0.400000
chr2	157090631	157091231	0.326667	chr11	96323000	96323600	0.371667
chrY	23467324	23467924	0.381667	chr11	96328400	96329000	0.403333
chr1	241567838	241568038	0.325000	chr11	96329600	96329800	0.360000
chr1	122671344	122671744	0.392500	chr11	96331800	96332200	0.395000
chr7	59502586	59502786	0.405000	chr11	96332800	96333000	0.370000
chr5	107787784	107787984	0.420000	chr11	96335400	96335600	0.430000
chr4	23027256	23027456	0.405000	chr11	9633800	9634000	0.425000
chr14	20462788	20462988	0.435000	chr11	96338200	96338400	0.475000
chr8	72708211	72708411	0.385000	chr11	96339200	96339400	0.500000
chr5	10124071	10124871	0.450000	chr11	96340000	96340800	0.516250
chr8	23648566	23648766	0.405000	chr11	96341800	96342000	0.620000
chr2	167768031	167768231	0.485000	chr11	96343200	96343400	0.645000
chr6	45651355	45651555	0.485000	chr1	19635800	19636000	0.525000
chr13	46194115	46194715	0.403333	chr1	196361000	196361600	0.450000
chr8	39081415	39081815	0.317500	chr11	96361800	96362200	0.330000
chr4	68025212	68025412	0.295000	chr11	96366000	96366200	0.405000
chr12	9724865	9725065	0.280000	chr1	196367000	196367200	0.325000
chr7	85317741	85317941	0.390000	chr1	196377000	196377200	0.405000
chr13	23719768	23720568	0.471250	chr11	96389400	96390200	0.652500
chr2	148159046	148159246	0.390000	chr11	96390600	96390800	0.400000
chr14	7377884	7378284	0.000000	chr11	96393800	96394200	0.367500
chr10	75290911	75291111	0.435000	chr1	19640000	19640200	0.475000
chr5	58241338	58241738	0.442500	chr11	9640000	9640400	0.450000
chr17	36646249	36646649	0.577500	chr1	19640800	19641200	0.595000
chr8	14525124	14525324	0.355000	chr11	96426800	96427000	0.355000
chr14	24568787	24569387	0.440000	chr1	19643200	19643800	0.560000
chr16	67882202	67882402	0.580000	chr1	19644200	19644400	0.835000
chr16	48980860	48981060	0.425000	chr1	19644800	19645000	0.715000
chr7	13770646	13770846	0.360000	chr1	196462200	196462400	0.380000
chr10	124196333	124196533	0.455000	chr11	96464000	96464200	0.475000
chr6	138762231	138762631	0.470000	chr1	19646400	19646800	0.587500
chr22	48193265	48193465	0.390000	chr11	96464800	96465000	0.425000
chr2	126796933	126797133	0.500000	chr11	96472200	96472400	0.545000
chr5	75444602	75445002	0.435000	chr11	96484400	96484800	0.447500
chr17	79084075	79084675	0.535000	chr11	96487000	96487600	0.553333
chr7	31170698	31170898	0.405000	chr1	19648800	19649000	0.585000
chr9	75619965	75621365	0.376429	chr1	196494000	196495400	0.380714
chrX	147166730	147166930	0.370000	chr1	196496600	196496800	0.445000
chrX	8747184	8747784	0.446667	chr11	96502600	96503200	0.486667
chr11	122206614	122206814	0.475000	chr11	96504800	96505000	0.520000
chr3	75404833	75405033	0.425000	chr11	96506200	96506400	0.460000
chr1	112611725	112611925	0.465000	chr11	96507000	96507200	0.535000
chrX	73537226	73537626	0.402500	chr11	96508200	96508600	0.410000
chr11	37054152	37054352	0.345000	chr11	96509000	96509200	0.400000
chr15	42937892	42938292	0.475000	chr1	19651200	19651600	0.600000
chr20	12147590	12147790	0.365000	chr1	196516600	196516800	0.525000
chr14	38090561	38090761	0.440000	chr1	196517200	196517400	0.480000
chr10	119804449	119804649	0.395000	chr11	9652400	9652600	0.445000
chr8	93121193	93121393	0.445000	chr1	196535800	196536000	0.500000
chr4	156020646	156021046	0.450000	chr1	19653800	19654200	0.527500
chr1	231496188	231496388	0.405000	chr1	196546400	196546600	0.420000
chr12	106234025	106234225	0.500000	chr1	19655000	19655200	0.615000
chr8	67928793	67928993	0.260000	chr11	96581000	96581200	0.315000
chr2	238173570	238173770	0.485000	chr1	19659800	19660000	0.605000
chrX	107951364	107952164	0.486250	chr1	196608600	196609400	0.588750
chr12	87872646	87872846	0.370000	chr11	9661000	9661200	0.395000
chr1	69883399	69883599	0.360000	chr1	19661800	19662000	0.405000
chrX	73855104	73855504	0.407500	chr11	9662400	9662800	0.425000
chr13	66737506	66738106	0.586667	chr11	9664000	9664600	0.713333
chrX	130601029	130601229	0.490000	chr1	19664800	19665000	0.840000
chr13	39423197	39423797	0.411667	chr1	196650000	196650600	0.555000
chr10	57494936	57495936	0.366000	chr1	196651200	196652200	0.367000
chr6	4479492	4479692	0.305000	chr1	196654400	196654600	0.365000
chr4	154295297	154295497	0.325000	chr1	196659600	196659800	0.480000
chr2	43170042	43170242	0.585000	chr1	19666000	19666200	0.680000
chr14	74586700	74586900	0.595000	chr11	966600	966800	0.600000
chr13	89787697	89787897	0.350000	chr1	196661000	196661200	0.325000
chr16	15706236	15706436	0.485000	chr11	9670000	9670200	0.525000
chr22	44029241	44029441	0.430000	chr1	196705600	196705800	0.460000
chr1	230856389	230856589	0.445000	chr1	196723400	196723600	0.520000
chr14	102485104	102485304	0.490000	chr1	19676600	19676800	0.595000
chr16	6470799	6470999	0.365000	chr11	96817600	96817800	0.380000
chr21	23767394	23767794	0.420000	chr11	9681800	9682200	0.435000
chr6	133698226	133698426	0.345000	chr1	196828000	196828200	0.390000
chr10	38203160	38203960	0.516250	chr1	19688000	19688800	0.537500
chr10	99242061	99242261	0.420000	chr11	9688200	9688400	0.440000
chr5	16458335	16458535	0.395000	chr11	9689200	9689400	0.460000
chr1	61461156	61461356	0.370000	chr11	9689800	9690000	0.515000
chr7	136986707	136986907	0.380000	chr1	19690000	19690200	0.490000
chr8	32737112	32737312	0.365000	chr11	96905200	96905400	0.370000
chrX	109230133	109230333	0.345000	chr11	9692000	9692200	0.360000
chr1	43842130	43842330	0.405000	chr11	9692800	9693000	0.355000
chr1	157881751	157881951	0.345000	chr1	196933000	196933200	0.450000
chr20	57456727	57456927	0.560000	chr1	196933600	196933800	0.690000
chr8	56107225	56107425	0.385000	chr11	96964800	96965000	0.505000
chr15	48206394	48206594	0.315000	chr11	96969400	96969600	0.380000
chrX	82031323	82031523	0.340000	chr11	9702200	9702400	0.365000
chr9	45413108	45413308	0.360000	chr11	97032800	97033000	0.365000
chr17	61689077	61689277	0.575000	chr11	970400	970600	0.625000
chr5	142218982	142219182	0.545000	chr1	19704600	19704800	0.600000
chr15	19155358	19155558	0.390000	chr11	9708600	9708800	0.450000
chr6	81317715	81317915	0.235000	chr1	197096200	197096400	0.330000
chr6	91948174	91948374	0.385000	chr1	197097200	197097400	0.395000
chr1	113593608	113593808	0.340000	chr1	197100800	197101000	0.395000
chr8	120477138	120477338	0.375000	chr1	197143400	197143600	0.385000
chr8	85607156	85607356	0.315000	chr1	197145000	197145200	0.435000
chr7	35054550	35055550	0.476000	chr1	197146000	197147000	0.566000
chr17	60369732	60369932	0.425000	chr1	197152800	197153000	0.535000
chr1	247127813	247128013	0.455000	chr1	19715600	19715800	0.580000
chr11	3974442	3974642	0.390000	chr11	9716800	9717000	0.445000
chr1	83533021	83533221	0.350000	chr1	197174200	197174400	0.355000
chrX	116087960	116088360	0.365000	chr1	197179000	197179400	0.392500
chr5	153885310	153885510	0.385000	chr1	197180400	197180600	0.360000
chr15	47477486	47478286	0.335000	chr1	197196200	197197000	0.378750
chr9	100060002	100061202	0.294167	chr1	197197800	197199000	0.311667
chr3	6961779	6961979	0.390000	chr1	197199400	197199600	0.415000
chrX	13719153	13719353	0.340000	chr11	9720000	9720200	0.365000
chr3	165856372	165856572	0.350000	chr1	197200200	197200400	0.385000
chr12	120874856	120875256	0.445000	chr1	197201200	197201600	0.665000
chr5	140541325	140541525	0.460000	chr1	197202000	197202200	0.475000
chr13	15543606	15543806	0.000000	chr1	197255000	197255200	0.405000
chr3	56437820	56438020	0.385000	chr1	197285000	197285200	0.390000
chr19	52264799	52264999	0.360000	chr1	197319800	197320000	0.365000
chr4	99456838	99457438	0.413333	chr1	197339400	197340000	0.375000
chr3	73059764	73059964	0.495000	chr1	197354800	197355000	0.590000
chr10	2646856	2647056	0.440000	chr1	197357000	197357200	0.450000
chr4	96637241	96637441	0.330000	chr1	197391400	197391600	0.350000
chr3	158368466	158368666	0.450000	chr1	197392000	197392200	0.485000
chr5	157207901	157208101	0.410000	chr11	9739200	9739400	0.420000
chr5	100281481	100281681	0.320000	chr1	197393200	197393400	0.365000
chr5	110505759	110505959	0.395000	chr1	197395000	197395200	0.420000
chr10	34214154	34214754	0.415000	chr1	197399800	197400400	0.423333
chrX	71892798	71892998	0.430000	chr1	197406200	197406400	0.440000
chr3	81544113	81544313	0.350000	chr1	197409600	197409800	0.395000
chr4	156689799	156689999	0.325000	chr1	197438400	197438600	0.395000
chr8	19762520	19763120	0.348333	chr1	197441800	197442400	0.405000
chr22	39931728	39931928	0.295000	chr11	97455000	97455200	0.325000
chr1	38642431	38642831	0.402500	chr11	9745600	9746000	0.425000
chr14	101263827	101264027	0.360000	chr11	97460200	97460400	0.400000
chr6	114383835	114384035	0.385000	chr1	197464000	197464200	0.430000
chr12	111931073	111931473	0.397500	chr1	197466800	197467200	0.407500
chr7	58211526	58211726	0.375000	chr1	197468800	197469000	0.465000
chr5	17497321	17497521	0.420000	chr1	197470000	197470200	0.440000
chr15	73315104	73315304	0.460000	chr1	197481200	197481400	0.520000
chr3	20617054	20617254	0.385000	chr11	9748600	9748800	0.510000
chr2	117656491	117656891	0.392500	chr1	19752200	19752600	0.467500
chr13	61428796	61428996	0.445000	chr11	9752200	9752400	0.510000
chr16	82863464	82863664	0.365000	chr11	9753000	9753200	0.420000
chr4	183536425	183536625	0.440000	chr11	9758200	9758400	0.800000
chr9	16373295	16373495	0.485000	chr11	9758800	9759000	0.725000
chr12	45352506	45352906	0.405000	chr1	197595200	197595600	0.435000
chr8	140438899	140439299	0.475000	chr11	9759600	9760000	0.542500
chr2	200750407	200750607	0.460000	chr11	976000	976200	0.620000
chr7	135025896	135026096	0.390000	chr1	197615200	197615400	0.405000
chr5	90145863	90146063	0.490000	chr1	19762400	19762600	0.565000
chr8	113757668	113757868	0.295000	chr1	197632000	197632200	0.405000
chr9	52383633	52384233	0.000000	chr11	97638600	97639200	0.311667
chr14	51932702	51933302	0.436667	chr11	976600	977200	0.603333
chr12	41333843	41334043	0.385000	chr1	197675800	197676000	0.425000
chr3	155440699	155440899	0.295000	chr1	197677800	197678000	0.460000
chr12	31684452	31684652	0.500000	chr11	97683800	97684000	0.525000
chr18	19570430	19570630	0.405000	chr11	97703000	97703200	0.415000
chr2	204611952	204612152	0.340000	chr1	197706600	197706800	0.375000
chr12	37007090	37007290	0.360000	chr1	197716000	197716200	0.295000
chr12	60169651	60169851	0.270000	chr1	197736800	197737000	0.350000
chr2	171773747	171773947	0.320000	chr11	97747000	97747200	0.405000
chr15	49707692	49707892	0.375000	chr11	9775600	9775800	0.435000
chr6	15052198	15052798	0.363333	chr1	197761800	197762400	0.368333
chr1	137293406	137293806	0.000000	chr1	197763600	197764000	0.385000
chrX	138224	138424	0.000000	chr1	197770400	197770600	0.340000
chr5	137031791	137031991	0.330000	chr1	197771400	197771600	0.405000
chr7	34584951	34585151	0.420000	chr1	197772000	197772200	0.435000
chr3	74664372	74664572	0.250000	chr1	197773200	197773400	0.345000
chr1	23872408	23872808	0.407500	chr1	197773800	197774200	0.337500
chr3	115490844	115491044	0.440000	chr1	197774800	197775000	0.770000
chr20	39504342	39504542	0.485000	chr1	197775400	197775600	0.735000
chr5	113381375	113381975	0.440000	chr1	197776000	197776600	0.455000
chr6	162354525	162354725	0.320000	chr1	197778600	197778800	0.360000
chr7	109206561	109206761	0.370000	chr1	197782000	197782200	0.390000
chr6	81056140	81056340	0.400000	chr1	197787200	197787400	0.420000
chr3	153667449	153667649	0.425000	chr11	97788800	97789000	0.470000
chr1	90671038	90671238	0.410000	chr11	97795000	97795200	0.425000
chr13	95598710	95598910	0.290000	chr1	197806800	197807000	0.330000
chr1	108427713	108427913	0.400000	chr1	197809000	197809200	0.480000
chr5	21233430	21233630	0.395000	chr11	97814400	97814600	0.465000
chr13	105423364	105423564	0.390000	chr1	197838000	197838200	0.450000
chr9	21327722	21327922	0.295000	chr1	197839000	197839200	0.365000
chr12	49376491	49376691	0.480000	chr1	197841200	197841400	0.495000
chr11	113479485	113479685	0.380000	chr1	197842200	197842400	0.420000
chr11	134137228	134137628	0.410000	chr11	9784600	9785000	0.412500
chr3	30794627	30794827	0.415000	chr1	197850200	197850400	0.420000
chr13	65632966	65633166	0.470000	chr11	97850800	97851000	0.500000
chr14	80007096	80007296	0.415000	chr1	197869000	197869200	0.435000
chr14	75250963	75251163	0.445000	chr11	97878200	97878400	0.505000
chrX	143752887	143753087	0.400000	chr11	9788400	9788600	0.470000
chr15	55275307	55275507	0.495000	chr1	197884200	197884400	0.565000
chr21	36671479	36671679	0.515000	chr11	9790000	9790200	0.535000
chr3	80050575	80051175	0.586667	chr1	197902400	197903000	0.726667
chr7	127809766	127809966	0.375000	chr1	197903400	197903600	0.405000
chr11	2978433	2978633	0.415000	chr1	197911600	197911800	0.640000
chr16	82274930	82275130	0.515000	chr1	197913200	197913400	0.605000
chr3	183815325	183815525	0.610000	chr1	197916000	197916200	0.630000
chr21	33404655	33405255	0.506667	chr1	197917800	197918400	0.626667
chr8	125036016	125036616	0.410000	chr11	9791800	9792400	0.448333
chr17	6657705	6658505	0.531250	chr1	197919800	197920600	0.573750
chrX	112225268	112225468	0.385000	chr1	197924600	197924800	0.440000
chr10	89271867	89272067	0.505000	chr1	197929000	197929200	0.560000
chr15	61326428	61326628	0.375000	chr1	197939200	197939400	0.415000
chr2	131224942	131225142	0.415000	chr1	197944600	197944800	0.455000
chr11	60594008	60594608	0.316667	chr1	197949200	197949800	0.408333
chr4	145460531	145460731	0.360000	chr1	19795000	19795200	0.370000
chr11	111998388	111999388	0.408000	chr11	97963600	97964600	0.473000
chr12	14699978	14700178	0.530000	chr11	97972800	97973000	0.560000
chr7	98819090	98819290	0.470000	chr11	97973600	97973800	0.535000
chr13	41599228	41599428	0.295000	chr1	197975200	197975400	0.310000
chr4	144079325	144079525	0.345000	chr1	197976400	197976600	0.365000
chr1	88239192	88239392	0.325000	chr1	197981600	197981800	0.335000
chr16	48840419	48840619	0.410000	chr1	197985400	197985600	0.430000
chr4	110777410	110777610	0.385000	chr1	197987400	197987600	0.420000
chr3	143459958	143460158	0.375000	chr1	197988000	197988200	0.390000
chr11	128624246	128624446	0.480000	chr1	197989200	197989400	0.560000
chr9	14173698	14174098	0.380000	chr11	97990400	97990800	0.410000
chrX	74792948	74793548	0.416667	chr1	197994800	197995400	0.443333
chr2	2223368	2223568	0.290000	chr1	197995800	197996000	0.425000
chr2	126968511	126969511	0.507000	chr1	19799600	19800600	0.664000
chr2	203191863	203192063	0.325000	chr11	97996800	97997000	0.330000
chr1	63770901	63771101	0.320000	chr11	98033200	98033400	0.340000
chr3	46034018	46034218	0.530000	chr1	198056400	198056600	0.585000
chr9	3594775	3594975	0.395000	chr11	98057000	98057200	0.405000
chr4	64435611	64435811	0.410000	chr1	198068400	198068600	0.440000
chr4	141355363	141355563	0.430000	chr1	198079600	198079800	0.480000
chr15	22562386	22562786	0.420000	chr1	198088600	198089000	0.440000
chr6	89114369	89114569	0.365000	chr1	198102600	198102800	0.370000
chr1	205872458	205872658	0.480000	chr1	19811400	19811600	0.560000
chr6	117559743	117559943	0.305000	chr1	198116200	198116400	0.345000
chr9	137801328	137801528	0.490000	chr1	198121200	198121400	0.525000
chr4	270018	270218	0.430000	chr1	198122800	198123000	0.480000
chr5	131872350	131872550	0.375000	chr1	198150400	198150600	0.395000
chr6	97600122	97600322	0.360000	chr1	198156200	198156400	0.460000
chr4	77126167	77126367	0.540000	chr1	198157000	198157200	0.780000
chr17	59092271	59093271	0.391000	chr1	198157600	198158600	0.469000
chr2	105873725	105873925	0.550000	chr1	198159000	198159200	0.695000
chr11	92829068	92829468	0.427500	chr1	198162200	198162600	0.435000
chr16	34801434	34801634	0.390000	chr1	198166000	198166200	0.440000
chr12	15619722	15620722	0.329000	chr1	198167400	198168400	0.394000
chrX	81810760	81810960	0.370000	chr1	198169800	198170000	0.455000
chr1	142770723	142771123	0.000000	chr1	198172200	198172600	0.367500
chr7	65113019	65113219	0.410000	chr1	198174400	198174600	0.425000
chr21	13337772	13338172	0.335000	chr1	198175800	198176200	0.372500
chrX	115214160	115214360	0.370000	chr1	198179600	198179800	0.445000
chr13	52592100	52592300	0.365000	chr1	198188200	198188400	0.380000
chr3	116544344	116544544	0.465000	chr1	198238200	198238400	0.515000
chr10	117090361	117090561	0.390000	chr1	198253800	198254000	0.425000
chr7	33484631	33485231	0.418333	chr1	198265000	198265600	0.425000
chr9	73777084	73777284	0.250000	chr1	198269200	198269400	0.375000
chr14	71575841	71576041	0.300000	chr11	98270600	98270800	0.365000
chr11	18040249	18040449	0.245000	chr1	198272600	198272800	0.310000
chr11	50729140	50729340	0.370000	chr1	198279000	198279200	0.370000
chrX	53008857	53009057	0.315000	chr11	98290000	98290200	0.335000
chr19	12475862	12476062	0.330000	chr11	98297800	98298000	0.350000
chr1	220462303	220462503	0.330000	chr11	98308200	98308400	0.445000
chrX	141451242	141451442	0.345000	chr11	98351400	98351600	0.380000
chrX	49499981	49500181	0.000000	chr1	198361400	198361600	0.320000
chr11	24422648	24422848	0.275000	chr1	198381000	198381200	0.335000
chr13	12862235	12862635	0.000000	chr1	198456000	198456400	0.362500
chr8	137404292	137404492	0.370000	chr1	198497800	198498000	0.430000
chr3	7750927	7751327	0.392500	chr1	198519600	198520000	0.397500
chr4	110998588	110998788	0.340000	chr1	198520600	198520800	0.345000
chr6	101574457	101574857	0.290000	chr1	198523200	198523600	0.347500
chr12	105017857	105018057	0.350000	chr1	198524000	198524200	0.345000
chr16	41758205	41758605	0.000000	chr1	198534600	198535000	0.360000
chr13	251272	251472	0.000000	chr1	198543800	198544000	0.370000
chr22	34739176	34739376	0.455000	chr1	198550000	198550200	0.470000
chr21	21135271	21135471	0.425000	chr1	198557000	198557200	0.480000
chr6	161937228	161937428	0.305000	chr1	198558600	198558800	0.335000
chr19	24925982	24926182	0.400000	chr11	98560200	98560400	0.415000
chr6	12701461	12701661	0.350000	chr11	98564400	98564600	0.370000
chr16	61060720	61060920	0.415000	chr1	198564800	198565000	0.420000
chr2	61602138	61602338	0.380000	chr11	98573400	98573600	0.385000
chr1	125074236	125074836	0.345000	chr1	198575800	198576400	0.386667
chr3	92527861	92528061	0.365000	chr11	98590000	98590200	0.375000
chr9	117433179	117433579	0.382500	chr1	198595800	198596200	0.397500
chr4	189775658	189776258	0.406667	chr1	198597800	198598400	0.450000
chr4	183501162	183501762	0.360000	chr1	198598800	198599400	0.445000
chr17	48567028	48567428	0.517500	chr11	98601000	98601400	0.530000
chr2	46306868	46307268	0.410000	chr1	198601800	198602200	0.425000
chr9	105589685	105589885	0.380000	chr1	198602600	198602800	0.375000
chr15	27653554	27653754	0.365000	chr1	198605200	198605400	0.340000
chr21	42856447	42856847	0.445000	chr1	198606000	198606400	0.470000
chr12	112368171	112368371	0.355000	chr1	198611000	198611200	0.420000
chr13	47923260	47923460	0.340000	chr1	198613000	198613200	0.345000
chr16	13379886	13380086	0.285000	chr1	198614600	198614800	0.345000
chr13	84073457	84073657	0.390000	chr1	198619600	198619800	0.405000
chr7	150183731	150183931	0.455000	chr1	198621000	198621200	0.530000
chr18	58613205	58613405	0.440000	chr1	198621600	198621800	0.460000
chr13	52686945	52687145	0.445000	chr11	9862200	9862400	0.495000
chr3	175392882	175393082	0.390000	chr1	198622600	198622800	0.445000
chr2	1126057	1126257	0.420000	chr1	198624000	198624200	0.430000
chr1	194664960	194665160	0.300000	chr1	198627800	198628000	0.300000
chr16	76038146	76038346	0.350000	chr1	198631000	198631200	0.370000
chr10	46543947	46544147	0.455000	chr1	198633600	198633800	0.475000
chr13	102924949	102925349	0.407500	chr1	198636600	198637000	0.450000
chr17	77087003	77087203	0.340000	chr1	198637600	198637800	0.355000
chr4	122105573	122105773	0.300000	chr1	198639000	198639200	0.360000
chr22	4445791	4445991	0.000000	chr1	198640000	198640200	0.355000
chr1	172085494	172086094	0.348333	chr1	198641400	198642000	0.350000
chr18	3794282	3794482	0.405000	chr1	198642400	198642600	0.425000
chr5	163276425	163276625	0.325000	chr1	198650000	198650200	0.480000
chr10	113418185	113418385	0.395000	chr1	198650600	198650800	0.430000
chr5	115377720	115377920	0.385000	chr1	198651800	198652000	0.395000
chr4	174074664	174074864	0.280000	chr1	198655600	198655800	0.435000
chr12	39047878	39048078	0.400000	chr1	198656600	198656800	0.405000
chr18	48811314	48811914	0.366667	chr1	198657600	198658200	0.386667
chr5	60478186	60478386	0.290000	chr1	198659000	198659200	0.295000
chr10	62340865	62341065	0.330000	chr1	198660800	198661000	0.405000
chr2	12243627	12244027	0.422500	chr1	198662800	198663200	0.432500
chr1	82499745	82499945	0.325000	chr1	198664400	198664600	0.365000
chr11	31141011	31141211	0.370000	chr1	198669200	198669400	0.470000
chr7	119240294	119240494	0.360000	chr1	198671200	198671400	0.410000
chr3	32117672	32117872	0.440000	chr1	198676400	198676600	0.455000
chr1	234348922	234349522	0.401667	chr1	198678600	198679200	0.455000
chr13	56028093	56028293	0.465000	chr1	198679600	198679800	0.550000
chrX	38505748	38505948	0.415000	chr1	198680600	198680800	0.430000
chr4	136674635	136675435	0.305000	chr1	198681400	198682200	0.348750
chr6	52217281	52217481	0.420000	chr1	198699600	198699800	0.490000
chr10	102025855	102026255	0.407500	chr1	19870000	19870400	0.455000
chr13	29365635	29366035	0.430000	chr1	198702200	198702600	0.462500
chr2	218900641	218900841	0.360000	chr1	198762000	198762200	0.380000
chr4	14846429	14846629	0.435000	chr11	98769600	98769800	0.470000
chr10	119428752	119428952	0.515000	chr1	198776800	198777000	0.520000
chr12	93853855	93854055	0.400000	chr1	198778200	198778400	0.560000
chr2	137442550	137442750	0.400000	chr1	198783800	198784000	0.290000
chrX	55290046	55290246	0.395000	chr1	19878400	19878600	0.500000
chr13	59056834	59057234	0.425000	chr1	198788600	198789000	0.457500
chrX	50310377	50310777	0.502500	chr1	19882200	19882600	0.672500
chr8	119309096	119309296	0.355000	chr1	198837600	198837800	0.400000
chr5	116632819	116633019	0.370000	chr1	198879800	198880000	0.360000
chr7	135945253	135945453	0.245000	chr1	198881400	198881600	0.370000
chr8	106539460	106539660	0.295000	chr1	198889200	198889400	0.300000
chr3	124358133	124358533	0.360000	chr1	198907200	198907600	0.387500
chr20	8627898	8628298	0.352500	chr1	198919000	198919400	0.367500
chr3	43343035	43343635	0.370000	chr1	198919800	198920400	0.385000
chr10	42662633	42662833	0.450000	chr1	1989200	1989400	0.600000
chr6	9410111	9410511	0.305000	chr1	198922600	198923000	0.312500
chr11	37242346	37242946	0.386667	chr1	198930000	198930600	0.423333
chr3	63495013	63495213	0.355000	chr1	198934800	198935000	0.350000
chr7	93928462	93928862	0.382500	chr1	198935600	198936000	0.427500
chr2	197107387	197107587	0.365000	chr1	198936800	198937000	0.390000
chr5	53821187	53821387	0.325000	chr1	198937400	198937600	0.430000
chr10	4762887	4763087	0.330000	chr1	198940000	198940200	0.410000
chr2	63462505	63462705	0.375000	chr1	198959200	198959400	0.380000
chr3	109871104	109871304	0.365000	chr1	198967600	198967800	0.335000
chr4	156342235	156342435	0.305000	chr1	198969000	198969200	0.320000
chr9	77943179	77943379	0.375000	chr1	198971000	198971200	0.390000
chr6	70008075	70008675	0.298333	chr1	198986200	198986800	0.315000
chr1	208341421	208341621	0.345000	chr11	9900200	9900400	0.355000
chr17	49326062	49326262	0.435000	chr1	199007600	199007800	0.450000
chr13	76197060	76197260	0.355000	chr1	199009600	199009800	0.360000
chr12	2464466	2464666	0.415000	chr1	199010600	199010800	0.455000
chr16	76039811	76040011	0.330000	chr11	99016000	99016200	0.380000
chr5	142195905	142196105	0.485000	chr11	99020800	99021000	0.720000
chr1	89518910	89519110	0.395000	chr1	199021000	199021200	0.470000
chr4	172076946	172077146	0.425000	chr1	199032600	199032800	0.460000
chr11	129186779	129187179	0.382500	chr1	199041600	199042000	0.397500
chr5	44008512	44008712	0.470000	chr11	99070000	99070200	0.535000
chr16	16826096	16826696	0.331667	chr1	199089400	199090000	0.361667
chr9	725663	725863	0.395000	chr1	199095600	199095800	0.435000
chr11	113263284	113263484	0.410000	chr1	199098600	199098800	0.440000
chr7	18666114	18666314	0.440000	chr1	199101200	199101400	0.510000
chr6	68367429	68367629	0.355000	chr1	199101800	199102000	0.360000
chr18	5816559	5816759	0.360000	chr1	199102400	199102600	0.395000
chr5	152399672	152399872	0.380000	chr1	199113400	199113600	0.475000
chr2	210726838	210727038	0.330000	chr1	199163800	199164000	0.385000
chr8	5260515	5260715	0.400000	chr1	199169000	199169200	0.410000
chr2	160568481	160568681	0.350000	chr1	199173400	199173600	0.365000
chr8	118264704	118264904	0.435000	chr1	19918200	19918400	0.465000
chr12	111931526	111931726	0.390000	chr1	199202400	199202600	0.395000
chrX	51544428	51544628	0.490000	chr1	199218200	199218400	0.595000
chr12	56500735	56501135	0.515000	chr1	199221400	199221800	0.530000
chr3	105020359	105020759	0.367500	chr1	199226200	199226600	0.372500
chr8	82317584	82317784	0.410000	chr1	199242200	199242400	0.430000
chr8	26918491	26918691	0.400000	chr1	199243600	199243800	0.600000
chrX	6421182	6421382	0.250000	chr1	199279200	199279400	0.355000
chr1	63991487	63991687	0.425000	chr11	9931000	9931200	0.570000
chrX	42816175	42816375	0.525000	chr1	199337400	199337600	0.610000
chr3	112356309	112356509	0.225000	chr1	199400400	199400600	0.380000
chr13	47289870	47290070	0.285000	chr1	199404000	199404200	0.295000
chr1	101425437	101425637	0.395000	chr1	199461000	199461200	0.410000
chr2	120130058	120130258	0.450000	chr1	199463600	199463800	0.495000
chrX	151431554	151431754	0.410000	chr1	199487000	199487200	0.440000
chr1	199052327	199052527	0.300000	chr1	199499000	199499200	0.315000
chr9	12782267	12782667	0.355000	chr11	99520400	99520800	0.365000
chr10	8806959	8807159	0.345000	chr11	99567400	99567600	0.390000
chr7	31694242	31694442	0.385000	chr1	199590800	199591000	0.400000
chr3	123518304	123518504	0.450000	chr1	199613400	199613600	0.455000
chr16	76882337	76882537	0.335000	chr1	1996200	1996400	0.470000
chr18	59736872	59737072	0.385000	chr1	199684800	199685000	0.390000
chr9	44005438	44005838	0.385000	chr1	199691600	199692000	0.415000
chr7	17588520	17588720	0.390000	chr11	99694200	99694400	0.395000
chr6	71231660	71231860	0.340000	chr1	199701800	199702000	0.345000
chrX	130939468	130939868	0.342500	chr1	199742600	199743000	0.410000
chr5	173005468	173005668	0.295000	chr1	19975000	19975200	0.450000
chr15	57948347	57948547	0.435000	chr1	199751600	199751800	0.480000
chr14	86351158	86351358	0.365000	chr1	199756200	199756400	0.480000
chr18	1812910	1813310	0.332500	chr11	99766800	99767200	0.360000
chrX	6099611	6099811	0.330000	chr1	199794200	199794400	0.345000
chr13	59918954	59919154	0.230000	chr11	9981000	9981200	0.325000
chr13	57021165	57021365	0.460000	chr1	199816000	199816200	0.480000
chrX	113833408	113833808	0.415000	chr1	19981800	19982200	0.452500
chr5	119164785	119164985	0.225000	chr1	199844000	199844200	0.395000
chr3	183923786	183923986	0.430000	chr1	199857200	199857400	0.445000
chr10	23679999	23680399	0.320000	chr1	199859600	199860000	0.397500
chr2	221312643	221312843	0.395000	chr1	199864800	199865000	0.430000
chr12	123792995	123793195	0.395000	chr1	199867800	199868000	0.465000
chr1	112485915	112486115	0.360000	chr1	199879000	199879200	0.400000
chr7	38511969	38512169	0.365000	chr1	199932200	199932400	0.465000
chr2	205338427	205338627	0.315000	chr1	199941800	199942000	0.325000
chr19	27641378	27641578	0.290000	chr1	199945600	199945800	0.355000
chr8	24464754	24464954	0.565000	chr1	199954800	199955000	0.585000
chr2	36602833	36603033	0.480000	chr1	199959600	199959800	0.720000
chr18	16485170	16485370	0.410000	chr1	200029000	200029200	0.590000
chr11	79410055	79410255	0.440000	chr1	200033600	200033800	0.475000
chr8	23319636	23320236	0.645000	chr1	200039200	200039800	0.696667
chrX	9915122	9915322	0.370000	chr1	20008600	20008800	0.500000
chr6	126679894	126680094	0.330000	chr1	20011400	20011600	0.440000
chr1	145835363	145835563	0.400000	chr1	200129600	200129800	0.465000
chr22	1541827	1542027	0.000000	chr1	200130600	200130800	0.360000
chr15	60648603	60648803	0.375000	chr1	200139800	200140000	0.415000
chrY	26308323	26308523	0.390000	chr1	200150800	200151000	0.455000
chr15	91577665	91577865	0.480000	chr1	200153400	200153600	0.500000
chr15	60886219	60886419	0.440000	chr1	200154200	200154400	0.455000
chr2	114797276	114797476	0.415000	chr1	200164000	200164200	0.510000
chrX	116881425	116881825	0.375000	chr1	200184200	200184600	0.455000
chr11	35636360	35636560	0.455000	chr1	200185800	200186000	0.540000
chr12	128139870	128140070	0.460000	chr1	2002000	2002200	0.540000
chr10	21182873	21183073	0.450000	chr1	200206400	200206600	0.455000
chr20	56506008	56506208	0.430000	chr1	200208000	200208200	0.450000
chr7	27441552	27442152	0.396667	chr1	200226200	200226800	0.446667
chr21	31363452	31363652	0.400000	chr1	200242600	200242800	0.420000
chr16	84896139	84896339	0.515000	chr1	200245600	200245800	0.525000
chr16	31044802	31045002	0.445000	chr1	200258600	200258800	0.510000
chr6	135199141	135199341	0.330000	chr1	200286200	200286400	0.475000
chr10	46531922	46532122	0.390000	chr1	200290400	200290600	0.510000
chr22	16974234	16974434	0.470000	chr1	200302400	200302600	0.490000
chr5	65982024	65982224	0.380000	chr1	200306000	200306200	0.350000
chr4	104456220	104456420	0.305000	chr1	200307000	200307200	0.320000
chr4	168887116	168887316	0.330000	chr1	200307600	200307800	0.420000
chr15	39165023	39165223	0.330000	chr1	200311400	200311600	0.350000
chr11	85927511	85927711	0.380000	chr1	200337600	200337800	0.465000
chr6	58025755	58026155	0.377500	chr1	200346600	200347000	0.460000
chr16	73375770	73376170	0.337500	chr1	200352200	200352600	0.430000
chr7	41665780	41666180	0.350000	chr1	200354200	200354600	0.367500
chr9	135851129	135851529	0.400000	chr1	200355800	200356200	0.422500
chr3	21460017	21460217	0.350000	chr1	200359800	200360000	0.480000
chr9	21432175	21432375	0.430000	chr1	200363200	200363400	0.455000
chr9	21134121	21134521	0.415000	chr1	200366600	200367000	0.452500
chr3	113138808	113139008	0.400000	chr1	200368200	200368400	0.440000
chr10	3520810	3521010	0.520000	chr1	2003800	2004000	0.770000
chr9	64074134	64074334	0.270000	chr1	200405400	200405600	0.335000
chr1	224113247	224114447	0.466667	chr1	200409000	200410200	0.655000
chr3	169468448	169468648	0.345000	chr1	200428600	200428800	0.355000
chr3	113654298	113654498	0.320000	chr1	200438000	200438200	0.325000
chr8	59159512	59159712	0.490000	chr1	200453400	200453600	0.500000
chr7	29300168	29300368	0.445000	chr1	200454600	200454800	0.520000
chr21	26510469	26510669	0.355000	chr1	200473800	200474000	0.390000
chr5	21250099	21250299	0.355000	chr1	200483600	200483800	0.480000
chr6	16269216	16269416	0.415000	chr1	200487800	200488000	0.510000
chr9	115838047	115838247	0.365000	chr1	200488800	200489000	0.460000
chr4	187730767	187730967	0.405000	chr1	200510200	200510400	0.435000
chr7	7674719	7674919	0.380000	chr1	200520800	200521000	0.455000
chr8	87885412	87885612	0.315000	chr1	200525800	200526000	0.345000
chr5	146566042	146566442	0.445000	chr1	200530600	200531000	0.512500
chrX	10107765	10108165	0.350000	chr1	200535600	200536000	0.440000
chr12	32695404	32695604	0.395000	chr1	200559000	200559200	0.395000
chrX	105083690	105084090	0.417500	chr1	200560800	200561200	0.452500
chrX	22580959	22581159	0.435000	chr1	20058600	20058800	0.475000
chr4	181344916	181345116	0.385000	chr1	200588800	200589000	0.425000
chr6	105697450	105697650	0.460000	chr1	20060000	20060200	0.505000
chrX	112789134	112789334	0.420000	chr1	20062000	20062200	0.485000
chr5	93633764	93634564	0.500000	chr1	200620600	200621400	0.517500
chr9	24308358	24308558	0.275000	chr1	200622400	200622600	0.295000
chr12	87378018	87378218	0.330000	chr1	200625400	200625600	0.375000
chr8	105252655	105252855	0.365000	chr1	200627600	200627800	0.395000
chr17	29498389	29498589	0.390000	chr1	200628200	200628400	0.445000
chr12	54715566	54715766	0.430000	chr1	200638200	200638400	0.490000
chr4	175635203	175635403	0.330000	chr1	200640000	200640200	0.435000
chr1	82743643	82743843	0.225000	chr1	200641000	200641200	0.460000
chr9	78858448	78858648	0.350000	chr1	200642600	200642800	0.470000
chr5	14449667	14449867	0.355000	chr1	200646600	200646800	0.385000
chr1	208744093	208744693	0.390000	chr1	200653000	200653600	0.451667
chr1	119991358	119991558	0.415000	chr1	200654800	200655000	0.450000
chrX	9704813	9706013	0.467500	chr1	200669400	200670600	0.655000
chr13	61679361	61679961	0.326667	chr1	200671000	200671600	0.363333
chr16	83559276	83559476	0.495000	chr1	200708800	200709000	0.515000
chrX	67269744	67269944	0.345000	chr1	200737800	200738000	0.410000
chr1	117855664	117856664	0.408000	chr1	200738600	200739600	0.688000
chr7	145482390	145482590	0.505000	chr1	200803000	200803200	0.510000
chr17	22858476	22859076	0.406667	chr1	200862400	200863000	0.408333
chr14	26135998	26136398	0.367500	chr1	200870000	200870400	0.557500
chr12	27480149	27480349	0.555000	chr1	200888400	200888600	0.625000
chr15	48427364	48427564	0.370000	chr1	200889600	200889800	0.375000
chr13	94499244	94499444	0.400000	chr1	200905800	200906000	0.435000
chr15	30320960	30321160	0.460000	chr1	200907600	200907800	0.470000
chr4	139658350	139658550	0.580000	chr1	200916200	200916400	0.740000
chr2	202062202	202062402	0.475000	chr1	200930000	200930200	0.570000
chr10	13584257	13584457	0.290000	chr1	200939000	200939200	0.405000
chr20	57374727	57374927	0.555000	chr1	200972000	200972200	0.625000
chr22	45696527	45696727	0.425000	chr1	200974400	200974600	0.630000
chr18	49615132	49615332	0.530000	chr1	200979600	200979800	0.605000
chr10	16325926	16326126	0.390000	chr1	200989400	200989600	0.550000
chr1	58362058	58362258	0.450000	chr1	20101000	20101200	0.570000
chr6	17020648	17021048	0.492500	chr1	201013200	201013600	0.535000
chr17	11498949	11499149	0.510000	chr1	201014600	201014800	0.550000
chr6	27218979	27219179	0.455000	chr1	201015600	201015800	0.570000
chr9	116161857	116162057	0.505000	chr1	201017400	201017600	0.620000
chr21	17774059	17774259	0.465000	chr1	201019400	201019600	0.565000
chr9	40367084	40367484	0.387500	chr1	201020000	201020400	0.540000
chr1	234958216	234958416	0.595000	chr1	201021200	201021400	0.640000
chr11	18215308	18215708	0.507500	chr1	201022800	201023200	0.577500
chr5	493166	493366	0.535000	chr1	201023600	201023800	0.825000
chr11	60095114	60095314	0.460000	chr1	201024200	201024400	0.535000
chr15	99725625	99725825	0.510000	chr1	201025800	201026000	0.600000
chr4	134917014	134917214	0.460000	chr1	201026800	201027000	0.540000
chr1	78718877	78719077	0.400000	chr1	201028400	201028600	0.450000
chr1	146409322	146409522	0.435000	chr1	201043000	201043200	0.510000
chr18	76585215	76585415	0.480000	chr1	201053200	201053400	0.650000
chr11	11250296	11250496	0.420000	chr1	201055800	201056000	0.430000
chr15	45958870	45959070	0.420000	chr1	201059400	201059600	0.510000
chr18	55042103	55042303	0.275000	chr1	201060000	201060200	0.500000
chr3	36145711	36145911	0.490000	chr1	201086000	201086200	0.615000
chr14	23049802	23050002	0.550000	chr1	201114200	201114400	0.610000
chr2	94558544	94558744	0.385000	chr1	201115000	201115200	0.670000
chr8	21897227	21897627	0.512500	chr1	201119200	201119600	0.530000
chr2	7754490	7754690	0.465000	chr1	201120000	201120200	0.470000
chr8	81929773	81929973	0.365000	chr1	201128600	201128800	0.465000
chr7	41871990	41872190	0.500000	chr1	201138000	201138200	0.565000
chr5	131064797	131064997	0.435000	chr1	201149600	201149800	0.490000
chr21	32452818	32453018	0.530000	chr1	201153800	201154000	0.595000
chrY	632733	632933	0.585000	chr1	201154400	201154600	0.665000
chr1	28519891	28520091	0.485000	chr1	201167400	201167600	0.495000
chr1	45360162	45361162	0.475000	chr1	201170400	201171400	0.589000
chr3	54539853	54540053	0.475000	chr1	201173400	201173600	0.530000
chr11	66481593	66481793	0.490000	chr1	201185000	201185200	0.525000
chr7	77310618	77310818	0.330000	chr1	201186200	201186400	0.355000
chr2	65377797	65377997	0.520000	chr1	201191800	201192000	0.545000
chr8	12565651	12565851	0.480000	chr1	201214600	201214800	0.530000
chr4	93887041	93887241	0.490000	chr1	201223000	201223200	0.540000
chr2	85368637	85368837	0.510000	chr1	20124600	20124800	0.515000
chr20	30175500	30175700	0.490000	chr1	201254600	201254800	0.635000
chr12	104585963	104586163	0.440000	chr1	20126200	20126400	0.505000
chr3	118134573	118134773	0.390000	chr1	201265800	201266000	0.415000
chr10	58169574	58169774	0.390000	chr1	201266800	201267000	0.420000
chr12	117248324	117249324	0.410000	chr1	201274800	201275800	0.596000
chr2	207783651	207784451	0.467500	chr1	201276800	201277600	0.593750
chrX	54506800	54507000	0.490000	chr1	201280600	201280800	0.520000
chr2	18481728	18481928	0.445000	chr1	201283400	201283600	0.700000
chr1	117083744	117083944	0.445000	chr1	201296000	201296200	0.540000
chr10	101393433	101393833	0.442500	chr1	201299800	201300200	0.542500
chr12	71004423	71005023	0.398333	chr1	201307800	201308400	0.563333
chr16	81229603	81229803	0.505000	chr1	201309600	201309800	0.595000
chr7	104796073	104796273	0.500000	chr1	201348200	201348400	0.610000
chr4	188516423	188516623	0.550000	chr1	201361800	201362000	0.595000
chr1	27741511	27741711	0.450000	chr1	201377000	201377200	0.550000
chr14	32247475	32247675	0.485000	chr1	201377800	201378000	0.515000
chr13	19314377	19314577	0.590000	chr1	201385400	201385600	0.600000
chr1	244316271	244316471	0.515000	chr1	201393200	201393400	0.570000
chr6	72877754	72878154	0.430000	chr1	201404000	201404400	0.517500
chr5	74932200	74932400	0.395000	chr1	201408400	201408600	0.550000
chr16	75884788	75884988	0.455000	chr1	201412000	201412200	0.485000
chr6	119030693	119030893	0.280000	chr1	201426800	201427000	0.455000
chrX	19250110	19250310	0.440000	chr1	201435800	201436000	0.495000
chr17	28935347	28935547	0.525000	chr1	201436600	201436800	0.565000
chr16	8513945	8514145	0.420000	chr1	201448200	201448400	0.605000
chr6	5316940	5317140	0.485000	chr1	201454200	201454400	0.505000
chr10	5823755	5824155	0.497500	chr1	201456800	201457200	0.500000
chrX	7132735	7132935	0.470000	chr1	201461200	201461400	0.485000
chr2	110699480	110699680	0.480000	chr1	201462000	201462200	0.635000
chrX	19108730	19109130	0.415000	chr1	201463000	201463400	0.527500
chr21	5714431	5715231	0.503750	chr1	201468600	201469400	0.753750
chr3	141602646	141603046	0.455000	chr1	201480400	201480800	0.605000
chr20	51485209	51485409	0.550000	chr1	201481200	201481400	0.575000
chr8	119832398	119832998	0.523333	chr1	201481800	201482400	0.663333
chr4	150689063	150689263	0.410000	chr1	201486200	201486400	0.515000
chr3	124208081	124208681	0.433333	chr1	201489400	201490000	0.538333
chr14	66429189	66429589	0.462500	chr1	201493200	201493600	0.490000
chr5	33569076	33569276	0.560000	chr1	201507000	201507200	0.760000
chr14	77772945	77773145	0.505000	chr1	201512000	201512200	0.525000
chrX	101399742	101399942	0.405000	chr1	201513000	201513200	0.475000
chr12	119837610	119837810	0.445000	chr1	201514600	201514800	0.475000
chr8	122764385	122764585	0.415000	chr1	201515200	201515400	0.465000
chr14	68768964	68769164	0.460000	chr1	201516000	201516200	0.505000
chr19	31919895	31920095	0.440000	chr1	20152400	20152600	0.655000
chr1	60103239	60103439	0.380000	chr1	201530800	201531000	0.565000
chr1	165363995	165364395	0.425000	chr1	201531600	201532000	0.605000
chr4	150017764	150017964	0.465000	chr1	201535600	201535800	0.485000
chr5	95420299	95420499	0.430000	chr1	201540200	201540400	0.510000
chr12	58132018	58132218	0.405000	chr1	201542400	201542600	0.450000
chr8	100146015	100146415	0.400000	chr1	201544200	201544600	0.410000
chr1	18394318	18394518	0.500000	chr1	201546200	201546400	0.560000
chr1	121346087	121346487	0.427500	chr1	201551800	201552200	0.537500
chr4	173372919	173373119	0.525000	chr1	201555600	201555800	0.550000
chr13	79148890	79149090	0.370000	chr1	201559800	201560000	0.625000
chr3	113932925	113933125	0.530000	chr1	201566400	201566600	0.570000
chr4	108972622	108973022	0.405000	chr1	201567000	201567400	0.565000
chr11	134740576	134740776	0.505000	chr1	201569000	201569200	0.600000
chrX	36606945	36607145	0.355000	chr1	201571200	201571400	0.460000
chr20	44217605	44217805	0.415000	chr1	201574000	201574200	0.445000
chr2	43801277	43801477	0.315000	chr1	201576000	201576200	0.500000
chr3	179707364	179707764	0.502500	chr1	201578400	201578800	0.517500
chr5	173416956	173417556	0.461667	chr1	201582400	201583000	0.558333
chr6	48106985	48107185	0.395000	chr1	201585000	201585200	0.540000
chr8	96993982	96994182	0.405000	chr1	201593600	201593800	0.490000
chr6	164616988	164617388	0.420000	chr1	201594600	201595000	0.565000
chr4	65509613	65509813	0.325000	chr1	201600200	201600400	0.510000
chr1	179230811	179231011	0.410000	chr1	201603000	201603200	0.470000
chr13	59489161	59489361	0.450000	chr1	201614200	201614400	0.560000
chr8	105921252	105921452	0.380000	chr1	201632600	201632800	0.455000
chr17	20610582	20611382	0.515000	chr1	201648000	201648800	0.680000
chrX	13870302	13870502	0.450000	chr1	201650400	201650600	0.730000
chr15	78936893	78937093	0.585000	chr1	201655400	201655600	0.645000
chr1	79135987	79136187	0.385000	chr1	20165600	20165800	0.505000
chr17	49450542	49450742	0.525000	chr1	201673200	201673400	0.530000
chrX	27077541	27077741	0.355000	chr1	201675400	201675600	0.445000
chrX	94746600	94746800	0.440000	chr1	201703000	201703200	0.555000
chr14	41005014	41005814	0.421250	chr1	201703800	201704600	0.602500
chr3	32542365	32542565	0.535000	chr1	201709600	201709800	0.630000
chr3	51530467	51530867	0.485000	chr1	201713400	201713800	0.602500
chrX	130544395	130545195	0.415000	chr1	201714200	201715000	0.536250
chr5	166801920	166802120	0.345000	chr1	201716000	201716200	0.485000
chr1	14898087	14898287	0.455000	chr1	20171600	20171800	0.475000
chr9	129781437	129781637	0.470000	chr1	201718800	201719000	0.485000
chr16	50084061	50084461	0.467500	chr1	201720000	201720400	0.590000
chr12	129439952	129440152	0.470000	chr1	201739800	201740000	0.655000
chr3	16765895	16766095	0.510000	chr1	201740600	201740800	0.560000
chr5	49469594	49469794	0.385000	chr1	201749200	201749400	0.390000
chr11	44409995	44410195	0.460000	chr1	201791400	201791600	0.470000
chr9	95691152	95691352	0.360000	chr1	201792000	201792200	0.425000
chr4	36188443	36188643	0.370000	chr1	20179200	20179400	0.500000
chr21	28359311	28359711	0.415000	chr1	201793000	201793400	0.532500
chr1	152557559	152557759	0.465000	chr1	201827000	201827200	0.500000
chr16	54776767	54777367	0.531667	chr1	201829000	201829600	0.660000
chr10	62103905	62104105	0.500000	chr1	20183800	20184000	0.525000
chr19	8950009	8950209	0.490000	chr1	201839200	201839400	0.540000
chr5	35831923	35832123	0.305000	chr1	201842800	201843000	0.380000
chr18	76133129	76133329	0.400000	chr1	20184600	20184800	0.495000
chr22	38617052	38617452	0.510000	chr1	20185400	20185800	0.532500
chr1	54776506	54776706	0.565000	chr1	20186400	20186600	0.605000
chr14	68932558	68932758	0.515000	chr1	20187200	20187400	0.520000
chr14	101415752	101415952	0.335000	chr1	201876200	201876400	0.490000
chr5	159180313	159180513	0.430000	chr1	201878000	201878200	0.495000
chr4	73322940	73323340	0.395000	chr1	20187800	20188200	0.442500
chr1	89414595	89414795	0.405000	chr1	201881000	201881200	0.450000
chr6	42897085	42897485	0.382500	chr1	201882600	201883000	0.445000
chr8	129736392	129736792	0.407500	chr1	201883800	201884200	0.505000
chr6	49326301	49326501	0.420000	chr1	201884600	201884800	0.610000
chr17	55283658	55284058	0.475000	chr1	201885600	201886000	0.545000
chr8	134382073	134382473	0.505000	chr1	201887200	201887600	0.507500
chr1	178379244	178379444	0.535000	chr1	201888800	201889000	0.780000
chr5	59641222	59641422	0.385000	chr1	201893600	201893800	0.600000
chr22	50119897	50120097	0.500000	chr1	201896000	201896200	0.635000
chrX	41293449	41293849	0.517500	chr1	201899000	201899400	0.552500
chr6	75750011	75750411	0.480000	chr1	201916600	201917000	0.550000
chr6	137300328	137300528	0.460000	chr1	201917400	201917600	0.505000
chr20	63613246	63613446	0.550000	chr1	2019200	2019400	0.845000
chrY	1668758	1668958	0.540000	chr1	201924200	201924400	0.560000
chr5	155244399	155244599	0.395000	chr1	201925200	201925400	0.405000
chr2	5358472	5358672	0.505000	chr1	201939800	201940000	0.520000
chr17	66186371	66186971	0.486667	chr1	201941400	201942000	0.586667
chr8	125895400	125895800	0.360000	chr1	201945200	201945600	0.460000
chr19	22507795	22508195	0.467500	chr1	201946400	201946800	0.565000
chr17	23866909	23867309	0.407500	chr1	201947600	201948000	0.472500
chr11	119165683	119165883	0.480000	chr1	20195200	20195400	0.535000
chr20	59260476	59260876	0.457500	chr1	201954200	201954600	0.500000
chr8	11829387	11830187	0.447500	chr1	201955200	201956000	0.596250
chr6	150229404	150229604	0.370000	chr1	201968600	201968800	0.440000
chr7	116827536	116827736	0.485000	chr1	201970800	201971000	0.515000
chr5	114950868	114951668	0.433750	chr1	201972200	201973000	0.482500
chr8	97614707	97614907	0.475000	chr1	20197600	20197800	0.545000
chr11	64451023	64452023	0.494000	chr1	201982400	201983400	0.729000
chr3	139971315	139972115	0.483750	chr1	20199000	20199800	0.488750
chr14	87746659	87747059	0.442500	chr1	201999600	202000000	0.537500
chr5	9059588	9059788	0.485000	chr1	202008200	202008400	0.645000
chr3	138079222	138079422	0.415000	chr1	202009600	202009800	0.440000
chr17	45140376	45140976	0.505000	chr1	202010400	202011000	0.598333
chr14	23283119	23283319	0.435000	chr1	202017800	202018000	0.565000
chr1	93503218	93503418	0.485000	chr1	202018600	202018800	0.620000
chr6	30514655	30514855	0.500000	chr1	202023000	202023200	0.565000
chr5	19259504	19259704	0.280000	chr1	202029200	202029400	0.305000
chr17	38029874	38030074	0.470000	chr1	202029800	202030000	0.530000
chr16	247286	247486	0.445000	chr1	202035000	202035200	0.605000
chr17	35974710	35974910	0.510000	chr1	202057000	202057200	0.630000
chr5	179955038	179955238	0.470000	chr1	202058200	202058400	0.480000
chr11	120366467	120366667	0.370000	chr1	202063200	202063400	0.435000
chr18	34656894	34657094	0.495000	chr1	202067400	202067600	0.520000
chr8	3817217	3817417	0.395000	chr1	202072400	202072600	0.455000
chr20	47828199	47828799	0.426667	chr1	202076000	202076600	0.511667
chr2	238292927	238293127	0.465000	chr1	202077000	202077200	0.505000
chr6	74098753	74098953	0.380000	chr1	202078400	202078600	0.465000
chr5	15733936	15734136	0.490000	chr1	202087200	202087400	0.630000
chr10	60863493	60863693	0.535000	chr1	202104200	202104400	0.575000
chr5	86223550	86223750	0.545000	chr1	202105800	202106000	0.595000
chr20	59687678	59688078	0.460000	chr1	202108400	202108800	0.500000
chr3	161352833	161353033	0.335000	chr1	202118000	202118200	0.505000
chr15	20231971	20232171	0.510000	chr1	202119000	202119200	0.560000
chr18	55278833	55279033	0.450000	chr1	202122800	202123000	0.690000
chr18	45914615	45915415	0.477500	chr1	20212400	20213200	0.507500
chrX	12980736	12980936	0.530000	chr1	202130400	202130600	0.650000
chr2	149926317	149926517	0.390000	chr1	202133000	202133200	0.600000
chr12	97948483	97948883	0.430000	chr1	202135200	202135600	0.565000
chr12	121251705	121251905	0.470000	chr1	202143400	202143600	0.590000
chr1	1314403	1315003	0.618333	chr1	202144200	202144800	0.773333
chr5	154795196	154795596	0.477500	chr1	202145400	202145800	0.487500
chr2	54651827	54652027	0.430000	chr1	202147200	202147400	0.545000
chr4	96385120	96385320	0.515000	chr1	202147800	202148000	0.530000
chr7	73993061	73993261	0.485000	chr1	202150600	202150800	0.500000
chr4	147680875	147681875	0.438000	chr1	202154800	202155800	0.510000
chr20	56559535	56560135	0.506667	chr1	202159400	202160000	0.571667
chr17	44762387	44762587	0.560000	chr1	202160600	202160800	0.690000
chr10	127455884	127456084	0.560000	chr1	202161200	202161400	0.620000
chr19	38465225	38465825	0.518333	chr1	202161800	202162400	0.623333
chr2	99711033	99711233	0.540000	chr1	202163000	202163200	0.630000
chr6	104924360	104924560	0.510000	chr1	202164800	202165000	0.590000
chr18	27828623	27830023	0.393571	chr1	202165400	202166800	0.571429
chr12	56989798	56989998	0.330000	chr1	20216800	20217000	0.445000
chr18	38055364	38055564	0.295000	chr1	202172200	202172400	0.340000
chr13	99235572	99235772	0.480000	chr1	202183800	202184000	0.525000
chr11	125244517	125244917	0.510000	chr1	202184600	202185000	0.597500
chr2	54800914	54801314	0.510000	chr1	202187600	202188000	0.605000
chr6	44570398	44570598	0.445000	chr1	202189000	202189200	0.665000
chr14	101401038	101402238	0.482500	chr1	202190000	202191200	0.524167
chr5	56083107	56083507	0.535000	chr1	202192800	202193200	0.597500
chr2	123113086	123113286	0.400000	chr1	202197800	202198000	0.535000
chr13	78134993	78135193	0.440000	chr1	202201400	202201600	0.510000
chr3	128100558	128100758	0.505000	chr1	202203600	202203800	0.545000
chr8	92014601	92014801	0.540000	chr1	202210400	202210600	0.565000
chr7	23783101	23783501	0.400000	chr1	202213400	202213800	0.512500
chr8	15802368	15802568	0.445000	chr1	202221800	202222000	0.505000
chr9	16288725	16288925	0.460000	chr1	20223200	20223400	0.490000
chr9	127444532	127444732	0.545000	chr1	202236400	202236600	0.590000
chr2	217089974	217090174	0.420000	chr1	202237200	202237400	0.645000
chr1	161001999	161002199	0.545000	chr1	202251600	202251800	0.645000
chr1	23637063	23637263	0.495000	chr1	202255000	202255200	0.525000
chr2	101924146	101924346	0.410000	chr1	202274600	202274800	0.520000
chr7	92471114	92471314	0.490000	chr1	202277400	202277600	0.505000
chr10	40207362	40207562	0.405000	chr1	202283400	202283600	0.520000
chr7	144452613	144452813	0.375000	chr1	202295600	202295800	0.500000
chr4	142702406	142702606	0.500000	chr1	202315600	202315800	0.505000
chr6	159062146	159062546	0.440000	chr1	202330000	202330400	0.475000
chr2	107137074	107137274	0.345000	chr1	20233400	20233600	0.355000
chr21	30278143	30278343	0.465000	chr1	202342000	202342200	0.580000
chr3	5936907	5937107	0.320000	chr1	202343800	202344000	0.390000
chr16	24522653	24523653	0.469000	chr1	202348400	202349400	0.595000
chr7	83855251	83855451	0.210000	chr1	202353400	202353600	0.345000
chr12	54542045	54542245	0.480000	chr1	202359600	202359800	0.580000
chr6	60793772	60793972	0.445000	chr1	202394600	202394800	0.495000
chr3	134560572	134560772	0.415000	chr1	202451400	202451600	0.440000
chr6	120967162	120967362	0.440000	chr1	202459800	202460000	0.455000
chr11	125033865	125034065	0.430000	chr1	202462400	202462600	0.465000
chr13	12545112	12545312	0.000000	chr1	202464200	202464400	0.340000
chr16	64216469	64216669	0.445000	chr1	202468800	202469000	0.460000
chr13	80594571	80594771	0.345000	chr1	202484200	202484400	0.350000
chr4	28022213	28022413	0.245000	chr1	202488200	202488400	0.365000
chr22	38012409	38012609	0.335000	chr1	202526200	202526400	0.380000
chr8	131908366	131908566	0.350000	chr1	202530800	202531000	0.360000
chr5	15165538	15165738	0.375000	chr1	202532000	202532200	0.450000
chr1	98686581	98686781	0.320000	chr1	202539400	202539600	0.365000
chr3	125748537	125748737	0.415000	chr1	202546800	202547000	0.420000
chr17	37569362	37569762	0.432500	chr1	202553600	202554000	0.467500
chr13	59788235	59788435	0.410000	chr1	202571800	202572000	0.430000
chr2	25448407	25448607	0.380000	chr1	202577400	202577600	0.405000
chr8	117172025	117172225	0.470000	chr1	202584800	202585000	0.490000
chr10	67547629	67547829	0.335000	chr1	202586600	202586800	0.500000
chr10	40552684	40552884	0.415000	chr1	202600200	202600400	0.595000
chr5	103975030	103975830	0.371250	chr1	202615600	202616400	0.558750
chr8	4833229	4833429	0.500000	chr1	202623200	202623400	0.680000
chr12	124712881	124713281	0.542500	chr1	202625400	202625800	0.687500
chr15	58404801	58405001	0.480000	chr1	202629400	202629600	0.485000
chr2	88307146	88307346	0.435000	chr1	202656200	202656400	0.545000
chr4	126779786	126779986	0.515000	chr1	202657400	202657600	0.590000
chr21	10337850	10338050	0.445000	chr1	202660000	202660200	0.525000
chr9	124835213	124835613	0.547500	chr1	202661200	202661600	0.557500
chr3	177932060	177932260	0.460000	chr1	202693000	202693200	0.475000
chr1	90064416	90064616	0.505000	chr1	202710400	202710600	0.735000
chr4	141447746	141447946	0.445000	chr1	202719600	202719800	0.495000
chr19	17090960	17091160	0.500000	chr1	202739600	202739800	0.510000
chrX	12412448	12412648	0.390000	chr1	202752800	202753000	0.420000
chr18	2976244	2976444	0.440000	chr1	202754400	202754600	0.455000
chr5	33953762	33953962	0.410000	chr1	202760800	202761000	0.435000
chr7	129544003	129544203	0.445000	chr1	202789800	202790000	0.485000
chr8	29923683	29923883	0.345000	chr1	202794200	202794400	0.365000
chr2	97129795	97129995	0.405000	chr1	202803000	202803200	0.465000
chr3	162143632	162144432	0.380000	chr1	202804200	202805000	0.393750
chr5	54998867	54999467	0.390000	chr1	202806000	202806600	0.401667
chr2	236248319	236248519	0.530000	chr1	202807000	202807200	0.645000
chr12	76668600	76669600	0.469000	chr1	202807600	202808600	0.726000
chr9	104830184	104830984	0.443750	chr1	202809400	202810200	0.448750
chr16	48904993	48905193	0.540000	chr1	202810800	202811000	0.725000
chr6	558517	558717	0.530000	chr1	202811400	202811600	0.700000
chr4	153202322	153202522	0.455000	chr1	202822000	202822200	0.490000
chr8	4497984	4498184	0.435000	chr1	202835600	202835800	0.565000
chr8	134020564	134020764	0.475000	chr1	202837200	202837400	0.520000
chr21	5064094	5064294	0.535000	chr1	202852400	202852600	0.540000
chr4	121056371	121056571	0.350000	chr1	202856200	202856400	0.375000
chr13	111338466	111339066	0.453333	chr1	202858400	202859000	0.530000
chr16	68244732	68244932	0.620000	chr1	202861000	202861200	0.670000
chr17	8913337	8913937	0.535000	chr1	202861600	202862200	0.588333
chr18	77270917	77271117	0.360000	chr1	202887400	202887600	0.465000
chr4	154517486	154518086	0.445000	chr1	202888800	202889400	0.650000
chr10	29463946	29464546	0.498333	chr1	202926800	202927400	0.646667
chr2	150301586	150301786	0.290000	chr1	202933600	202933800	0.320000
chr22	17500709	17501109	0.372500	chr1	202938400	202938800	0.460000
chr10	4665769	4665969	0.280000	chr1	202944600	202944800	0.440000
chr3	126338515	126338715	0.385000	chr1	202953000	202953200	0.450000
chr18	60903785	60903985	0.345000	chr1	202957000	202957200	0.415000
chr7	148203058	148204258	0.415833	chr1	202957800	202959000	0.644167
chr8	126209449	126209649	0.335000	chr1	202959400	202959600	0.415000
chr12	6067383	6067583	0.405000	chr1	202965600	202965800	0.465000
chr4	56783292	56783892	0.451667	chr1	202967000	202967600	0.700000
chr2	192926178	192926378	0.325000	chr1	202968000	202968200	0.460000
chr4	100293152	100293352	0.410000	chr1	202969000	202969200	0.525000
chr21	35906707	35906907	0.350000	chr1	202976800	202977000	0.360000
chr5	29942501	29942701	0.335000	chr1	202982000	202982200	0.390000
chr14	9794478	9794678	0.000000	chr1	202983200	202983400	0.375000
chr7	88087226	88087426	0.320000	chr1	202999400	202999600	0.425000
chr3	192000399	192001799	0.382143	chr1	203005400	203006800	0.485000
chr7	70106157	70106757	0.466667	chr1	203007200	203007800	0.688333
chr12	113831198	113831398	0.440000	chr1	203023000	203023200	0.495000
chr6	41188201	41188801	0.581667	chr1	203026200	203026800	0.683333
chr4	127053632	127053832	0.460000	chr1	203033000	203033200	0.500000
chr2	15324172	15324372	0.385000	chr1	203037600	203037800	0.530000
chr19	42522947	42523147	0.600000	chr1	203038200	203038400	0.605000
chr6	56735939	56736139	0.480000	chr1	203039400	203039600	0.535000
chr11	37275549	37276149	0.426667	chr1	203040200	203040800	0.533333
chr6	77706596	77706796	0.460000	chr1	203047400	203047600	0.480000
chr14	74917777	74918177	0.560000	chr1	203048800	203049200	0.585000
chr11	126216665	126217065	0.452500	chr1	203055200	203055600	0.590000
chr17	19569379	19569979	0.410000	chr1	203058200	203058800	0.526667
chr20	56821344	56821744	0.472500	chr1	203059400	203059800	0.542500
chr13	81373267	81373467	0.370000	chr1	203069200	203069400	0.395000
chr17	49690611	49691211	0.503333	chr1	203075800	203076400	0.695000
chr14	45545900	45546500	0.405000	chr1	203082600	203083200	0.518333
chr19	28520342	28520542	0.530000	chr1	203084600	203084800	0.605000
chr10	30166222	30166422	0.510000	chr1	20308600	20308800	0.605000
chr7	149669015	149669215	0.515000	chr1	203117800	203118000	0.665000
chr7	40473649	40473849	0.380000	chr1	203126400	203126600	0.510000
chr17	79997101	79997301	0.530000	chr1	203128200	203128400	0.660000
chr1	27609234	27609434	0.540000	chr1	203129800	203130000	0.565000
chr2	16138307	16138507	0.540000	chr1	203136000	203136200	0.560000
chr1	12855181	12855381	0.490000	chr1	203142800	203143000	0.575000
chrX	121799118	121799318	0.380000	chr1	203148200	203148400	0.480000
chr8	28511133	28511333	0.510000	chr1	203164000	203164200	0.530000
chr15	34194480	34194680	0.555000	chr1	203166600	203166800	0.630000
chr8	23528200	23528400	0.530000	chr1	203167400	203167600	0.595000
chr4	38232538	38232738	0.475000	chr1	203172200	203172400	0.610000
chr11	114100802	114101002	0.515000	chr1	203176000	203176200	0.610000
chr4	108491960	108492360	0.387500	chr1	203200200	203200600	0.452500
chr2	200523274	200523474	0.465000	chr1	203202600	203202800	0.510000
chr3	100863498	100863698	0.470000	chr1	203215000	203215200	0.545000
chr3	37834405	37834605	0.470000	chr1	203216200	203216400	0.490000
chr20	5621720	5621920	0.415000	chr1	20323200	20323400	0.540000
chr8	44155837	44156037	0.380000	chr1	203233000	203233200	0.495000
chr7	89315718	89315918	0.365000	chr1	203267400	203267600	0.530000
chr6	116797249	116797449	0.370000	chr1	203269200	203269400	0.475000
chr16	83380424	83380824	0.417500	chr1	203271000	203271400	0.472500
chr16	74823849	74824049	0.500000	chr1	203273200	203273400	0.580000
chr14	55359204	55359404	0.470000	chr1	203274000	203274200	0.590000
chr1	234216502	234217502	0.448000	chr1	203278000	203279000	0.529000
chr14	45869273	45870073	0.443750	chr1	203282200	203283000	0.536250
chr14	70701170	70701370	0.420000	chr1	203284800	203285000	0.460000
chr14	93030130	93030530	0.417500	chr1	203286600	203287000	0.527500
chr3	194680730	194680930	0.540000	chr1	203287400	203287600	0.570000
chr5	1546573	1546773	0.570000	chr1	203289600	203289800	0.575000
chr2	202112260	202112460	0.485000	chr1	203290400	203290600	0.675000
chr8	124890267	124890467	0.530000	chr1	203291400	203291600	0.535000
chr12	52607526	52607726	0.475000	chr1	203295800	203296000	0.560000
chr16	11352657	11353057	0.520000	chr1	203299200	203299600	0.540000
chr13	44276495	44277295	0.423750	chr1	203300200	203301000	0.431250
chr8	129122116	129122916	0.405000	chr1	203303000	203303800	0.447500
chr22	11484684	11485284	0.428333	chr1	203304200	203304800	0.516667
chr1	77591960	77592960	0.428000	chr1	203305200	203306200	0.696000
chr12	43697329	43697929	0.391667	chr1	203306600	203307200	0.541667
chr4	153236053	153236253	0.445000	chr1	203311800	203312000	0.510000
chr2	100191897	100192297	0.417500	chr1	203316800	203317200	0.430000
chr2	33154750	33155350	0.456667	chr1	203320600	203321200	0.526667
chr5	65071496	65071696	0.470000	chr1	203324200	203324400	0.515000
chr5	178041054	178041254	0.495000	chr1	203325200	203325400	0.545000
chr16	66589094	66589294	0.580000	chr1	203325800	203326000	0.630000
chr15	29269180	29269380	0.575000	chr1	203327400	203327600	0.635000
chr10	83701945	83702145	0.495000	chr1	203328000	203328200	0.515000
chr10	73740155	73740355	0.500000	chr1	203328800	203329000	0.515000
chr3	154201062	154201262	0.460000	chr1	203331400	203331600	0.475000
chr8	25872145	25872345	0.455000	chr1	203338600	203338800	0.515000
chr13	55163682	55163882	0.385000	chr1	203340200	203340400	0.495000
chr10	61961754	61961954	0.465000	chr1	203342600	203342800	0.505000
chr5	2812830	2813230	0.502500	chr1	203351200	203351600	0.520000
chr10	113282085	113282285	0.485000	chr1	203362000	203362200	0.510000
chr4	59132251	59132451	0.470000	chr1	203369200	203369400	0.505000
chr15	54994223	54994423	0.430000	chr1	203369800	203370000	0.475000
chr11	48743939	48744139	0.375000	chr1	203381200	203381400	0.420000
chrX	10305415	10305815	0.380000	chr1	203402600	203403000	0.382500
chr13	28724293	28724493	0.475000	chr1	203408600	203408800	0.605000
chrX	35856989	35857189	0.280000	chr1	203410400	203410600	0.410000
chr5	89878309	89878509	0.480000	chr1	203411600	203411800	0.560000
chr6	43156501	43157301	0.461250	chr1	20343200	20344000	0.715000
chr18	57535174	57535374	0.535000	chr1	203441000	203441200	0.555000
chr14	84290152	84290352	0.390000	chr1	203447200	203447400	0.470000
chr2	55657494	55657894	0.457500	chr1	203480800	203481200	0.552500
chr8	25005576	25006176	0.398333	chr1	203487400	203488000	0.651667
chr4	132902236	132902436	0.405000	chr1	203504800	203505000	0.485000
chr5	22974696	22974896	0.415000	chr1	203512800	203513000	0.560000
chrY	15625661	15625861	0.410000	chr1	203544600	203544800	0.440000
chr3	184329261	184329461	0.475000	chr1	203586600	203586800	0.535000
chr14	55550511	55550711	0.430000	chr1	203592800	203593000	0.505000
chr13	71921966	71922166	0.505000	chr1	203593800	203594000	0.525000
chr21	12825024	12825224	0.390000	chr1	203601800	203602000	0.470000
chr4	33429190	33429390	0.365000	chr1	203606600	203606800	0.560000
chr17	15913731	15913931	0.455000	chr1	203607400	203607600	0.470000
chr2	94823966	94824166	0.380000	chr1	203609600	203609800	0.520000
chrX	62298923	62299123	0.405000	chr1	203610200	203610400	0.475000
chr3	110537225	110537425	0.365000	chr1	203613200	203613400	0.380000
chr4	59486026	59486226	0.310000	chr1	203625800	203626000	0.445000
chr3	48571208	48571408	0.515000	chr1	203626600	203626800	0.555000
chr11	17450471	17450871	0.510000	chr1	203627800	203628200	0.515000
chr6	167313206	167313606	0.457500	chr1	203628800	203629200	0.555000
chr22	30505793	30505993	0.550000	chr1	203629600	203629800	0.660000
chr10	131511379	131511779	0.472500	chr1	203639000	203639400	0.510000
chr1	113902295	113902895	0.420000	chr1	203641200	203641800	0.456667
chr10	77779673	77780073	0.640000	chr1	203650400	203650800	0.700000
chr5	108469711	108469911	0.435000	chr1	203653200	203653400	0.440000
chr3	68986505	68986705	0.450000	chr1	203655800	203656000	0.510000
chr13	58641052	58641252	0.300000	chr1	203657200	203657400	0.415000
chr3	40108819	40109219	0.450000	chr1	203661600	203662000	0.505000
chrY	7036817	7037017	0.515000	chr1	20367200	20367400	0.610000
chr2	95041796	95042196	0.495000	chr1	203674000	203674400	0.515000
chr7	38481527	38481727	0.440000	chr1	203675600	203675800	0.500000
chr14	32762480	32762680	0.350000	chr1	203679400	203679600	0.430000
chr16	75936874	75937074	0.440000	chr1	203681800	203682000	0.460000
chr6	70702536	70703136	0.450000	chr1	203682400	203683000	0.486667
chr11	66212509	66212709	0.415000	chr1	203684200	203684400	0.460000
chr15	22182685	22182885	0.390000	chr1	203688600	203688800	0.430000
chr20	14418355	14419155	0.382500	chr1	203692600	203693400	0.536250
chrX	42805406	42805606	0.310000	chr1	203694200	203694400	0.450000
chr3	43025215	43025415	0.485000	chr1	203702200	203702400	0.490000
chr6	16630349	16630549	0.440000	chr1	203726600	203726800	0.460000
chr20	22540563	22540763	0.315000	chr1	203733400	203733600	0.350000
chrX	14201168	14201368	0.440000	chr1	203744000	203744200	0.445000
chr5	72770350	72770550	0.500000	chr1	203753400	203753600	0.590000
chr1	109582187	109582387	0.435000	chr1	203754400	203754600	0.470000
chrX	78378603	78378803	0.425000	chr1	203756600	203756800	0.475000
chr21	19436899	19437299	0.355000	chr1	203762200	203762600	0.445000
chrX	15998613	15998813	0.440000	chr1	203765000	203765200	0.485000
chr3	57527032	57527232	0.375000	chr1	203765600	203765800	0.575000
chr3	48453042	48453642	0.455000	chr1	203769400	203770000	0.478333
chr2	115224113	115224313	0.380000	chr1	20377000	20377200	0.585000
chr4	109015726	109015926	0.410000	chr1	203771800	203772000	0.550000
chr20	22967968	22968168	0.450000	chr1	203776800	203777000	0.485000
chr3	118844084	118844284	0.410000	chr1	203778200	203778400	0.480000
chr3	78858313	78858913	0.465000	chr1	203795400	203796000	0.616667
chr13	105856686	105856886	0.490000	chr1	203796400	203796600	0.495000
chr6	88318460	88319260	0.341250	chr1	203799600	203800400	0.417500
chr20	54275408	54275608	0.390000	chr1	203829400	203829600	0.450000
chr7	12205453	12205853	0.385000	chr1	203830800	203831200	0.440000
chr10	27217435	27217835	0.430000	chr1	203841200	203841600	0.462500
chr5	89777451	89777851	0.527500	chr1	203861400	203861800	0.605000
chr5	54166119	54166319	0.440000	chr1	203871200	203871400	0.490000
chr5	10797202	10797402	0.325000	chr1	203889600	203889800	0.345000
chr13	46910632	46911032	0.427500	chr1	203918600	203919000	0.485000
chr11	117035815	117036015	0.480000	chr1	203921400	203921600	0.490000
chr11	104072728	104072928	0.325000	chr1	203926200	203926400	0.355000
chr2	227072463	227072663	0.355000	chr1	203930400	203930600	0.365000
chr1	5903313	5903713	0.427500	chr1	203955000	203955400	0.455000
chr3	126716389	126716589	0.510000	chr1	204004000	204004200	0.535000
chr17	24688266	24688666	0.407500	chr1	204073000	204073400	0.685000
chr8	91989862	91990062	0.400000	chr1	204080400	204080600	0.650000
chr5	37172758	37172958	0.530000	chr1	204102400	204102600	0.580000
chr2	168347899	168348299	0.485000	chr1	204104400	204104800	0.595000
chr1	89573202	89573402	0.405000	chr1	204114800	204115000	0.475000
chr19	37901806	37902006	0.525000	chr1	204123400	204123600	0.580000
chrX	40560994	40561194	0.500000	chr1	204127800	204128000	0.600000
chr16	67491636	67491836	0.505000	chr1	204129200	204129400	0.705000
chr2	178768232	178768432	0.360000	chr1	204150000	204150200	0.540000
chr19	37760330	37760730	0.442500	chr1	204151800	204152200	0.790000
chr16	4665391	4665591	0.530000	chr1	204162600	204162800	0.625000
chrY	468029	468229	0.500000	chr1	204166400	204166600	0.580000
chr1	94915958	94916158	0.490000	chr1	204177200	204177400	0.545000
chr10	119722658	119722858	0.450000	chr1	204178600	204178800	0.470000
chr3	10651155	10651355	0.450000	chr1	204189400	204189600	0.530000
chr4	92632442	92632642	0.490000	chr1	204190200	204190400	0.500000
chr15	92379381	92379581	0.515000	chr1	204207200	204207400	0.645000
chr15	81208452	81208852	0.435000	chr1	204214200	204214600	0.502500
chr7	34497549	34497949	0.410000	chr1	204227400	204227800	0.435000
chr15	90705708	90705908	0.490000	chr1	204238600	204238800	0.530000
chr13	104834570	104834770	0.395000	chr1	204246200	204246400	0.445000
chr22	20981412	20981612	0.530000	chr1	204254200	204254400	0.540000
chr6	55094859	55095059	0.495000	chr1	204258400	204258600	0.605000
chrX	86918183	86918383	0.400000	chr1	204263600	204263800	0.540000
chr3	142577243	142577443	0.340000	chr1	204272600	204272800	0.405000
chr1	196590481	196590681	0.510000	chr1	204286800	204287000	0.550000
chr12	47182164	47182764	0.448333	chr1	204288000	204288600	0.531667
chr1	217835980	217836180	0.480000	chr1	204289400	204289600	0.595000
chr1	157433237	157433437	0.525000	chr1	204296400	204296600	0.590000
chr5	25175272	25175472	0.445000	chr1	20430600	20430800	0.590000
chr3	48425833	48426033	0.480000	chr1	204313800	204314000	0.545000
chr4	7356408	7356608	0.540000	chr1	204320600	204320800	0.555000
chr5	10326008	10326208	0.560000	chr1	204327400	204327600	0.590000
chr12	51516088	51516488	0.512500	chr1	204348800	204349200	0.582500
chr1	248758723	248758923	0.530000	chr1	204357600	204357800	0.580000
chr15	33932520	33932720	0.515000	chr1	204360000	204360200	0.590000
chr3	184591830	184592230	0.612500	chr1	204363400	204363800	0.615000
chr17	75928450	75928650	0.500000	chr1	204366800	204367000	0.590000
chr9	11133742	11133942	0.310000	chr1	204369000	204369200	0.475000
chr7	39805313	39805513	0.545000	chr1	204374000	204374200	0.555000
chr5	93511285	93511485	0.485000	chr1	204378200	204378400	0.620000
chr10	95721403	95721603	0.380000	chr1	204382400	204382600	0.490000
chr19	372067	372267	0.415000	chr1	204383600	204383800	0.440000
chr1	35872710	35872910	0.435000	chr1	204396400	204396600	0.505000
chr21	13288857	13289057	0.435000	chr1	204398600	204398800	0.510000
chr9	110071272	110071472	0.365000	chr1	204401000	204401200	0.405000
chr17	76787549	76787749	0.395000	chr1	204401800	204402000	0.450000
chr14	75763650	75763850	0.470000	chr1	204402400	204402600	0.475000
chr11	8791360	8791560	0.405000	chr1	204406600	204406800	0.470000
chr2	17878068	17878268	0.525000	chr1	20440800	20441000	0.560000
chr4	51488469	51488669	0.395000	chr1	204408200	204408400	0.415000
chr20	18370150	18370550	0.397500	chr1	204409200	204409600	0.417500
chr8	57948692	57949292	0.445000	chr1	204410600	204411200	0.545000
chr1	20623942	20624542	0.471667	chr1	204411800	204412400	0.581667
chr2	140995878	140996078	0.395000	chr1	204414200	204414400	0.440000
chr11	42826722	42827322	0.378333	chr1	204417200	204417800	0.470000
chr5	49312577	49312777	0.395000	chr1	204420200	204420400	0.445000
chr1	106482247	106482447	0.390000	chr1	204426000	204426200	0.435000
chr6	163740743	163740943	0.450000	chr1	204427000	204427200	0.480000
chr13	26381089	26381289	0.420000	chr1	204431400	204431600	0.495000
chrY	18735503	18735703	0.455000	chr1	204435600	204435800	0.465000
chr7	152485811	152486611	0.468750	chr1	204446000	204446800	0.580000
chr6	23648490	23648690	0.370000	chr1	204453200	204453400	0.530000
chr17	44152541	44152941	0.522500	chr1	204461600	204462000	0.595000
chr15	101503634	101504234	0.421667	chr1	204465800	204466400	0.571667
chr12	66877012	66877212	0.420000	chr1	204476200	204476400	0.515000
chr1	203423783	203423983	0.545000	chr1	204480600	204480800	0.635000
chrX	15975485	15975685	0.485000	chr1	204481200	204481400	0.515000
chr1	209593765	209594365	0.476667	chr1	204493600	204494200	0.573333
chr5	144020348	144020548	0.435000	chr1	204494600	204494800	0.745000
chr1	6870708	6870908	0.380000	chr1	204499000	204499200	0.435000
chr14	89709815	89710015	0.490000	chr1	2045000	2045200	0.715000
chrY	25617247	25617847	0.300000	chr1	204503200	204503800	0.390000
chr7	141054843	141056643	0.413333	chr1	204506600	204508400	0.440556
chr12	4680090	4680290	0.405000	chr1	204511000	204511200	0.445000
chr22	41122043	41122243	0.375000	chr1	204513200	204513400	0.400000
chr17	56882122	56882722	0.461667	chr1	204516200	204516800	0.605000
chr2	228602773	228602973	0.285000	chr1	204517200	204517400	0.400000
chr13	39496452	39497252	0.411250	chr1	204518600	204519400	0.477500
chr4	90450787	90450987	0.380000	chr1	204521200	204521400	0.385000
chr12	80072904	80073104	0.350000	chr1	204544400	204544600	0.375000
chr2	89659861	89660061	0.390000	chr1	204564800	204565000	0.430000
chr6	111291825	111292625	0.417500	chr1	204565800	204566600	0.457500
chr2	227866294	227866494	0.525000	chr1	204579000	204579200	0.585000
chr15	92198572	92198772	0.480000	chr1	204585000	204585200	0.635000
chr6	38056809	38057009	0.330000	chr1	204598400	204598600	0.400000
chr3	106736730	106736930	0.515000	chr1	204620000	204620200	0.580000
chr15	72609989	72610189	0.560000	chr1	204623400	204623600	0.620000
chr1	149138459	149138659	0.440000	chr1	204624200	204624400	0.620000
chr1	163759160	163759360	0.550000	chr1	204624800	204625000	0.590000
chr17	78262202	78262602	0.492500	chr1	204630400	204630800	0.585000
chr1	40442989	40443189	0.500000	chr1	204647600	204647800	0.515000
chr8	4103873	4104073	0.530000	chr1	2046600	2046800	0.670000
chr1	118102989	118103189	0.470000	chr1	204667600	204667800	0.490000
chr16	15893399	15894199	0.448750	chr1	204672400	204673200	0.516250
chr19	53446621	53446821	0.465000	chr1	204674000	204674200	0.570000
chr17	18983703	18984503	0.585000	chr1	204684800	204685600	0.743750
chr21	9721495	9721895	0.395000	chr1	204687600	204688000	0.435000
chr20	47653803	47654003	0.415000	chr1	204691400	204691600	0.455000
chr8	119723287	119724287	0.422000	chr1	204692400	204693400	0.529000
chr6	40252612	40253012	0.470000	chr1	20470200	20470600	0.472500
chr4	54332229	54332629	0.467500	chr1	204705200	204705600	0.482500
chr22	26339688	26339888	0.405000	chr1	204706600	204706800	0.530000
chr3	191140530	191140730	0.320000	chr1	204707200	204707400	0.500000
chr7	63204352	63204552	0.395000	chr1	204711400	204711600	0.460000
chr15	101658498	101658898	0.472500	chr1	204712200	204712600	0.627500
chr20	33075918	33076118	0.525000	chr1	204714800	204715000	0.565000
chrY	15255340	15255540	0.405000	chr1	204723200	204723400	0.480000
chr17	4724912	4725112	0.520000	chr1	20473200	20473400	0.575000
chr8	73406367	73406567	0.440000	chr1	204747000	204747200	0.460000
chr21	41833663	41833863	0.530000	chr1	204752000	204752200	0.685000
chr10	126284399	126284599	0.415000	chr1	204764000	204764200	0.540000
chr1	32191183	32191383	0.600000	chr1	20476600	20476800	0.605000
chr12	63167693	63167893	0.545000	chr1	204791800	204792000	0.555000
chr11	94858584	94858784	0.505000	chr1	204799800	204800000	0.515000
chr3	135727542	135728142	0.358333	chr1	204807000	204807600	0.598333
chr12	118584044	118584244	0.400000	chr1	204808200	204808400	0.435000
chrY	6251281	6251481	0.440000	chr1	204827000	204827200	0.540000
chr8	130764977	130765177	0.580000	chr1	204828600	204828800	0.795000
chr17	47232558	47232758	0.510000	chr1	20485600	20485800	0.815000
chr11	79500285	79500685	0.472500	chr1	204860000	204860400	0.510000
chr20	31703877	31704677	0.525000	chr1	20486200	20487000	0.743750
chr1	92803983	92804383	0.495000	chr1	20493800	20494200	0.550000
chr11	5737240	5737440	0.440000	chr1	204941800	204942000	0.470000
chrX	69370774	69370974	0.425000	chr1	204944800	204945000	0.460000
chr22	38942961	38943161	0.555000	chr1	204959400	204959600	0.580000
chr12	29417316	29417716	0.402500	chr1	204960200	204960600	0.472500
chr20	26731859	26732059	0.395000	chr1	204970000	204970200	0.435000
chr3	118145703	118146103	0.445000	chr1	204972000	204972400	0.470000
chr8	144518903	144519103	0.505000	chr1	204975800	204976000	0.560000
chr15	74576478	74576878	0.502500	chr1	204983200	204983600	0.512500
chr3	109263297	109263697	0.487500	chr1	204984400	204984800	0.502500
chr6	56809206	56809406	0.450000	chr1	204989400	204989600	0.600000
chr18	11349175	11349575	0.542500	chr1	204992400	204992800	0.580000
chr2	110807383	110807583	0.485000	chr1	205014000	205014200	0.590000
chr11	122396439	122397039	0.415000	chr1	2050200	2050800	0.798333
chr14	37023688	37023888	0.450000	chr1	205043000	205043200	0.635000
chr5	107619060	107619260	0.505000	chr1	205061600	205061800	0.555000
chr12	6471515	6471715	0.535000	chr1	205066200	205066400	0.615000
chr16	73539167	73539367	0.490000	chr1	205073600	205073800	0.625000
chr1	156492266	156492466	0.530000	chr1	205076600	205076800	0.560000
chr2	231605675	231606275	0.591667	chr1	20507800	20508400	0.668333
chr1	148757892	148758092	0.385000	chr1	205111600	205111800	0.390000
chr19	6779112	6779712	0.488333	chr1	205121800	205122400	0.545000
chr7	149918592	149918792	0.440000	chr1	205123000	205123200	0.445000
chr4	117536412	117536612	0.370000	chr1	205127800	205128000	0.440000
chr2	10600793	10601593	0.443750	chr1	205141400	205142200	0.472500
chr1	238217790	238217990	0.405000	chr1	205157200	205157400	0.485000
chr18	17432227	17432427	0.405000	chr1	205157800	205158000	0.420000
chr15	65515264	65515464	0.345000	chr1	205170800	205171000	0.500000
chr9	106033457	106033657	0.400000	chr1	205172800	205173000	0.410000
chr18	50235045	50235245	0.425000	chr1	205175400	205175600	0.435000
chr16	32587413	32587613	0.410000	chr1	205186200	205186400	0.415000
chr22	3937540	3937740	0.000000	chr1	205189200	205189400	0.365000
chr13	97043413	97043613	0.400000	chr1	205191400	205191600	0.470000
chr2	176536679	176537079	0.352500	chr1	20519600	20520000	0.447500
chr12	128386587	128386787	0.485000	chr1	205199600	205199800	0.495000
chr2	111502393	111502593	0.475000	chr1	205204000	205204200	0.485000
chr14	95997979	95998179	0.460000	chr1	205205200	205205400	0.465000
chr2	91673911	91674111	0.360000	chr1	205209000	205209200	0.375000
chr10	21334630	21336030	0.467143	chr1	205210800	205212200	0.635714
chr18	61324935	61325135	0.420000	chr1	205214800	205215000	0.425000
chr9	101351556	101351756	0.320000	chr1	205220400	205220600	0.415000
chr2	61040589	61040789	0.360000	chr1	20522400	20522600	0.500000
chr7	95549868	95550068	0.475000	chr1	205226400	205226600	0.525000
chr11	112101729	112101929	0.340000	chr1	205227000	205227200	0.440000
chr3	52999093	52999293	0.640000	chr1	205227800	205228000	0.740000
chr6	118445017	118445417	0.495000	chr1	205228600	205229000	0.625000
chr2	110925750	110926150	0.415000	chr1	205229400	205229800	0.590000
chr1	60596968	60597168	0.400000	chr1	205230400	205230600	0.560000
chr17	27079188	27079388	0.365000	chr1	205231200	205231400	0.445000
chr5	159896229	159896429	0.360000	chr1	205238200	205238400	0.450000
chr20	43467458	43467658	0.365000	chr1	205247200	205247400	0.505000
chr18	39637490	39637690	0.410000	chr1	205249200	205249400	0.535000
chr13	98837305	98837505	0.355000	chr1	205255600	205255800	0.420000
chr17	49041775	49041975	0.495000	chr1	205256200	205256400	0.550000
chr9	85227855	85228055	0.475000	chr1	205261400	205261600	0.520000
chr14	23708170	23708370	0.505000	chr1	205262600	205262800	0.515000
chr12	104058183	104058383	0.465000	chr1	205263600	205263800	0.485000
chr10	115785879	115786079	0.350000	chr1	205267400	205267600	0.525000
chr3	30637278	30637478	0.500000	chr1	205272600	205272800	0.620000
chr13	99400403	99400603	0.350000	chr1	205273600	205273800	0.595000
chr22	41890352	41890552	0.525000	chr1	205275200	205275400	0.555000
chr5	180974550	180974750	0.325000	chr1	205280000	205280200	0.555000
chr10	1546457	1546657	0.555000	chr1	205284800	205285000	0.645000
chr8	74045080	74045280	0.390000	chr1	205285800	205286000	0.465000
chr2	38482043	38482443	0.547500	chr1	205286600	205287000	0.590000
chr13	77675837	77676237	0.427500	chr1	205288200	205288600	0.525000
chr9	3179475	3179675	0.450000	chr1	205300000	205300200	0.480000
chrX	109933739	109933939	0.375000	chr1	20530400	20530600	0.425000
chr17	52593700	52593900	0.440000	chr1	205307200	205307400	0.475000
chr3	32102618	32102818	0.395000	chr1	205311400	205311600	0.405000
chr11	76442779	76443379	0.421667	chr1	205313600	205314200	0.568333
chr15	59162820	59163220	0.455000	chr1	205317400	205317800	0.650000
chr7	69948873	69949073	0.525000	chr1	205319600	205319800	0.540000
chr8	13697844	13698644	0.427500	chr1	205321200	205322000	0.688750
chr8	1292499	1292699	0.345000	chr1	205325600	205325800	0.395000
chr8	126374830	126375030	0.495000	chr1	205327200	205327400	0.515000
chr11	47643990	47644390	0.470000	chr1	205335600	205336000	0.557500
chr3	196951444	196951844	0.495000	chr1	205340800	205341200	0.500000
chr13	101140531	101140731	0.450000	chr1	205343400	205343600	0.680000
chr10	111515983	111516583	0.453333	chr1	205344200	205344800	0.580000
chr5	72420412	72420812	0.412500	chr1	205347000	205347400	0.477500
chr14	98539141	98539341	0.370000	chr1	205348600	205348800	0.490000
chr8	139024464	139024664	0.375000	chr1	205350200	205350400	0.590000
chrX	151703769	151703969	0.385000	chr1	205354400	205354600	0.415000
chr8	95734826	95735026	0.410000	chr1	205366000	205366200	0.475000
chr2	16537459	16537659	0.410000	chr1	205369800	205370000	0.450000
chr3	113478267	113478467	0.305000	chr1	205397200	205397400	0.435000
chr7	126327836	126328036	0.500000	chr1	205430800	205431000	0.555000
chr15	76116293	76116493	0.555000	chr1	205438800	205439000	0.605000
chrY	9788803	9789203	0.510000	chr1	205441000	205441400	0.580000
chr1	247087072	247087272	0.480000	chr1	205445200	205445400	0.590000
chr8	47576453	47576653	0.505000	chr1	205450000	205450200	0.670000
chr3	95120235	95120435	0.495000	chr1	205459000	205459200	0.530000
chr5	179814336	179814536	0.440000	chr1	205480800	205481000	0.585000
chr19	5166229	5166429	0.445000	chr1	205481800	205482000	0.530000
chr17	17345106	17345506	0.517500	chr1	205485600	205486000	0.545000
chr14	77547480	77547680	0.455000	chr1	205488200	205488400	0.515000
chr1	28007308	28007508	0.500000	chr1	205493400	205493600	0.590000
chr20	26180830	26181030	0.400000	chr1	205495600	205495800	0.495000
chr2	10781088	10781688	0.525000	chr1	205504400	205505000	0.650000
chr1	13100070	13100470	0.442500	chr1	205512000	205512400	0.585000
chr1	7935307	7935507	0.525000	chr1	20552400	20552600	0.730000
chr10	103814501	103814701	0.485000	chr1	205524400	205524600	0.560000
chr11	107941843	107942043	0.540000	chr1	205529000	205529200	0.700000
chr12	14100102	14100302	0.505000	chr1	20553400	20553600	0.750000
chr11	4497946	4498146	0.400000	chr1	205539800	205540000	0.530000
chr1	19098121	19098321	0.510000	chr1	205543400	205543600	0.595000
chr22	26475677	26475877	0.480000	chr1	205545200	205545400	0.585000
chr3	149941417	149941617	0.295000	chr1	205566800	205567000	0.385000
chr6	10882741	10882941	0.655000	chr1	205569000	205569200	0.735000
chr6	105601090	105601490	0.387500	chr1	205571000	205571400	0.440000
chr19	4673223	4673423	0.470000	chr1	205578400	205578600	0.505000
chr1	237397021	237397221	0.525000	chr1	205579000	205579200	0.540000
chr10	79708112	79708512	0.552500	chr1	205582400	205582800	0.570000
chr7	79539229	79539429	0.380000	chr1	20558400	20558600	0.545000
chr12	70598047	70598247	0.485000	chr1	205585600	205585800	0.525000
chr7	20385466	20385666	0.445000	chr1	205588800	205589000	0.615000
chrX	868173	868373	0.540000	chr1	205592000	205592200	0.605000
chr14	25715719	25715919	0.315000	chr1	205593600	205593800	0.320000
chr4	99503125	99503325	0.535000	chr1	2056000	2056200	0.650000
chr4	53996189	53996389	0.295000	chr1	205605200	205605400	0.450000
chr2	122483211	122483411	0.375000	chr1	205623800	205624000	0.400000
chr10	93602015	93602215	0.400000	chr1	205626400	205626600	0.435000
chr10	24447511	24447711	0.435000	chr1	205631200	205631400	0.545000
chr8	46208086	46208486	0.582500	chr1	205631800	205632200	0.755000
chr1	205567496	205567696	0.420000	chr1	205648400	205648600	0.535000
chr5	14772941	14773141	0.505000	chr1	205657600	205657800	0.545000
chr2	224349070	224349270	0.505000	chr1	205659000	205659200	0.655000
chr2	232058301	232058501	0.415000	chr1	205663600	205663800	0.490000
chr12	57946791	57946991	0.430000	chr1	205668400	205668600	0.550000
chr4	76150355	76150755	0.462500	chr1	205669000	205669400	0.545000
chr17	47690589	47690789	0.560000	chr1	205669800	205670000	0.630000
chr13	101092088	101092688	0.463333	chr1	205672200	205672800	0.500000
chr10	119129525	119129725	0.425000	chr1	205677200	205677400	0.450000
chr3	105250857	105251257	0.435000	chr1	205678600	205679000	0.527500
chr2	8304840	8305040	0.490000	chr1	205680000	205680200	0.815000
chr13	21141869	21142069	0.495000	chr1	205680600	205680800	0.665000
chr9	128155790	128155990	0.500000	chr1	205692600	205692800	0.530000
chr3	18246623	18247023	0.457500	chr1	205695600	205696000	0.485000
chr9	132576570	132576770	0.540000	chr1	205701000	205701200	0.545000
chr20	24253156	24253356	0.365000	chr1	205705000	205705200	0.370000
chr5	116744791	116745391	0.405000	chr1	205706800	205707400	0.408333
chr11	12550480	12550680	0.395000	chr1	205711200	205711400	0.410000
chrX	83804552	83804752	0.405000	chr1	205715800	205716000	0.430000
chr15	91672197	91672397	0.465000	chr1	205733800	205734000	0.500000
chr12	129232588	129232788	0.435000	chr1	205734600	205734800	0.550000
chr10	124595603	124596803	0.529167	chr1	205748600	205749800	0.578333
chr4	42252584	42253184	0.398333	chr1	205750200	205750800	0.508333
chr3	153133702	153133902	0.475000	chr1	205751400	205751600	0.490000
chr19	8839667	8839867	0.495000	chr1	20575400	20575600	0.565000
chr22	26224579	26224779	0.455000	chr1	20576400	20576600	0.520000
chrX	32111628	32111828	0.425000	chr1	205771800	205772000	0.435000
chr6	33581321	33582521	0.514167	chr1	205774400	205775600	0.592500
chr18	10256429	10256629	0.365000	chr1	205778000	205778200	0.410000
chr11	13082037	13082237	0.470000	chr1	205787400	205787600	0.505000
chr7	155743876	155744076	0.525000	chr1	205791600	205791800	0.595000
chr5	116265462	116265862	0.345000	chr1	205794000	205794400	0.355000
chr1	154551754	154551954	0.565000	chr1	205798600	205798800	0.570000
chr3	44794842	44795042	0.485000	chr1	205801400	205801600	0.535000
chr12	107502133	107502333	0.505000	chr1	205802200	205802400	0.520000
chr9	81116963	81117163	0.480000	chr1	205804200	205804400	0.600000
chr1	4520470	4520670	0.530000	chr1	205805400	205805600	0.570000
chr10	79084362	79084562	0.480000	chr1	205810600	205810800	0.530000
chr6	127710402	127711002	0.445000	chr1	205811400	205812000	0.490000
chr18	75840823	75841623	0.485000	chr1	205812600	205813400	0.685000
chr7	87340830	87341030	0.440000	chr1	205832600	205832800	0.535000
chr6	155686317	155686517	0.420000	chr1	205840200	205840400	0.495000
chr3	91429676	91430076	0.410000	chr1	205850000	205850400	0.555000
chr10	27353167	27353367	0.420000	chr1	20587800	20588000	0.450000
chr14	90799442	90799642	0.555000	chr1	20588800	20589000	0.570000
chr4	84243452	84243652	0.405000	chr1	205892200	205892400	0.440000
chr15	72236184	72236584	0.497500	chr1	20589600	20590000	0.562500
chr15	94686584	94686984	0.420000	chr1	20590400	20590800	0.487500
chr2	53752374	53752574	0.520000	chr1	205919000	205919200	0.525000
chr4	155891478	155891678	0.390000	chr1	205929600	205929800	0.510000
chr22	41442955	41443355	0.442500	chr1	205930800	205931200	0.452500
chrY	19145138	19145738	0.415000	chr1	205933600	205934200	0.481667
chr5	89623081	89623481	0.415000	chr1	205939800	205940200	0.552500
chr14	106466835	106467235	0.462500	chr1	205947000	205947400	0.535000
chr17	27917219	27917619	0.470000	chr1	205951200	205951600	0.527500
chr15	69647209	69647409	0.560000	chr1	205972600	205972800	0.595000
chr5	9265555	9265755	0.480000	chr1	205975800	205976000	0.580000
chr8	100470532	100470932	0.475000	chr1	205977400	205977800	0.495000
chr2	165914720	165914920	0.335000	chr1	20597800	20598000	0.375000
chr19	1596350	1596550	0.545000	chr1	205984200	205984400	0.610000
chr2	236776390	236776590	0.480000	chr1	205986400	205986600	0.580000
chr1	82152634	82152834	0.400000	chr1	206001600	206001800	0.560000
chrX	5574021	5574221	0.495000	chr1	206003600	206003800	0.515000
chr18	12466326	12466526	0.525000	chr1	206006000	206006200	0.530000
chrX	27343828	27344028	0.505000	chr1	206012200	206012400	0.565000
chrY	17932839	17933439	0.453333	chr1	206021200	206021800	0.521667
chr9	88257354	88257954	0.506667	chr1	206023600	206024200	0.580000
chr1	11192043	11192443	0.510000	chr1	206024800	206025200	0.532500
chr6	94415957	94416157	0.320000	chr1	20603000	20603200	0.465000
chr6	56608067	56608667	0.408333	chr1	206030400	206031000	0.431667
chr17	66400615	66400815	0.375000	chr1	206032400	206032600	0.405000
chr2	101449409	101450209	0.442500	chr1	20603600	20604400	0.467500
chr7	37259085	37259285	0.495000	chr1	206041800	206042000	0.545000
chr17	77032288	77032488	0.515000	chr1	20604800	20605000	0.530000
chr11	82577015	82577215	0.535000	chr1	206048600	206048800	0.560000
chr7	75806577	75806777	0.470000	chr1	206050800	206051000	0.500000
chrX	38294603	38294803	0.380000	chr1	206053200	206053400	0.480000
chr4	153139995	153140195	0.480000	chr1	206065800	206066000	0.530000
chr6	17515548	17516148	0.406667	chr1	206066600	206067200	0.418333
chr7	38867127	38867327	0.455000	chr1	206067800	206068000	0.460000
chr13	42787114	42787314	0.410000	chr1	206071000	206071200	0.490000
chr11	33443220	33443820	0.403333	chr1	206074800	206075400	0.426667
chr16	17753095	17753295	0.450000	chr1	206080600	206080800	0.530000
chr13	85090636	85090836	0.360000	chr1	206082000	206082200	0.450000
chr21	41187686	41188286	0.440000	chr1	206083200	206083800	0.468333
chr19	46554190	46554590	0.352500	chr1	206084400	206084800	0.427500
chr10	89513726	89514126	0.427500	chr1	206094000	206094400	0.450000
chr13	73255634	73256034	0.440000	chr1	206100200	206100600	0.495000
chr7	86629971	86630171	0.340000	chr1	206102400	206102600	0.370000
chr3	79530898	79531098	0.445000	chr1	206104600	206104800	0.455000
chr11	7050974	7051174	0.445000	chr1	206105200	206105400	0.555000
chr11	3213128	3213328	0.410000	chr1	206106600	206106800	0.515000
chr4	185068268	185068868	0.391667	chr1	206115000	206115600	0.438333
chr8	141931625	141932025	0.645000	chr1	206117400	206117800	0.712500
chr3	185164004	185164204	0.435000	chr1	206128400	206128600	0.530000
chr14	96982629	96982829	0.490000	chr1	20614000	20614200	0.515000
chr7	15099434	15099634	0.375000	chr1	206167400	206167600	0.395000
chr7	67073017	67073217	0.390000	chr1	206169200	206169400	0.425000
chr4	156335283	156335683	0.412500	chr1	206170600	206171000	0.452500
chr9	65670284	65670484	0.450000	chr1	206175600	206175800	0.470000
chr11	89925140	89925340	0.505000	chr1	206176200	206176400	0.510000
chr12	106438996	106439196	0.420000	chr1	206178200	206178400	0.380000
chr7	37999899	38000099	0.450000	chr1	206178800	206179000	0.455000
chr13	39354178	39354378	0.410000	chr1	206183000	206183200	0.450000
chr6	39394202	39394602	0.440000	chr1	206201600	206202000	0.467500
chr17	46266058	46267658	0.610000	chr1	206202800	206204400	0.629375
chr20	46411771	46411971	0.490000	chr1	206205000	206205200	0.750000
chr13	47991052	47991252	0.445000	chr1	206205600	206205800	0.705000
chr4	107205655	107206055	0.412500	chr1	206220600	206221000	0.430000
chr7	155744270	155744670	0.372500	chr1	206221600	206222000	0.390000
chr8	126582570	126582970	0.432500	chr1	206232000	206232400	0.470000
chr8	73226199	73226399	0.500000	chr1	206233400	206233600	0.530000
chr7	69786252	69786452	0.450000	chr1	206240400	206240600	0.455000
chr18	3573901	3574101	0.420000	chr1	206243400	206243600	0.455000
chr1	71819544	71819744	0.285000	chr1	206257000	206257200	0.400000
chr9	110814411	110814611	0.410000	chr1	206259200	206259400	0.450000
chr6	152478819	152479019	0.450000	chr1	206278800	206279000	0.510000
chr22	39752913	39753313	0.380000	chr1	206288400	206288800	0.382500
chr14	103275966	103276166	0.310000	chr1	206289800	206290000	0.445000
chr5	168079416	168079616	0.430000	chr1	206318000	206318200	0.465000
chr1	48482503	48483303	0.402500	chr1	20633400	20634200	0.707500
chr9	127431656	127432056	0.385000	chr1	206336200	206336600	0.460000
chrX	132819446	132819646	0.435000	chr1	20634600	20634800	0.550000
chr1	75347606	75347806	0.430000	chr1	206356400	206356600	0.455000
chr8	59870530	59870730	0.365000	chr1	206358000	206358200	0.465000
chr6	123972284	123972484	0.320000	chr1	206363600	206363800	0.365000
chr2	177865328	177865528	0.370000	chr1	206374800	206375000	0.470000
chr11	29816338	29816538	0.445000	chr1	206380200	206380400	0.460000
chr3	69015433	69015633	0.450000	chr1	206381000	206381200	0.460000
chr12	112728251	112728451	0.435000	chr1	206384400	206384600	0.450000
chr19	57932606	57932806	0.415000	chr1	206388800	206389000	0.460000
chr2	182158486	182158686	0.385000	chr1	206398600	206398800	0.405000
chr7	41147765	41147965	0.465000	chr1	20640200	20640400	0.485000
chr17	32218006	32218206	0.455000	chr1	206419400	206419600	0.505000
chr3	53187689	53188089	0.477500	chr1	206439200	206439600	0.497500
chr17	46351155	46351355	0.465000	chr1	206455800	206456000	0.585000
chr19	31072279	31072679	0.382500	chr1	206457000	206457400	0.457500
chr13	35374033	35374233	0.390000	chr1	206462000	206462200	0.470000
chr6	119132866	119133066	0.405000	chr1	206464600	206464800	0.440000
chr3	143430963	143431163	0.405000	chr1	206467200	206467400	0.495000
chr10	8696776	8696976	0.515000	chr1	206468000	206468200	0.585000
chr1	155769422	155769622	0.430000	chr1	206468600	206468800	0.485000
chr3	36318285	36319285	0.413000	chr1	206470400	206471400	0.607000
chr4	86883698	86884698	0.432000	chr1	206472200	206473200	0.532000
chr11	80073320	80073520	0.405000	chr1	206479600	206479800	0.530000
chr5	169705613	169705813	0.435000	chr1	206490200	206490400	0.590000
chr14	50791967	50792167	0.430000	chr1	206496400	206496600	0.555000
chr22	48019067	48019467	0.545000	chr1	206501200	206501600	0.595000
chr2	120187128	120187328	0.390000	chr1	206504200	206504400	0.480000
chr19	8333660	8334860	0.697500	chr1	206507000	206508200	0.710833
chr1	55387161	55387361	0.425000	chr1	206514800	206515000	0.435000
chr1	211188396	211189196	0.467500	chr1	206516000	206516800	0.483750
chr19	43619927	43620327	0.552500	chr1	206525000	206525400	0.557500
chr19	38120852	38121252	0.462500	chr1	206544600	206545000	0.577500
chr7	122102330	122102530	0.405000	chr1	206551400	206551600	0.570000
chr17	64521121	64521321	0.435000	chr1	206552000	206552200	0.515000
chr22	48440511	48440711	0.580000	chr1	206555600	206555800	0.610000
chr20	23467029	23467229	0.470000	chr1	206556200	206556400	0.490000
chr16	2207484	2207684	0.580000	chr1	206557200	206557400	0.765000
chr3	20731511	20732111	0.498333	chr1	206557800	206558400	0.518333
chr12	102468264	102468864	0.420000	chr1	206558800	206559400	0.503333
chr9	129855628	129856228	0.473333	chr1	206559800	206560400	0.523333
chr6	13944956	13945356	0.405000	chr1	206563000	206563400	0.500000
chr5	123273245	123273645	0.370000	chr1	206573400	206573800	0.477500
chr1	201604407	201604807	0.452500	chr1	206575200	206575600	0.480000
chr2	56933008	56933208	0.390000	chr1	206577800	206578000	0.460000
chrX	3526618	3526818	0.395000	chr1	206578400	206578600	0.410000
chr14	76173575	76173775	0.475000	chr1	206580000	206580200	0.585000
chr11	71675068	71675268	0.445000	chr1	206581800	206582000	0.600000
chr8	133593127	133593327	0.465000	chr1	206583800	206584000	0.490000
chr1	50309889	50310089	0.455000	chr1	206590200	206590400	0.475000
chr2	15729367	15729767	0.457500	chr1	20660600	20661000	0.517500
chr4	163242399	163242599	0.355000	chr1	206607000	206607200	0.385000
chr7	94343343	94343543	0.490000	chr1	206608200	206608400	0.505000
chr22	45455432	45455632	0.520000	chr1	206612400	206612600	0.760000
chr5	147681816	147682016	0.530000	chr1	20661400	20661600	0.635000
chr7	143339031	143339231	0.450000	chr1	206631200	206631400	0.475000
chr7	28879354	28879554	0.465000	chr1	206634400	206634600	0.490000
chr15	72946220	72946420	0.630000	chr1	206635400	206635600	0.725000
chr17	72580513	72580713	0.460000	chr1	20663600	20663800	0.565000
chr9	50942725	50943525	0.000000	chr1	206637000	206637800	0.381250
chr17	40682164	40682364	0.400000	chr1	206649600	206649800	0.435000
chr3	180082351	180082551	0.350000	chr1	206650400	206650600	0.415000
chr14	67568492	67569092	0.438333	chr1	206652200	206652800	0.443333
chr10	123137549	123138549	0.552000	chr1	206658200	206659200	0.554000
chr1	164864547	164864947	0.512500	chr1	206659600	206660000	0.547500
chr8	127177132	127177332	0.385000	chr1	206664200	206664400	0.525000
chrX	19358961	19359361	0.420000	chr1	20666800	20667200	0.492500
chr9	6506016	6506416	0.430000	chr1	206672200	206672600	0.442500
chr10	75778920	75779120	0.370000	chr1	206673200	206673400	0.400000
chrY	8926817	8927017	0.445000	chr1	206679800	206680000	0.510000
chr20	27634870	27635070	0.380000	chr1	206680400	206680600	0.415000
chr14	102647522	102647722	0.455000	chr1	206684800	206685000	0.805000
chr19	32016769	32017969	0.410833	chr1	206685400	206686600	0.641667
chr8	70566949	70567149	0.375000	chr1	206687000	206687200	0.460000
chr3	187737654	187737854	0.445000	chr1	206688000	206688200	0.490000
chr10	50995829	50996029	0.400000	chr1	206691800	206692000	0.475000
chr11	133807384	133807584	0.350000	chr1	206693600	206693800	0.535000
chr4	49974704	49975104	0.380000	chr1	206699600	206700000	0.467500
chr10	21869601	21869801	0.325000	chr1	206700400	206700600	0.470000
chr10	103774820	103775020	0.425000	chr1	206703800	206704000	0.575000
chr8	53010277	53010477	0.475000	chr1	206704400	206704600	0.515000
chr11	131098296	131098496	0.505000	chr1	206706600	206706800	0.540000
chr12	3508881	3509081	0.490000	chr1	206708200	206708400	0.500000
chr13	109527993	109528193	0.415000	chr1	206710200	206710400	0.430000
chr14	71459547	71459747	0.520000	chr1	206713200	206713400	0.525000
chr3	132189221	132189421	0.385000	chr1	206714000	206714200	0.435000
chr18	47095473	47095673	0.395000	chr1	206714800	206715000	0.445000
chr8	19157464	19157664	0.475000	chr1	206716200	206716400	0.480000
chr2	71040431	71041031	0.406667	chr1	206717000	206717600	0.470000
chr4	118372067	118372267	0.480000	chr1	206721000	206721200	0.510000
chr5	7182719	7182919	0.460000	chr1	206724200	206724400	0.580000
chr6	87309808	87310008	0.435000	chr1	206725600	206725800	0.485000
chr4	70520609	70520809	0.445000	chr1	206726400	206726600	0.510000
chr5	178466756	178466956	0.605000	chr1	206728600	206728800	0.625000
chr16	36472822	36473022	0.370000	chr1	206734600	206734800	0.545000
chr6	14617949	14618749	0.447500	chr1	206735200	206736000	0.482500
chr11	10386892	10387092	0.530000	chr1	206737200	206737400	0.550000
chr16	36190600	36191000	0.377500	chr1	206737800	206738200	0.495000
chr2	139043897	139044097	0.410000	chr1	206739000	206739200	0.475000
chr2	44029742	44030142	0.467500	chr1	206739600	206740000	0.480000
chr9	17318031	17318231	0.515000	chr1	206744800	206745000	0.535000
chr12	77727258	77727658	0.392500	chr1	206748600	206749000	0.452500
chr4	79942497	79942697	0.380000	chr1	206753200	206753400	0.430000
chrX	47705779	47706179	0.400000	chr1	206757800	206758200	0.432500
chr8	7751934	7752134	0.530000	chr1	206766600	206766800	0.540000
chr1	146672050	146672250	0.525000	chr1	206769400	206769600	0.530000
chr6	46196866	46197666	0.516250	chr1	206770600	206771400	0.520000
chr4	37395519	37395719	0.460000	chr1	206774200	206774400	0.490000
chr7	76815267	76815467	0.255000	chr1	206779600	206779800	0.420000
chr2	179709476	179709676	0.495000	chr1	206782600	206782800	0.545000
chr6	11081822	11082022	0.500000	chr1	206784400	206784600	0.520000
chr12	72815086	72815286	0.410000	chr1	206786600	206786800	0.535000
chr6	113396737	113396937	0.445000	chr1	206791600	206791800	0.520000
chr16	17093665	17093865	0.505000	chr1	206797200	206797400	0.515000
chr14	44449562	44449762	0.530000	chr1	206798200	206798400	0.550000
chr5	44771155	44771555	0.380000	chr1	206802400	206802800	0.392500
chr13	79601686	79601886	0.435000	chr1	206803400	206803600	0.485000
chr18	27374187	27374387	0.370000	chr1	206808800	206809000	0.505000
chr5	12516314	12516514	0.415000	chr1	206809600	206809800	0.450000
chr1	50657738	50657938	0.355000	chr1	206814800	206815000	0.375000
chr2	159016017	159016417	0.427500	chr1	206817000	206817400	0.430000
chr4	75850614	75850814	0.335000	chr1	206824400	206824600	0.395000
chr4	92129738	92129938	0.565000	chr1	20682600	20682800	0.625000
chr1	121645631	121645831	0.425000	chr1	206830000	206830200	0.505000
chr6	130176398	130176598	0.400000	chr1	206833200	206833400	0.425000
chr11	21684237	21684437	0.350000	chr1	206834800	206835000	0.465000
chr4	124682210	124682410	0.475000	chr1	206846600	206846800	0.490000
chr10	73297589	73297789	0.355000	chr1	206847600	206847800	0.560000
chr5	115969059	115969259	0.390000	chr1	206851800	206852000	0.360000
chr8	121472139	121472339	0.515000	chr1	206856600	206856800	0.535000
chr19	9716904	9717304	0.447500	chr1	206859000	206859400	0.515000
chr1	54417190	54417390	0.480000	chr1	206865000	206865200	0.550000
chr5	32439685	32439885	0.410000	chr1	206890800	206891000	0.420000
chr3	81931566	81932166	0.418333	chr1	206905400	206906000	0.456667
chr1	244165717	244165917	0.465000	chr1	206907600	206907800	0.605000
chr16	72806326	72806726	0.467500	chr1	206909400	206909800	0.752500
chr2	154074740	154074940	0.335000	chr1	206911200	206911400	0.375000
chrX	141015570	141015770	0.390000	chr1	206912600	206912800	0.505000
chr17	31943897	31944097	0.430000	chr1	206922000	206922200	0.455000
chr22	23749790	23749990	0.485000	chr1	206923200	206923400	0.585000
chr9	27495261	27495861	0.398333	chr1	206925000	206925600	0.513333
chr22	42798694	42798894	0.305000	chr1	206927200	206927400	0.435000
chr1	155491905	155492105	0.400000	chr1	206930400	206930600	0.545000
chr3	164690847	164691047	0.500000	chr1	206931800	206932000	0.590000
chrX	94033105	94033305	0.380000	chr1	206933400	206933600	0.580000
chr6	12768291	12768491	0.525000	chr1	206935600	206935800	0.645000
chr1	54981577	54981777	0.520000	chr1	206937600	206937800	0.525000
chr5	79528937	79529137	0.350000	chr1	206941800	206942000	0.495000
chr2	66430427	66430827	0.387500	chr1	206949200	206949600	0.470000
chr11	98016524	98016924	0.365000	chr1	206952200	206952600	0.497500
chr13	106913866	106914066	0.520000	chr1	206955600	206955800	0.550000
chr1	222884934	222885134	0.590000	chr1	206961000	206961200	0.595000
chr16	2423632	2423832	0.515000	chr1	206962400	206962600	0.555000
chr6	28602363	28602563	0.470000	chr1	206963800	206964000	0.500000
chr12	905427	906027	0.486667	chr1	20696600	20697200	0.678333
chr6	75194335	75194535	0.360000	chr1	206967600	206967800	0.435000
chr1	40288691	40288891	0.380000	chr1	206971000	206971200	0.400000
chr1	184956030	184956230	0.455000	chr1	206979400	206979600	0.470000
chr1	172541810	172542010	0.370000	chr1	206982200	206982400	0.495000
chr5	78079403	78079603	0.305000	chr1	207005000	207005200	0.490000
chr9	121336958	121337558	0.400000	chr1	207017800	207018400	0.401667
chr12	116899422	116899622	0.440000	chr1	207020200	207020400	0.480000
chr17	67769067	67770267	0.486667	chr1	207020800	207022000	0.496667
chr2	83558092	83558292	0.550000	chr1	207024400	207024600	0.580000
chr7	152257230	152257430	0.315000	chr1	207025400	207025600	0.375000
chr20	41179850	41180050	0.475000	chr1	20702600	20702800	0.515000
chr4	20494447	20494647	0.480000	chr1	207029000	207029200	0.540000
chr19	31086939	31087139	0.410000	chr1	207030000	207030200	0.420000
chr20	19087914	19088514	0.428333	chr1	207032800	207033400	0.473333
chr6	106371391	106371591	0.455000	chr1	207034200	207034400	0.470000
chr14	7358055	7358255	0.000000	chr1	207035000	207035200	0.430000
chr18	59993411	59993811	0.432500	chr1	207039800	207040200	0.477500
chr21	20934821	20935021	0.345000	chr1	207047600	207047800	0.375000
chr6	110532566	110535966	0.398235	chr1	207048200	207051600	0.456176
chr5	142436291	142436491	0.530000	chr1	207053200	207053400	0.685000
chr9	2518968	2519168	0.380000	chr1	207054600	207054800	0.395000
chr15	62854863	62855063	0.435000	chr1	207059600	207059800	0.540000
chr2	239853732	239853932	0.490000	chr1	207064800	207065000	0.520000
chr10	84936433	84936633	0.495000	chr1	207069200	207069400	0.510000
chr1	244551731	244551931	0.480000	chr1	207070800	207071000	0.525000
chr2	226980564	226980764	0.380000	chr1	207071600	207071800	0.385000
chrX	107285204	107285404	0.360000	chr1	207072400	207072600	0.450000
chr6	46404229	46404629	0.280000	chr1	207076600	207077000	0.412500
chr17	21951450	21951650	0.390000	chr1	207077800	207078000	0.460000
chr3	90701683	90701883	0.360000	chr1	207084800	207085000	0.495000
chr6	62965534	62965734	0.430000	chr1	207089400	207089600	0.450000
chr22	34963731	34963931	0.335000	chr1	207104000	207104200	0.385000
chr7	138710052	138710252	0.510000	chr1	20711400	20711600	0.630000
chr9	127235545	127235945	0.347500	chr1	207134600	207135000	0.360000
chr12	54499945	54500545	0.443333	chr1	207145400	207146000	0.448333
chr5	114842033	114842233	0.385000	chr1	207155200	207155400	0.390000
chr22	36398166	36398366	0.455000	chr1	207156200	207156400	0.465000
chr8	114683788	114683988	0.360000	chr1	207172400	207172600	0.410000
chr11	91767716	91767916	0.425000	chr1	207173000	207173200	0.445000
chr8	6033025	6033225	0.405000	chr1	207179200	207179400	0.425000
chr5	171311011	171311211	0.595000	chr1	20718000	20718200	0.775000
chr4	70098007	70098207	0.365000	chr1	207191200	207191400	0.370000
chr12	51073602	51073802	0.475000	chr1	207191800	207192000	0.480000
chr14	27409591	27409791	0.400000	chr1	207203600	207203800	0.440000
chr7	32640543	32640943	0.472500	chr1	207205000	207205400	0.520000
chrY	41453161	41453361	0.000000	chr1	207205800	207206000	0.345000
chr7	156975714	156975914	0.400000	chr1	207219000	207219200	0.510000
chr2	188040624	188041024	0.360000	chr1	207241400	207241800	0.490000
chr15	77240739	77241139	0.317500	chr1	207248800	207249200	0.420000
chr6	144616759	144616959	0.480000	chr1	207259400	207259600	0.510000
chr2	110294835	110295035	0.465000	chr1	20728000	20728200	0.680000
chr22	40506371	40506571	0.365000	chr1	207282200	207282400	0.355000
chr3	34540222	34540422	0.390000	chr1	207306800	207307000	0.455000
chr21	1612543	1612943	0.000000	chr1	207308400	207308800	0.345000
chr4	131516658	131517058	0.277500	chr1	207309800	207310200	0.427500
chr4	167343193	167343393	0.320000	chr1	207311400	207311600	0.380000
chr8	137972652	137972852	0.380000	chr1	207313200	207313400	0.425000
chr20	55876758	55877758	0.417000	chr1	207316800	207317800	0.418000
chr5	149769570	149770170	0.523333	chr1	20731800	20732400	0.780000
chr2	8814107	8814707	0.358333	chr1	207318200	207318800	0.368333
chr13	34941290	34942090	0.485000	chr1	207321000	207321800	0.613750
chrX	108858144	108858344	0.430000	chr1	207322200	207322400	0.530000
chr6	20814824	20815024	0.395000	chr1	207332000	207332200	0.250000
chr16	54783698	54783898	0.345000	chr1	20733200	20733400	0.450000
chr6	41284003	41284203	0.500000	chr1	207333200	207333400	0.510000
chr17	57815242	57815642	0.307500	chr1	207335800	207336200	0.387500
chr8	13679624	13680424	0.326250	chr1	207336800	207337600	0.422500
chrX	117001263	117001663	0.337500	chr1	207363400	207363800	0.390000
chr7	65068477	65068877	0.300000	chr1	207365000	207365400	0.330000
chr3	59143938	59144138	0.365000	chr1	207405000	207405200	0.370000
chr6	114743181	114743381	0.455000	chr1	207408000	207408200	0.375000
chr6	169440967	169441567	0.430000	chr1	207414600	207415200	0.433333
chr13	110564593	110564793	0.510000	chr1	207424800	207425000	0.545000
chr9	91971806	91972006	0.415000	chr1	207428400	207428600	0.440000
chr4	74725026	74725226	0.440000	chr1	207437800	207438000	0.510000
chr10	128025595	128026195	0.596667	chr1	207454200	207454800	0.700000
chr3	43597412	43597812	0.417500	chr1	207457800	207458200	0.425000
chr7	49519888	49520088	0.360000	chr1	207459200	207459400	0.345000
chr3	109924248	109924448	0.370000	chr1	207461800	207462000	0.430000
chr16	73425726	73425926	0.375000	chr1	207471000	207471200	0.465000
chr11	31358562	31358762	0.365000	chr1	207474400	207474600	0.380000
chr2	98643664	98643864	0.320000	chr1	207495400	207495600	0.425000
chr21	42273566	42274166	0.558333	chr1	207496000	207496600	0.635000
chr2	126141012	126141412	0.325000	chr1	207498000	207498400	0.415000
chr17	24453149	24453349	0.410000	chr1	207499600	207499800	0.435000
chr10	98610619	98610819	0.380000	chr1	207500400	207500600	0.385000
chr9	44521578	44521778	0.355000	chr1	207504000	207504200	0.430000
chr1	87795886	87796086	0.440000	chr1	207518600	207518800	0.500000
chr10	13704800	13705200	0.517500	chr1	207520200	207520600	0.520000
chr11	94790894	94791094	0.420000	chr1	207521000	207521200	0.515000
chr22	31448479	31448679	0.465000	chr1	207525400	207525600	0.520000
chr2	184010974	184011174	0.300000	chr1	207555000	207555200	0.375000
chr12	21086804	21087004	0.445000	chr1	207565600	207565800	0.450000
chr16	71286634	71286834	0.395000	chr1	207572400	207572600	0.290000
chrX	152858593	152858793	0.380000	chr1	207579400	207579600	0.520000
chr19	21729348	21729548	0.380000	chr1	207606000	207606200	0.405000
chr2	196268634	196268834	0.370000	chr1	207620400	207620600	0.440000
chr6	70385632	70385832	0.390000	chr1	207626400	207626600	0.455000
chr16	21143354	21143554	0.400000	chr1	207627400	207627600	0.405000
chr2	100050079	100050479	0.450000	chr1	207635600	207636000	0.482500
chr16	78372840	78373040	0.360000	chr1	207642600	207642800	0.375000
chr5	178751182	178751382	0.490000	chr1	207645000	207645200	0.655000
chr18	35055182	35055382	0.505000	chr1	207645800	207646000	0.655000
chr8	34429649	34429849	0.395000	chr1	207646600	207646800	0.425000
chrX	80872901	80874301	0.407143	chr1	207647200	207648600	0.427857
chr4	150282338	150282538	0.475000	chr1	207650000	207650200	0.500000
chr1	31829573	31829773	0.600000	chr1	207659000	207659200	0.620000
chr2	16111571	16111971	0.567500	chr1	207659800	207660200	0.570000
chr12	32505215	32505415	0.415000	chr1	207671200	207671400	0.440000
chr16	8395732	8395932	0.405000	chr1	207672600	207672800	0.430000
chr17	47360560	47360960	0.335000	chr1	207680600	207681000	0.402500
chr1	69282790	69283390	0.358333	chr1	207692000	207692600	0.413333
chr4	28560901	28561101	0.350000	chr1	207699000	207699200	0.445000
chr13	21556594	21556794	0.440000	chr1	207707400	207707600	0.495000
chr18	57114610	57114810	0.450000	chr1	207711400	207711600	0.455000
chr3	188115251	188115451	0.450000	chr1	207713800	207714000	0.560000
chrX	78683745	78683945	0.365000	chr1	207723800	207724000	0.370000
chrX	62924214	62924414	0.350000	chr1	207728600	207728800	0.455000
chr16	74901745	74901945	0.420000	chr1	207738400	207738600	0.445000
chr2	157487759	157487959	0.320000	chr1	207743200	207743400	0.395000
chr13	19891655	19891855	0.430000	chr1	207744000	207744200	0.470000
chr12	68586180	68586380	0.390000	chr1	207746400	207746600	0.460000
chr13	9481274	9481474	0.000000	chr1	207747200	207747400	0.340000
chr4	150058948	150060348	0.395000	chr1	207748000	207749400	0.442143
chrX	84479935	84480535	0.323333	chr1	207750000	207750600	0.328333
chr5	172789719	172790719	0.554000	chr1	207751800	207752800	0.644000
chr6	140338096	140338296	0.460000	chr1	207753400	207753600	0.555000
chr11	118789264	118790264	0.424000	chr1	207754200	207755200	0.444000
chr10	83024297	83024897	0.395000	chr1	207755600	207756200	0.438333
chr2	185615671	185615871	0.305000	chr1	207758000	207758200	0.395000
chr6	76959776	76959976	0.400000	chr1	207794600	207794800	0.430000
chr15	92692154	92692354	0.380000	chr1	207797400	207797600	0.410000
chr2	66308365	66308565	0.475000	chr1	207799000	207799200	0.505000
chr1	70302794	70302994	0.430000	chr1	207805800	207806000	0.500000
chr3	194284862	194285462	0.445000	chr1	207807400	207808000	0.558333
chr1	26903645	26903845	0.510000	chr1	207812000	207812200	0.575000
chr21	32136808	32137408	0.471667	chr1	207813600	207814200	0.550000
chr11	37505506	37505706	0.450000	chr1	207814600	207814800	0.565000
chr11	31939984	31940584	0.455000	chr1	207815600	207816200	0.535000
chr9	65249261	65249661	0.417500	chr1	207816600	207817000	0.537500
chr15	30539845	30540045	0.470000	chr1	207818200	207818400	0.760000
chr2	182838721	182838921	0.380000	chr1	207822200	207822400	0.570000
chr22	43266033	43266233	0.500000	chr1	207822800	207823000	0.515000
chr1	18653300	18653900	0.478333	chr1	207823800	207824400	0.565000
chr19	6493644	6493844	0.505000	chr1	207824800	207825000	0.520000
chr6	6269754	6270154	0.497500	chr1	207825800	207826200	0.515000
chr1	207801966	207802166	0.525000	chr1	207826600	207826800	0.540000
chr2	126441235	126441435	0.390000	chr1	207828600	207828800	0.510000
chr6	73469517	73469917	0.507500	chr1	207831800	207832200	0.525000
chr9	82679675	82679875	0.480000	chr1	207833400	207833600	0.490000
chr22	25328785	25328985	0.480000	chr1	207838600	207838800	0.585000
chr7	38157444	38157644	0.495000	chr1	207840400	207840600	0.580000
chr13	39359320	39359520	0.385000	chr1	207841400	207841600	0.440000
chr4	29889269	29889469	0.405000	chr1	207844400	207844600	0.415000
chr12	114217366	114217766	0.407500	chr1	207848200	207848600	0.495000
chr7	104994698	104994898	0.390000	chr1	207849200	207849400	0.495000
chr2	140143537	140143737	0.300000	chr1	207849800	207850000	0.455000
chr2	19325569	19325769	0.425000	chr1	207851000	207851200	0.535000
chr16	29051499	29051699	0.450000	chr1	207851800	207852000	0.490000
chr1	145519764	145519964	0.470000	chr1	207854200	207854400	0.490000
chr17	67504874	67505074	0.320000	chr1	207861800	207862000	0.485000
chr19	622345	623745	0.680714	chr1	20786200	20787600	0.736429
chr1	209003722	209005322	0.409375	chr1	207863000	207864600	0.474375
chrX	116041177	116041377	0.440000	chr1	207865400	207865600	0.495000
chr11	101126769	101126969	0.420000	chr1	207866800	207867000	0.485000
chr21	42936844	42938244	0.490714	chr1	207867800	207869200	0.647143
chr1	184797657	184797857	0.430000	chr1	207871200	207871400	0.475000
chr12	126767965	126768565	0.420000	chr1	207873200	207873800	0.463333
chr22	33670255	33670455	0.425000	chr1	207876200	207876400	0.495000
chr2	101032340	101032540	0.505000	chr1	207879200	207879400	0.510000
chr14	6988208	6989008	0.000000	chr1	207883000	207883800	0.353750
chr1	7238880	7239080	0.455000	chr1	207885200	207885400	0.580000
chr20	52870722	52870922	0.425000	chr1	207886400	207886600	0.455000
chr11	106411680	106411880	0.490000	chr1	207890400	207890600	0.555000
chr11	123695241	123695441	0.375000	chr1	207904600	207904800	0.400000
chr14	50679515	50679715	0.465000	chr1	207908200	207908400	0.540000
chr2	133002798	133002998	0.410000	chr1	207911000	207911200	0.685000
chr19	25296618	25296818	0.400000	chr1	207917200	207917400	0.470000
chr21	19183814	19184014	0.505000	chr1	207923600	207923800	0.530000
chr4	117681967	117682367	0.395000	chr1	207933400	207933800	0.462500
chr19	55836124	55836324	0.415000	chr1	207935200	207935400	0.455000
chr6	12144148	12144348	0.395000	chr1	207938200	207938400	0.440000
chr11	52582959	52583159	0.385000	chr1	207942400	207942600	0.440000
chr10	84601986	84602186	0.520000	chr1	207955800	207956000	0.535000
chr22	17260554	17261154	0.493333	chr1	207959200	207959800	0.735000
chr6	134775862	134776062	0.420000	chr1	207963000	207963200	0.565000
chr15	26016732	26016932	0.495000	chr1	207963600	207963800	0.780000
chr2	22606688	22606888	0.395000	chr1	207964400	207964600	0.465000
chr20	9920228	9920428	0.320000	chr1	207974200	207974400	0.395000
chr6	20057395	20057795	0.497500	chr1	207982000	207982400	0.520000
chr10	51349910	51350110	0.350000	chr1	207983400	207983600	0.445000
chr15	69971489	69971689	0.450000	chr1	207993600	207993800	0.555000
chr14	25515606	25515806	0.450000	chr1	207996800	207997000	0.475000
chr9	1999966	2000366	0.432500	chr1	207997800	207998200	0.470000
chr7	132896076	132896276	0.335000	chr1	208010200	208010400	0.440000
chr3	11601324	11601524	0.415000	chr1	208022000	208022200	0.425000
chr17	71888583	71888783	0.440000	chr1	208028600	208028800	0.535000
chr16	65086310	65086510	0.440000	chr1	208036400	208036600	0.510000
chr9	81744317	81744717	0.487500	chr1	208037000	208037400	0.515000
chr3	66109560	66109760	0.405000	chr1	208041600	208041800	0.460000
chr5	142308526	142308926	0.432500	chr1	208045600	208046000	0.490000
chr10	30213657	30213857	0.510000	chr1	208049000	208049200	0.555000
chr7	151569751	151570151	0.430000	chr1	208054800	208055200	0.527500
chr18	19742718	19743118	0.402500	chr1	208057000	208057400	0.452500
chr10	116544817	116545017	0.445000	chr1	208066000	208066200	0.455000
chr12	96514194	96514394	0.310000	chr1	208086600	208086800	0.465000
chr17	53464502	53464702	0.530000	chr1	208093800	208094000	0.535000
chr9	122194978	122195378	0.385000	chr1	208132200	208132600	0.500000
chr2	36316872	36317272	0.412500	chr1	20813800	20814200	0.462500
chr11	53118261	53118661	0.397500	chr1	208139400	208139800	0.435000
chr8	60541042	60541242	0.340000	chr1	208152400	208152600	0.360000
chr16	37517763	37517963	0.395000	chr1	208160400	208160600	0.510000
chr10	68286852	68287252	0.497500	chr1	208164600	208165000	0.557500
chr2	184535057	184535257	0.375000	chr1	20817000	20817200	0.510000
chr10	102645479	102645679	0.550000	chr1	208170400	208170600	0.635000
chr19	9769908	9770308	0.402500	chr1	208172800	208173200	0.460000
chr15	78035704	78035904	0.380000	chr1	208179600	208179800	0.515000
chr20	44279553	44279753	0.550000	chr1	208183000	208183200	0.560000
chr19	5448057	5448257	0.425000	chr1	208184400	208184600	0.505000
chr1	207433780	207433980	0.390000	chr1	208185800	208186000	0.530000
chr5	49160677	49160877	0.385000	chr1	208189200	208189400	0.505000
chr17	78502185	78502785	0.483333	chr1	208219600	208220200	0.546667
chr10	101908376	101909176	0.438750	chr1	208220800	208221600	0.461250
chr9	10763578	10763778	0.490000	chr1	208226600	208226800	0.540000
chr16	84824481	84824681	0.460000	chr1	208236600	208236800	0.530000
chr5	34613246	34613846	0.461667	chr1	208238800	208239400	0.511667
chr5	119291577	119291977	0.392500	chr1	208243200	208243600	0.750000
chr15	78817064	78817264	0.420000	chr1	208244400	208244600	0.750000
chr13	112373593	112373993	0.450000	chr1	208245200	208245600	0.505000
chrX	128626444	128626644	0.395000	chr1	208281000	208281200	0.425000
chr6	123796780	123796980	0.455000	chr1	208330000	208330200	0.505000
chr8	45954296	45954496	0.340000	chr1	208352000	208352200	0.375000
chr8	106470789	106470989	0.420000	chr1	208388000	208388200	0.470000
chr16	19180156	19180356	0.420000	chr1	20840800	20841000	0.475000
chr5	68992150	68992550	0.445000	chr1	208413000	208413400	0.450000
chr6	17409377	17409577	0.420000	chr1	208423600	208423800	0.450000
chr2	120873288	120873488	0.300000	chr1	208449000	208449200	0.455000
chr17	43951969	43952169	0.520000	chr1	208450000	208450200	0.540000
chr6	129268219	129268419	0.315000	chr1	208499200	208499400	0.320000
chr11	124005450	124005650	0.555000	chr1	208541600	208541800	0.560000
chr4	129764151	129764351	0.475000	chr1	208597600	208597800	0.500000
chr4	64723213	64723413	0.485000	chr1	208652400	208652600	0.495000
chr22	12562905	12563105	0.385000	chr1	208654400	208654600	0.430000
chr7	21057049	21057249	0.430000	chr1	208659200	208659400	0.445000
chr15	64607503	64607703	0.490000	chr1	208682800	208683000	0.515000
chr9	96681759	96681959	0.455000	chr1	208714400	208714600	0.475000
chr5	19601199	19601399	0.280000	chr1	208724200	208724400	0.315000
chr1	11812076	11812276	0.415000	chr1	208732600	208732800	0.425000
chr7	22566806	22567006	0.415000	chr1	208807800	208808000	0.430000
chr8	26794376	26794576	0.375000	chr1	208988800	208989000	0.460000
chr2	65399383	65399583	0.495000	chr1	209039400	209039600	0.505000
chr1	70243312	70243512	0.340000	chr1	209130000	209130200	0.495000
chr8	36316308	36316708	0.455000	chr1	2091600	2092000	0.520000
chr7	83648694	83649094	0.465000	chr1	209190600	209191000	0.527500
chr4	148450181	148450381	0.305000	chr1	209198200	209198400	0.360000
chr3	38755614	38755814	0.470000	chr1	209207800	209208000	0.525000
chr18	52911992	52912192	0.345000	chr1	209248800	209249000	0.420000
chr4	39741343	39741543	0.250000	chr1	209303400	209303600	0.375000
chr8	17461737	17461937	0.350000	chr1	20932800	20933000	0.385000
chr6	96432587	96432787	0.515000	chr1	209335200	209335400	0.520000
chr20	29069004	29069204	0.405000	chr1	209354400	209354600	0.520000
chr1	52727871	52728071	0.345000	chr1	209397400	209397600	0.360000
chr2	134991824	134992024	0.535000	chr1	209398600	209398800	0.540000
chr8	99985870	99986070	0.320000	chr1	209402800	209403000	0.450000
chr18	47101818	47102218	0.375000	chr1	209409200	209409600	0.472500
chr21	2336783	2336983	0.000000	chr1	20941000	20941200	0.345000
chr18	44351613	44351813	0.365000	chr1	209411600	209411800	0.435000
chr7	72246737	72247137	0.520000	chr1	209426000	209426400	0.537500
chr1	36019894	36020094	0.495000	chr1	209435800	209436000	0.520000
chrX	102258306	102258506	0.410000	chr1	209513400	209513600	0.460000
chr13	108034023	108034223	0.350000	chr1	209534800	209535000	0.365000
chr7	35304161	35304361	0.480000	chr1	209566200	209566400	0.520000
chr11	30191272	30191472	0.405000	chr1	209569600	209569800	0.470000
chr1	30263110	30263310	0.570000	chr1	209576800	209577000	0.595000
chr8	131312721	131312921	0.450000	chr1	209602200	209602400	0.465000
chr11	47960810	47961210	0.515000	chr1	209607400	209607800	0.527500
chr10	71572153	71572353	0.555000	chr1	209626400	209626600	0.565000
chr8	109779057	109779257	0.485000	chr1	209627200	209627400	0.640000
chr20	60092498	60092698	0.450000	chr1	209627800	209628000	0.635000
chr12	121667500	121667900	0.545000	chr1	209641600	209642000	0.552500
chr5	77622306	77622506	0.340000	chr1	209642800	209643000	0.445000
chr1	46080237	46080437	0.470000	chr1	209645800	209646000	0.480000
chr1	57574683	57574883	0.535000	chr1	209646600	209646800	0.550000
chr2	9680530	9680730	0.470000	chr1	209647200	209647400	0.495000
chr4	53587905	53588105	0.355000	chr1	209649400	209649600	0.470000
chr4	86235365	86235565	0.405000	chr1	20965000	20965200	0.435000
chr4	182944122	182944322	0.490000	chr1	209650600	209650800	0.500000
chr4	56481364	56481564	0.390000	chr1	209651400	209651600	0.545000
chr12	63726999	63727199	0.490000	chr1	209653200	209653400	0.545000
chr2	14341086	14341486	0.562500	chr1	209657200	209657600	0.567500
chr5	27048055	27048655	0.261667	chr1	209659800	209660400	0.383333
chr3	70357822	70358022	0.320000	chr1	209661200	209661400	0.365000
chr8	504508	504708	0.460000	chr1	209667800	209668000	0.500000
chr1	81508730	81508930	0.400000	chr1	209673400	209673600	0.465000
chr4	84262170	84262370	0.470000	chr1	209674000	209674200	0.535000
chr2	185588660	185588860	0.335000	chr1	209674600	209674800	0.430000
chr16	85089552	85089752	0.630000	chr1	209675200	209675400	0.685000
chr12	39082181	39082381	0.335000	chr1	209678400	209678600	0.380000
chr10	91603492	91604292	0.470000	chr1	209689000	209689800	0.486250
chr2	68772816	68773016	0.365000	chr1	209693000	209693200	0.445000
chr20	10285217	10285417	0.325000	chr1	209728000	209728200	0.380000
chr11	21996798	21997398	0.395000	chr1	209733600	209734200	0.431667
chr19	35918227	35918627	0.302500	chr1	209746400	209746800	0.375000
chr9	87421774	87421974	0.540000	chr1	209747800	209748000	0.635000
chr8	78129254	78129654	0.347500	chr1	209749800	209750200	0.377500
chr12	124664315	124664515	0.405000	chr1	209751600	209751800	0.415000
chr20	40602296	40603296	0.454000	chr1	209756000	209757000	0.527000
chr6	76044249	76044649	0.442500	chr1	209766000	209766400	0.470000
chr16	22636574	22636774	0.495000	chr1	209767800	209768000	0.515000
chr19	45288043	45288243	0.470000	chr1	209768400	209768600	0.505000
chr8	67705277	67705477	0.470000	chr1	209769600	209769800	0.550000
chr2	215342529	215342729	0.445000	chr1	209770200	209770400	0.480000
chr6	145353062	145353262	0.500000	chr1	209784600	209784800	0.630000
chr12	61833726	61834326	0.396667	chr1	209786000	209786600	0.446667
chr14	38984903	38985103	0.335000	chr1	20978600	20978800	0.395000
chr18	43028367	43028567	0.390000	chr1	209787200	209787400	0.435000
chr1	197710299	197710499	0.380000	chr1	209796800	209797000	0.385000
chr4	60835417	60835817	0.412500	chr1	209798000	209798400	0.505000
chr8	36628393	36628793	0.440000	chr1	209799400	209799800	0.492500
chr10	67700811	67701011	0.410000	chr1	209800800	209801000	0.455000
chr14	103167790	103167990	0.455000	chr1	209802200	209802400	0.460000
chr18	9849985	9850385	0.462500	chr1	209803400	209803800	0.495000
chr2	235954163	235954763	0.513333	chr1	209806000	209806600	0.610000
chr19	10523390	10523590	0.480000	chr1	209808200	209808400	0.590000
chr20	13168759	13168959	0.375000	chr1	20982000	20982200	0.400000
chr18	56742136	56742336	0.335000	chr1	209823200	209823400	0.360000
chr2	132179588	132179788	0.385000	chr1	209826200	209826400	0.475000
chr9	70020521	70020721	0.460000	chr1	209827800	209828000	0.575000
chr1	59410543	59410743	0.415000	chr1	209834400	209834600	0.425000
chr7	96372452	96372852	0.435000	chr1	209850400	209850800	0.440000
chr7	74835105	74835305	0.415000	chr1	209860400	209860600	0.530000
chr4	119531481	119531681	0.440000	chr1	209861400	209861600	0.460000
chr9	71259663	71259863	0.385000	chr1	209866400	209866600	0.460000
chrX	22658591	22658791	0.430000	chr1	209884800	209885000	0.495000
chr2	146277550	146277750	0.435000	chr1	209888600	209888800	0.470000
chr11	50253204	50253404	0.485000	chr1	209900000	209900200	0.490000
chrX	51475105	51475305	0.370000	chr1	209926200	209926400	0.425000
chr11	26742892	26743092	0.350000	chr1	209931200	209931400	0.410000
chr9	114337083	114337283	0.685000	chr1	209937800	209938000	0.720000
chr2	135749586	135749986	0.312500	chr1	20997800	20998200	0.317500
chr2	152658614	152658814	0.365000	chr12	100024600	100024800	0.380000
chr6	50691184	50691384	0.360000	chr12	100044400	100044600	0.380000
chr7	96284662	96284862	0.430000	chr12	100063200	100063400	0.525000
chr9	130648196	130648596	0.397500	chr12	100078200	100078600	0.472500
chr7	140710628	140710828	0.400000	chr12	10010000	10010200	0.460000
chr12	45861287	45861487	0.295000	chr12	100116400	100116600	0.350000
chrX	21490460	21491060	0.363333	chr12	100128200	100128800	0.391667
chr3	40305499	40305699	0.400000	chr12	100138400	100138600	0.420000
chr2	129523023	129523623	0.530000	chr12	100141800	100142400	0.541667
chr3	17397435	17397635	0.535000	chr12	100142800	100143000	0.785000
chr12	60033580	60033980	0.482500	chr12	100154800	100155200	0.580000
chr7	118633356	118633556	0.400000	chr12	100164000	100164200	0.620000
chr7	140762815	140763015	0.445000	chr12	100185400	100185600	0.510000
chr19	53392328	53392528	0.525000	chr12	100199800	100200000	0.720000
chr2	176824552	176824752	0.410000	chr12	100200600	100200800	0.510000
chr7	149329620	149330020	0.485000	chr12	100201600	100202000	0.505000
chr22	29618815	29619215	0.432500	chr12	100202800	100203200	0.467500
chr3	113655363	113655563	0.435000	chr12	100229400	100229600	0.505000
chr4	90712991	90713191	0.385000	chr12	100230000	100230200	0.405000
chr17	1310845	1311045	0.480000	chr12	100250000	100250200	0.510000
chr17	82566417	82567017	0.543333	chr12	100266600	100267200	0.571667
chr20	59398052	59398452	0.412500	chr12	100267800	100268200	0.485000
chr10	7402352	7402952	0.400000	chr12	100268800	100269400	0.420000
chr4	68329898	68330498	0.308333	chr12	100272600	100273200	0.351667
chr18	42901697	42901897	0.335000	chr12	100274400	100274600	0.350000
chr6	20670539	20670739	0.315000	chr12	10027800	10028000	0.425000
chr3	172849195	172849995	0.357500	chr12	100279200	100280000	0.437500
chr11	8569523	8569923	0.442500	chr12	100293600	100294000	0.475000
chr6	110568057	110568257	0.465000	chr12	100302200	100302400	0.505000
chr2	229200484	229200684	0.480000	chr12	100304000	100304200	0.540000
chr8	54159980	54160180	0.435000	chr12	100320200	100320400	0.490000
chr14	43801465	43801665	0.390000	chr12	100403600	100403800	0.455000
chr8	42675494	42675894	0.490000	chr12	100404800	100405200	0.502500
chr10	57490143	57490543	0.370000	chr12	100437400	100437800	0.422500
chr5	105863421	105863621	0.495000	chr12	100447400	100447600	0.535000
chr3	139154726	139154926	0.340000	chr12	100461400	100461600	0.365000
chr2	12012641	12012841	0.365000	chr12	10048600	10048800	0.420000
chr9	13085562	13085762	0.405000	chr12	10052400	10052600	0.340000
chr14	99109085	99109285	0.340000	chr12	100554600	100554800	0.365000
chr7	40943333	40943733	0.427500	chr12	100567200	100567600	0.470000
chr19	54572430	54572630	0.560000	chr12	100573600	100573800	0.700000
chr2	227725548	227725748	0.480000	chr12	100574400	100574600	0.530000
chr6	147891473	147891673	0.350000	chr12	100576800	100577000	0.360000
chr6	47413369	47413569	0.470000	chr12	100608800	100609000	0.505000
chr19	30924587	30924787	0.400000	chr12	100612800	100613000	0.435000
chr16	68978078	68978278	0.380000	chr12	100618000	100618200	0.430000
chr11	19691551	19691751	0.485000	chr12	100624600	100624800	0.530000
chr2	133930671	133930871	0.455000	chr12	100669000	100669200	0.555000
chr12	44612888	44613088	0.395000	chr12	100672200	100672400	0.520000
chr1	76211432	76211632	0.370000	chr12	10068000	10068200	0.425000
chr8	16674239	16675039	0.385000	chr12	10068600	10069400	0.390000
chr6	38472974	38473374	0.355000	chr12	100699200	100699600	0.422500
chr4	81063411	81063611	0.345000	chr12	10070000	10070200	0.405000
chr6	13856442	13856842	0.360000	chr12	100717000	100717400	0.752500
chr19	13988814	13989014	0.550000	chr12	10082200	10082400	0.575000
chr6	8597990	8598190	0.355000	chr12	100828000	100828200	0.385000
chr9	124797285	124797485	0.440000	chr1	210090000	210090200	0.485000
chr7	128984294	128984694	0.330000	chr12	10094800	10095200	0.387500
chr12	119332312	119332712	0.415000	chr12	100988000	100988400	0.465000
chr11	122748978	122749178	0.505000	chr12	10102400	10102600	0.525000
chrX	118805002	118805202	0.470000	chr12	10111600	10111800	0.660000
chr3	115811150	115811350	0.500000	chr12	101172400	101172600	0.560000
chr2	184373648	184373848	0.330000	chr12	10119200	10119400	0.425000
chr3	78643984	78644184	0.470000	chr12	10120800	10121000	0.585000
chr3	148743291	148743491	0.260000	chr12	10121400	10121600	0.365000
chr1	18434205	18435005	0.470000	chr12	101279400	101280200	0.505000
chr2	218473307	218473507	0.335000	chr12	10128800	10129000	0.370000
chr3	103149125	103149525	0.352500	chr12	10130000	10130400	0.375000
chr20	119443	119643	0.280000	chr12	10131200	10131400	0.375000
chr3	71708968	71709168	0.440000	chr12	101323800	101324000	0.500000
chr6	139563637	139563837	0.275000	chr12	101355200	101355400	0.365000
chr3	123467480	123467680	0.345000	chr12	101356800	101357000	0.355000
chr7	106455514	106455914	0.402500	chr12	101365000	101365400	0.412500
chr4	88193158	88193358	0.285000	chr12	10140000	10140200	0.365000
chr19	10578834	10580434	0.521250	chr12	101407400	101409000	0.550625
chr5	155944369	155944569	0.345000	chr12	101414600	101414800	0.385000
chr14	62855483	62855683	0.360000	chr12	101430600	101430800	0.295000
chr2	182539529	182539729	0.300000	chr12	101439400	101439600	0.350000
chr6	108946860	108947060	0.475000	chr12	101455800	101456000	0.495000
chr6	2785309	2785509	0.410000	chr12	101490400	101490600	0.445000
chr12	12323163	12323763	0.425000	chr12	10153400	10154000	0.641667
chr6	116017078	116017278	0.445000	chr12	101565000	101565200	0.455000
chr5	167609274	167609474	0.400000	chr12	10161000	10161200	0.410000
chr8	36528157	36528757	0.358333	chr12	101616000	101616600	0.375000
chr5	148410701	148410901	0.345000	chr12	101620800	101621000	0.325000
chr7	42879445	42879645	0.380000	chr12	101634800	101635000	0.335000
chr1	194888594	194888794	0.330000	chr12	101653200	101653400	0.440000
chr2	14694441	14694641	0.360000	chr12	101670200	101670400	0.425000
chr12	54042581	54042781	0.445000	chr12	101671400	101671600	0.505000
chr8	25682779	25683179	0.325000	chr12	10167600	10168000	0.405000
chr1	154281315	154281515	0.475000	chr12	101696800	101697000	0.545000
chr16	70716941	70718541	0.536875	chr12	101697400	101699000	0.641250
chr11	31738295	31738895	0.458333	chr12	101699400	101700000	0.463333
chr21	7574889	7575089	0.405000	chr12	101700400	101700600	0.415000
chr1	177855138	177855338	0.455000	chr12	101702800	101703000	0.510000
chr7	38802333	38802533	0.395000	chr12	101707200	101707400	0.410000
chr4	139231198	139231598	0.450000	chr12	101713200	101713600	0.495000
chr5	181067657	181067857	0.405000	chr12	101715200	101715400	0.375000
chr16	63093772	63094172	0.367500	chr12	10172000	10172400	0.380000
chr4	44207751	44208351	0.395000	chr12	101743800	101744400	0.453333
chr21	18837007	18837207	0.350000	chr12	101747800	101748000	0.455000
chr15	21362228	21362428	0.385000	chr12	101759600	101759800	0.420000
chr7	86969549	86969949	0.345000	chr12	101761400	101761800	0.352500
chr9	108089546	108089946	0.407500	chr12	101763200	101763600	0.437500
chrX	58489733	58489933	0.345000	chr12	101772000	101772200	0.445000
chr17	16784798	16784998	0.380000	chr12	101773800	101774000	0.415000
chr10	69847200	69847400	0.425000	chr12	101776000	101776200	0.435000
chr18	62294382	62294582	0.295000	chr12	101777600	101777800	0.440000
chr15	73249391	73249791	0.350000	chr12	101780600	101781000	0.360000
chr21	26795118	26795318	0.340000	chr12	101783400	101783600	0.385000
chr6	27377100	27377500	0.380000	chr12	101792600	101793000	0.410000
chr9	76170070	76170270	0.390000	chr12	101793400	101793600	0.305000
chr9	34786723	34786923	0.465000	chr12	101804000	101804200	0.480000
chr15	13090282	13090482	0.000000	chr12	101806400	101806600	0.305000
chr6	27285313	27285513	0.485000	chr12	101824000	101824200	0.520000
chrX	73594148	73594348	0.450000	chr12	101825800	101826000	0.485000
chr1	108332975	108333375	0.340000	chr12	10182600	10183000	0.362500
chr22	25687026	25687626	0.416667	chr12	101826800	101827400	0.483333
chr10	114587314	114587514	0.325000	chr12	101829800	101830000	0.405000
chr12	63823186	63823586	0.512500	chr12	101830800	101831200	0.717500
chr2	192981541	192981741	0.455000	chr12	101832200	101832400	0.470000
chr14	27814109	27814309	0.295000	chr12	101838800	101839000	0.315000
chr9	94377175	94377375	0.370000	chr12	101839800	101840000	0.445000
chr2	209758552	209758952	0.355000	chr12	10184400	10184800	0.412500
chrX	85119217	85119417	0.430000	chr12	101844200	101844400	0.450000
chr14	35019471	35019671	0.355000	chr12	101850200	101850400	0.355000
chr5	53513295	53513495	0.475000	chr12	101854800	101855000	0.480000
chr4	36944153	36944753	0.386667	chr12	101855600	101856200	0.415000
chr7	37088059	37088659	0.378333	chr12	101857000	101857600	0.388333
chr6	23072364	23072564	0.380000	chr12	101858400	101858600	0.450000
chr16	60141455	60141855	0.292500	chr12	101859600	101860000	0.327500
chr9	46244771	46244971	0.000000	chr12	101864000	101864200	0.385000
chr2	145616201	145616401	0.565000	chr12	10186400	10186600	0.580000
chr7	33450974	33451374	0.445000	chr12	101866000	101866400	0.495000
chr4	1963455	1963655	0.400000	chr12	10187000	10187200	0.405000
chr3	25561762	25561962	0.355000	chr12	101874400	101874600	0.360000
chr7	35663424	35663624	0.400000	chr12	101875800	101876000	0.410000
chr5	67271570	67273170	0.411875	chr12	101877000	101878600	0.634375
chr20	51636942	51637342	0.432500	chr12	101887400	101887800	0.457500
chr12	108925469	108925669	0.415000	chr12	101889400	101889600	0.420000
chr1	19719872	19720072	0.450000	chr12	101891600	101891800	0.475000
chr18	29819770	29819970	0.380000	chr12	101902800	101903000	0.430000
chr2	80876323	80876523	0.450000	chr12	10190800	10191000	0.470000
chr9	73471843	73472243	0.317500	chr12	101909600	101910000	0.322500
chr1	214060940	214061140	0.350000	chr12	101917800	101918000	0.480000
chr3	12194785	12194985	0.505000	chr12	101924800	101925000	0.515000
chr5	147865208	147866008	0.500000	chr12	101925400	101926200	0.525000
chr3	89660990	89661390	0.250000	chr12	101927000	101927400	0.330000
chr1	196936450	196936850	0.375000	chr12	101928000	101928400	0.420000
chr8	54531	54731	0.000000	chr12	101931800	101932000	0.360000
chr6	154149639	154149839	0.425000	chr12	101936200	101936400	0.465000
chr20	26659449	26659649	0.400000	chr12	101939800	101940000	0.405000
chr6	107913901	107914101	0.390000	chr12	101941800	101942000	0.410000
chr13	81310917	81311117	0.255000	chr12	101957800	101958000	0.420000
chr3	53649189	53649389	0.280000	chr12	10196200	10196400	0.375000
chr11	106648672	106649072	0.477500	chr12	101963600	101964000	0.480000
chr6	124775753	124775953	0.395000	chr12	101967600	101967800	0.425000
chr11	98209708	98209908	0.385000	chr12	101968800	101969000	0.425000
chr1	19558353	19558553	0.480000	chr12	10198000	10198200	0.485000
chr1	99306169	99306369	0.565000	chr12	102000	102200	0.650000
chr7	115467276	115467476	0.320000	chr12	10201000	10201200	0.340000
chr20	58555309	58555709	0.462500	chr12	102010200	102010600	0.482500
chr1	5052635	5052835	0.485000	chr12	102026800	102027000	0.490000
chr13	63825637	63826037	0.365000	chr12	102034000	102034400	0.357500
chr15	9493646	9493846	0.000000	chr12	102044000	102044200	0.405000
chr7	25022373	25022573	0.385000	chr12	102051200	102051400	0.390000
chr8	119433854	119434054	0.320000	chr12	102059400	102059600	0.365000
chr5	166532594	166532794	0.340000	chr12	102061200	102061400	0.440000
chr2	188146419	188146619	0.460000	chr12	102062000	102062200	0.625000
chr4	126158616	126158816	0.325000	chr12	102063200	102063400	0.400000
chr2	209432625	209432825	0.350000	chr12	102088800	102089000	0.485000
chr1	194517523	194517723	0.395000	chr1	210209000	210209200	0.520000
chr17	15165495	15165695	0.345000	chr12	102095800	102096000	0.360000
chr14	17746849	17747049	0.395000	chr12	102108000	102108200	0.415000
chr6	103521913	103522313	0.542500	chr12	102120000	102120400	0.635000
chr5	10409614	10409814	0.475000	chr12	102121000	102121200	0.485000
chr1	33639422	33639622	0.445000	chr12	102121600	102121800	0.535000
chr19	39315314	39315914	0.548333	chr12	10212400	10213000	0.578333
chr22	42746761	42746961	0.420000	chr12	10213400	10213600	0.620000
chr20	37726870	37727070	0.375000	chr12	102168600	102168800	0.415000
chr5	46933787	46933987	0.380000	chr12	102170000	102170200	0.410000
chr6	114072697	114072897	0.390000	chr12	102179400	102179600	0.470000
chr12	16229691	16229891	0.325000	chr12	102182800	102183000	0.315000
chrY	26017512	26017712	0.410000	chr1	21022400	21022600	0.410000
chr5	35254038	35254238	0.390000	chr12	102250800	102251000	0.450000
chr3	24714931	24715131	0.370000	chr12	102301200	102301400	0.405000
chr21	23549070	23549270	0.525000	chr12	102313200	102313400	0.610000
chr20	38344803	38345403	0.458333	chr1	210233200	210233800	0.695000
chr12	79557165	79557365	0.395000	chr12	10235800	10236000	0.465000
chr19	26950981	26951181	0.385000	chr12	102406000	102406200	0.505000
chr8	135046940	135047340	0.477500	chr12	102429800	102430200	0.482500
chr18	62163214	62163414	0.380000	chr12	102441200	102441400	0.420000
chr3	114412338	114412538	0.475000	chr1	21024600	21024800	0.485000
chr1	60800767	60800967	0.370000	chr1	210246600	210246800	0.400000
chr4	171425885	171426285	0.425000	chr12	102474400	102474800	0.437500
chr1	36769626	36769826	0.475000	chr12	102478800	102479000	0.480000
chr15	40170037	40170637	0.380000	chr12	102480600	102481200	0.423333
chr1	67873508	67873708	0.410000	chr12	102484400	102484600	0.450000
chrX	28804498	28804698	0.435000	chr12	10249800	10250000	0.460000
chr15	18604244	18604644	0.365000	chr12	102498400	102498800	0.440000
chr13	20353687	20354087	0.387500	chr12	102503200	102503600	0.420000
chr15	51091320	51091520	0.460000	chr12	102504400	102504600	0.505000
chrX	11726910	11727110	0.435000	chr12	102505000	102505200	0.465000
chr19	52051971	52052971	0.485000	chr1	210250800	210251800	0.626000
chr19	37224569	37224769	0.490000	chr12	102522800	102523000	0.505000
chr11	68664563	68664763	0.585000	chr1	210253000	210253200	0.625000
chr11	78741879	78742079	0.425000	chr12	102546200	102546400	0.465000
chr6	114686690	114686890	0.285000	chr12	102622600	102622800	0.370000
chr6	57205970	57206170	0.415000	chr12	102672400	102672600	0.475000
chr10	130400344	130400544	0.430000	chr12	102695000	102695200	0.520000
chr1	169150700	169150900	0.370000	chr12	102702600	102702800	0.415000
chr3	45959884	45960084	0.455000	chr12	102735200	102735400	0.470000
chr18	61350718	61350918	0.460000	chr12	102769600	102769800	0.470000
chr2	180723827	180724227	0.345000	chr1	21027800	21028200	0.362500
chr6	111744710	111744910	0.295000	chr12	10280000	10280200	0.390000
chr3	133364091	133364291	0.450000	chr12	102811200	102811400	0.470000
chr9	11863492	11863692	0.285000	chr12	102817000	102817200	0.325000
chrX	90695590	90695790	0.475000	chr12	102824600	102824800	0.630000
chr10	53758439	53758839	0.312500	chr12	10286000	10286400	0.420000
chr19	8852528	8852728	0.420000	chr12	102879200	102879400	0.500000
chr6	136001813	136002013	0.460000	chr12	102883200	102883400	0.505000
chr11	82761134	82761334	0.295000	chr12	10289200	10289400	0.400000
chr1	223180707	223181307	0.445000	chr12	102917200	102917800	0.560000
chr4	34016280	34016680	0.295000	chr12	102920200	102920600	0.400000
chr9	99082421	99082621	0.550000	chr1	210292600	210292800	0.725000
chr3	197832510	197832710	0.305000	chr12	10293600	10293800	0.350000
chr3	44359105	44359305	0.465000	chr12	102957800	102958000	0.615000
chr19	13437407	13437607	0.545000	chr12	102958400	102958600	0.690000
chrX	89216438	89216638	0.435000	chr12	102962000	102962200	0.460000
chr11	86570007	86570207	0.480000	chr12	102965000	102965200	0.635000
chr2	215327706	215327906	0.535000	chr12	102990600	102990800	0.540000
chr4	111816395	111816595	0.405000	chr12	10304200	10304400	0.415000
chr20	43579611	43579811	0.525000	chr1	210311200	210311400	0.565000
chr6	83815960	83816160	0.410000	chr12	103269200	103269400	0.455000
chr8	37451909	37452509	0.485000	chr1	210328800	210329400	0.686667
chr21	38632590	38632790	0.460000	chr1	210330400	210330600	0.490000
chr4	24613333	24613533	0.365000	chr12	10331800	10332000	0.360000
chr9	81251024	81251224	0.390000	chr1	210332400	210332600	0.415000
chr11	62809565	62809765	0.420000	chr1	210333000	210333200	0.460000
chr17	55761124	55761324	0.365000	chr12	103349000	103349200	0.440000
chr18	57016822	57017422	0.413333	chr12	103373000	103373600	0.420000
chr6	140135721	140135921	0.345000	chr12	103400000	103400200	0.330000
chr13	88964710	88965310	0.310000	chr1	210340400	210341000	0.353333
chr2	201136454	201136854	0.425000	chr1	210343400	210343800	0.507500
chr9	90576536	90576736	0.380000	chr12	103441600	103441800	0.445000
chr12	93962090	93962290	0.385000	chr12	103455400	103455600	0.400000
chr4	45056721	45057121	0.315000	chr12	103473600	103474000	0.362500
chr17	78957630	78958630	0.517000	chr12	103495400	103496400	0.667000
chr20	12580528	12580728	0.440000	chr12	103504000	103504200	0.500000
chr1	201959615	201959815	0.475000	chr12	103505400	103505600	0.490000
chr15	1982072	1982272	0.000000	chr12	103540600	103540800	0.350000
chr2	189990223	189990623	0.325000	chr12	103548600	103549000	0.405000
chr4	32944233	32944433	0.375000	chr12	103571400	103571600	0.595000
chr22	43715118	43715318	0.475000	chr12	103575400	103575600	0.570000
chr12	31335771	31336171	0.512500	chr12	103600	104000	0.690000
chr6	140324895	140325095	0.315000	chr12	103601000	103601200	0.375000
chr7	72810203	72810603	0.410000	chr12	10361000	10361400	0.465000
chr9	131894790	131894990	0.545000	chr12	103632600	103632800	0.620000
chr14	24621812	24622012	0.360000	chr12	10363400	10363600	0.420000
chr7	72662122	72662322	0.330000	chr12	103640600	103640800	0.385000
chr8	53613732	53613932	0.390000	chr12	10364200	10364400	0.515000
chr18	42115953	42116153	0.455000	chr12	103644200	103644400	0.495000
chr10	98191174	98191774	0.400000	chr12	10365000	10365600	0.458333
chr4	129474491	129474691	0.355000	chr12	103659400	103659600	0.445000
chr2	203260944	203261144	0.385000	chr12	10367000	10367200	0.335000
chr9	86801718	86801918	0.440000	chr12	103670200	103670400	0.510000
chr1	246530685	246530885	0.515000	chr12	103680600	103680800	0.550000
chr1	82470	82670	0.410000	chr12	103687400	103687600	0.430000
chr1	225872830	225873030	0.505000	chr12	103698000	103698200	0.545000
chr11	93785192	93785392	0.435000	chr12	103699000	103699200	0.505000
chr11	86752370	86752970	0.398333	chr1	210374000	210374600	0.380000
chr16	49522854	49523054	0.505000	chr12	103751200	103751400	0.535000
chr3	102711405	102711605	0.525000	chr12	103771600	103771800	0.555000
chr3	19204781	19204981	0.335000	chr12	103797400	103797600	0.425000
chr22	40799125	40799925	0.436250	chr12	103800000	103800800	0.452500
chr5	33099820	33100020	0.350000	chr12	103804200	103804400	0.435000
chr2	208819904	208820504	0.361667	chr12	103805000	103805600	0.396667
chr18	24466814	24467014	0.395000	chr12	103806800	103807000	0.405000
chr5	98575452	98575652	0.405000	chr12	103808000	103808200	0.500000
chr6	60595002	60595202	0.435000	chr12	103808600	103808800	0.480000
chr3	47459786	47460186	0.442500	chr12	103809200	103809600	0.452500
chr15	60388303	60388503	0.380000	chr12	103829200	103829400	0.405000
chr7	134598826	134599026	0.305000	chr12	103833200	103833400	0.345000
chr2	159743051	159743251	0.425000	chr12	103834000	103834200	0.545000
chr20	48402953	48403153	0.460000	chr12	103835000	103835200	0.555000
chr1	602057	602657	0.558333	chr12	103840800	103841400	0.773333
chrY	10143887	10144287	0.415000	chr12	103841800	103842200	0.585000
chr13	92574663	92574863	0.430000	chr12	103859200	103859400	0.490000
chr4	160047833	160048033	0.350000	chr12	103877400	103877600	0.445000
chr18	46278244	46278444	0.490000	chr12	103878000	103878200	0.505000
chr3	140467685	140467885	0.475000	chr12	103880800	103881000	0.510000
chr7	1210212	1210412	0.430000	chr12	103884400	103884600	0.470000
chr1	16602714	16603114	0.472500	chr12	103901800	103902200	0.550000
chr18	58702393	58702993	0.336667	chr12	10392400	10393000	0.385000
chr15	45794765	45794965	0.440000	chr12	103925400	103925600	0.515000
chr6	161823110	161823310	0.435000	chr12	103929000	103929200	0.440000
chr1	25981166	25982566	0.467143	chr12	103929600	103931000	0.602857
chr10	17548711	17548911	0.380000	chr12	103931600	103931800	0.410000
chr1	203667501	203667701	0.455000	chr12	10394600	10394800	0.480000
chr19	47319343	47319543	0.530000	chr1	210394600	210394800	0.535000
chr1	216097	216297	0.000000	chr12	10395400	10395600	0.355000
chr14	105019148	105019748	0.511667	chr12	103957000	103957600	0.543333
chr4	171693695	171693895	0.275000	chr12	103960600	103960800	0.405000
chr6	38952546	38952746	0.365000	chr12	103964800	103965000	0.375000
chr6	36812809	36813209	0.490000	chr12	103965600	103966000	0.635000
chr6	13235573	13235773	0.405000	chr12	10397400	10397600	0.480000
chr22	49684659	49685059	0.345000	chr12	103975400	103975800	0.480000
chr11	97869814	97870014	0.275000	chr1	210399600	210399800	0.325000
chrX	149076514	149076714	0.500000	chr12	103997600	103997800	0.560000
chr2	210923401	210923601	0.490000	chr1	210400600	210400800	0.515000
chr14	37347796	37347996	0.340000	chr12	104056200	104056400	0.510000
chr2	131411842	131412042	0.345000	chr12	104057800	104058000	0.470000
chr17	74769468	74770268	0.577500	chr12	104063800	104064600	0.633750
chr11	47693121	47693521	0.447500	chr12	10406800	10407200	0.462500
chr11	105405577	105405777	0.330000	chr1	210407200	210407400	0.405000
chr4	123326598	123326798	0.355000	chr12	10409600	10409800	0.355000
chr2	229693292	229693492	0.415000	chr12	104109200	104109400	0.450000
chr11	38532620	38532820	0.360000	chr12	10411200	10411400	0.375000
chr16	88054265	88054465	0.500000	chr12	104125200	104125400	0.540000
chr9	126997122	126997322	0.435000	chr12	104132400	104132600	0.455000
chr6	56561272	56561472	0.420000	chr12	104133400	104133600	0.455000
chr15	68682968	68683368	0.580000	chr12	104137200	104137600	0.597500
chr10	13391164	13391564	0.462500	chr12	104138000	104138400	0.737500
chr6	32322539	32322739	0.350000	chr12	104154400	104154600	0.495000
chr4	60344142	60344342	0.460000	chr12	104166600	104166800	0.485000
chr12	52609145	52609745	0.501667	chr12	104171800	104172400	0.581667
chr12	114871012	114871412	0.472500	chr12	104177600	104178000	0.507500
chr3	63354816	63355216	0.447500	chr12	104201200	104201600	0.470000
chr6	46736200	46736600	0.377500	chr12	10420400	10420800	0.380000
chr10	113420562	113420762	0.445000	chr12	104208000	104208200	0.530000
chr2	45733447	45733647	0.500000	chr12	104215600	104215800	0.585000
chr12	85052085	85052285	0.235000	chr12	104219400	104219600	0.435000
chr2	226619776	226619976	0.460000	chr12	104220000	104220200	0.495000
chr15	18719110	18719310	0.415000	chr12	10422200	10422400	0.470000
chr9	95673645	95673845	0.305000	chr12	104249000	104249200	0.395000
chr2	109712448	109712848	0.445000	chr12	104253400	104253800	0.460000
chr17	35113133	35113333	0.480000	chr12	104276200	104276400	0.465000
chr13	35376348	35376548	0.295000	chr12	104280800	104281000	0.335000
chr9	61459799	61459999	0.375000	chr12	104286200	104286400	0.390000
chr8	116445847	116446447	0.468333	chr12	104286800	104287400	0.571667
chr8	85280107	85280307	0.475000	chr12	104288800	104289000	0.660000
chr2	152165368	152165568	0.470000	chr12	104289400	104289600	0.500000
chr10	94670215	94670615	0.407500	chr12	104294200	104294600	0.490000
chr19	13666608	13666808	0.480000	chr12	104303600	104303800	0.735000
chr8	31509755	31510155	0.377500	chr12	104311200	104311600	0.392500
chr1	248882367	248882567	0.375000	chr12	104314200	104314400	0.380000
chr14	45828063	45828463	0.427500	chr12	104334600	104335000	0.467500
chr3	81326768	81326968	0.410000	chr12	104341400	104341600	0.485000
chr9	12805716	12805916	0.370000	chr12	104358400	104358600	0.540000
chr13	70822643	70822843	0.345000	chr12	10436000	10436200	0.350000
chr2	216830689	216830889	0.485000	chr12	104372200	104372400	0.565000
chr5	20923299	20923499	0.415000	chr12	104382000	104382200	0.505000
chrX	71099395	71099595	0.495000	chr12	104408600	104408800	0.505000
chr7	57105707	57105907	0.400000	chr12	104427600	104427800	0.405000
chr2	31833003	31833403	0.397500	chr12	104456600	104457000	0.662500
chr1	28626279	28626479	0.515000	chr12	104457400	104457600	0.520000
chr3	52183002	52183602	0.533333	chr12	104458000	104458600	0.685000
chr12	30154399	30154599	0.400000	chr12	104459200	104459400	0.610000
chr4	88771491	88771691	0.310000	chr12	104460600	104460800	0.410000
chr19	57675602	57676202	0.318333	chr12	104463000	104463600	0.416667
chr4	154393931	154394131	0.380000	chr12	104465600	104465800	0.465000
chrX	22171270	22171470	0.485000	chr1	210446600	210446800	0.510000
chr12	70754595	70754795	0.385000	chr12	104466800	104467000	0.405000
chr12	34663992	34664392	0.345000	chr12	104467400	104467800	0.450000
chrX	18505657	18505857	0.350000	chr12	104468600	104468800	0.460000
chr8	62906540	62906740	0.420000	chr12	104470400	104470600	0.425000
chrX	56352698	56352898	0.485000	chr12	104473400	104473600	0.530000
chr14	42244947	42245147	0.260000	chr12	104475400	104475600	0.450000
chr3	2691319	2691519	0.395000	chr12	104477800	104478000	0.420000
chr10	116923328	116923928	0.428333	chr12	104478400	104479000	0.475000
chr2	74077097	74077497	0.460000	chr12	104480000	104480400	0.470000
chr12	132737487	132737687	0.535000	chr12	104481200	104481400	0.560000
chr17	54402135	54402335	0.425000	chr12	104485800	104486000	0.530000
chr4	16323310	16323510	0.485000	chr12	104486400	104486600	0.510000
chr20	48273180	48273580	0.385000	chr12	104490200	104490600	0.432500
chr16	56237427	56237627	0.485000	chr12	104493600	104493800	0.520000
chr14	75017724	75017924	0.405000	chr12	104494200	104494400	0.525000
chr9	43369003	43369403	0.375000	chr12	104494800	104495200	0.382500
chr6	145104491	145104691	0.460000	chr12	104497600	104497800	0.480000
chr4	151640108	151640308	0.455000	chr12	104498400	104498600	0.480000
chr16	70559367	70559567	0.480000	chr12	104501800	104502000	0.485000
chr2	144798248	144798448	0.410000	chr12	104505400	104505600	0.475000
chr10	82340082	82340282	0.405000	chr12	104510200	104510400	0.425000
chr15	32759569	32759769	0.425000	chr12	104516000	104516200	0.445000
chr1	189266176	189266376	0.370000	chr12	104519400	104519600	0.485000
chr22	27968720	27968920	0.480000	chr12	104521800	104522000	0.530000
chr9	34681704	34681904	0.455000	chr12	104523200	104523400	0.480000
chr6	62827220	62827420	0.410000	chr12	104527200	104527400	0.470000
chr22	36970817	36971017	0.400000	chr12	104539000	104539200	0.460000
chr15	41615584	41615784	0.450000	chr12	104546800	104547000	0.505000
chr1	209850997	209851397	0.420000	chr12	104551600	104552000	0.482500
chr10	18421480	18421680	0.440000	chr12	104553400	104553600	0.460000
chr17	74192916	74193116	0.525000	chr12	104568200	104568400	0.585000
chr8	88056604	88056804	0.420000	chr12	104569800	104570000	0.505000
chr21	33564093	33564493	0.372500	chr12	104571400	104571800	0.502500
chr6	30286242	30286442	0.390000	chr12	104574800	104575000	0.395000
chr4	146166105	146166305	0.450000	chr12	104577000	104577200	0.530000
chr2	140048676	140048876	0.335000	chr12	104582800	104583000	0.475000
chr2	15156902	15157102	0.440000	chr12	104589200	104589400	0.485000
chr5	2566987	2567187	0.420000	chr12	104593600	104593800	0.480000
chr17	72272907	72273307	0.422500	chr12	104596200	104596600	0.480000
chr11	42138107	42138307	0.395000	chr12	104599000	104599200	0.545000
chr2	131666473	131666673	0.450000	chr12	104600200	104600400	0.535000
chr2	208296556	208296756	0.420000	chr12	104601400	104601600	0.535000
chr7	75596093	75596293	0.465000	chr12	104603000	104603200	0.495000
chr6	78694025	78694625	0.431667	chr12	104604200	104604800	0.491667
chr9	1915742	1915942	0.460000	chr12	104605800	104606000	0.525000
chr2	45122603	45122803	0.325000	chr12	104609200	104609400	0.390000
chr3	39451901	39452101	0.410000	chr12	104612600	104612800	0.435000
chr20	43602362	43602562	0.445000	chr12	104621000	104621200	0.460000
chr9	126055219	126055619	0.522500	chr12	104637600	104638000	0.552500
chr2	214853766	214853966	0.385000	chr12	104638600	104638800	0.425000
chr1	174000848	174001048	0.300000	chr12	104642000	104642200	0.435000
chr8	137477456	137478256	0.372500	chr12	104643400	104644200	0.463750
chr15	100926050	100926250	0.405000	chr12	104644800	104645000	0.495000
chrX	77960017	77960217	0.485000	chr12	104648800	104649000	0.515000
chr10	58653096	58653696	0.371667	chr12	104649600	104650200	0.436667
chr22	32602772	32602972	0.390000	chr12	104653800	104654000	0.530000
chr16	63894009	63894209	0.135000	chr12	104662400	104662600	0.350000
chr14	102754112	102754312	0.455000	chr12	104667200	104667400	0.475000
chr10	33195489	33195889	0.465000	chr12	104668200	104668600	0.482500
chr9	29804677	29805077	0.497500	chr12	104670000	104670400	0.575000
chr10	100317616	100318216	0.473333	chr12	104671400	104672000	0.486667
chr1	234956271	234956471	0.540000	chr12	104672600	104672800	0.560000
chr14	90617189	90617389	0.375000	chr12	1046800	1047000	0.475000
chr13	16641466	16642066	0.398333	chr12	104680200	104680800	0.521667
chr2	55247799	55247999	0.460000	chr12	104683000	104683200	0.470000
chr1	55604950	55605350	0.445000	chr12	104687800	104688200	0.450000
chr10	28992159	28992359	0.445000	chr12	104689800	104690000	0.470000
chrX	126554102	126554302	0.495000	chr12	104691800	104692000	0.515000
chr7	54961725	54961925	0.485000	chr12	104695600	104695800	0.495000
chr6	78281650	78281850	0.385000	chr12	104697200	104697400	0.425000
chr9	114506327	114506527	0.470000	chr12	104699800	104700000	0.500000
chr3	69462468	69462668	0.505000	chr12	104720000	104720200	0.510000
chr13	55759586	55759786	0.340000	chr12	104720600	104720800	0.395000
chr5	122511956	122512156	0.420000	chr12	104728200	104728400	0.470000
chr19	35345981	35346181	0.570000	chr12	104733800	104734000	0.580000
chr4	107130526	107130726	0.345000	chr12	104734800	104735000	0.465000
chr1	78749019	78749219	0.450000	chr12	104740800	104741000	0.465000
chr11	68965026	68965226	0.385000	chr12	104750200	104750400	0.450000
chr20	9445245	9445445	0.340000	chr12	104751600	104751800	0.390000
chr16	76813119	76813319	0.435000	chr12	104753000	104753200	0.490000
chr2	108021454	108021854	0.437500	chr12	104763200	104763600	0.477500
chr2	225030982	225031182	0.435000	chr12	104786000	104786200	0.455000
chr11	130394278	130394478	0.540000	chr12	104790600	104790800	0.600000
chr5	152159207	152159607	0.437500	chr12	104792600	104793000	0.457500
chr9	27556003	27556203	0.205000	chr12	104802200	104802400	0.290000
chr15	19719438	19719838	0.355000	chr12	10481800	10482200	0.550000
chr7	89193083	89193283	0.400000	chr12	104824000	104824200	0.530000
chr2	210955475	210955675	0.405000	chr12	1048400	1048600	0.415000
chr4	50814379	50814579	0.360000	chr12	104865400	104865600	0.395000
chr9	80598906	80599106	0.320000	chr12	104877200	104877400	0.370000
chr2	184179907	184180107	0.325000	chr12	104890600	104890800	0.420000
chr12	11848231	11848431	0.390000	chr12	104957600	104957800	0.515000
chr3	69051674	69053274	0.510000	chr12	104958200	104959800	0.550625
chr10	125040878	125041078	0.410000	chr12	104963600	104963800	0.420000
chr5	70830151	70830551	0.442500	chr12	104974600	104975000	0.460000
chr8	110908514	110908914	0.337500	chr12	10497600	10498000	0.392500
chr8	101440933	101441133	0.490000	chr12	104976800	104977000	0.585000
chr12	6793488	6795088	0.462500	chr12	104985400	104987000	0.533125
chr9	119912782	119912982	0.365000	chr12	104994400	104994600	0.390000
chr12	38769237	38769437	0.325000	chr12	104997600	104997800	0.410000
chr1	127295924	127296124	0.000000	chr12	105031000	105031200	0.315000
chr2	137416434	137416634	0.365000	chr12	10503600	10503800	0.345000
chr4	169513777	169513977	0.270000	chr12	105053200	105053400	0.400000
chr12	12754099	12754299	0.465000	chr12	105083600	105083800	0.515000
chr14	87712991	87713191	0.495000	chr12	105084400	105084600	0.770000
chr12	101061000	101061200	0.395000	chr12	105099400	105099600	0.430000
chr2	218091088	218092288	0.500833	chr12	105107200	105108400	0.624167
chrY	15149250	15150650	0.386429	chr12	105108800	105110200	0.402143
chr1	126157274	126157474	0.000000	chr1	21051200	21051400	0.335000
chr8	92857918	92858118	0.305000	chr12	105120600	105120800	0.350000
chr18	75844088	75844288	0.400000	chr1	210516800	210517000	0.460000
chr7	60787686	60787886	0.370000	chr12	105170000	105170200	0.385000
chr12	73569465	73569665	0.315000	chr12	105171800	105172000	0.340000
chr1	138643104	138643504	0.000000	chr12	105175600	105176000	0.415000
chr11	92623780	92623980	0.510000	chr12	105222400	105222600	0.535000
chr6	24452806	24453406	0.443333	chr12	105223400	105224000	0.485000
chr5	9114406	9115206	0.368750	chr12	105225800	105226600	0.380000
chr5	137778879	137779079	0.380000	chr12	105229600	105229800	0.425000
chr13	36714248	36714448	0.440000	chr12	105231600	105231800	0.510000
chr10	50314172	50314572	0.405000	chr12	105233000	105233400	0.435000
chr13	23586412	23587012	0.505000	chr12	105235800	105236400	0.753333
chr6	162733708	162733908	0.435000	chr12	105239400	105239600	0.500000
chr16	57008988	57009388	0.517500	chr12	105253800	105254200	0.537500
chr6	131382353	131382553	0.340000	chr12	105272400	105272600	0.475000
chr12	66281014	66281414	0.397500	chr12	105278000	105278400	0.405000
chr13	57257108	57257308	0.465000	chr12	105279600	105279800	0.480000
chr10	53627986	53628186	0.405000	chr12	105320000	105320200	0.500000
chr1	178470485	178470685	0.475000	chr12	105321400	105321600	0.520000
chr3	27718575	27718775	0.410000	chr12	105324200	105324400	0.435000
chr12	69967412	69967612	0.450000	chr12	105330400	105330600	0.680000
chr15	69355046	69355246	0.470000	chr12	105331000	105331200	0.725000
chr3	36893946	36894146	0.480000	chr12	105331800	105332000	0.495000
chr2	135737203	135737603	0.417500	chr12	105336400	105336800	0.462500
chr18	36713001	36713201	0.360000	chr12	105337600	105337800	0.375000
chr14	51207087	51207287	0.315000	chr12	105346200	105346400	0.405000
chr10	120225930	120226730	0.427500	chr12	105347200	105348000	0.453750
chr7	20168316	20168516	0.380000	chr12	105349200	105349400	0.500000
chr5	85214172	85215172	0.380000	chr12	105357200	105358200	0.437000
chr7	29627491	29627691	0.420000	chr12	105358800	105359000	0.475000
chr2	218129005	218129205	0.430000	chr12	105360000	105360200	0.515000
chr13	112589538	112589738	0.370000	chr12	105365400	105365600	0.455000
chr1	27781690	27782290	0.391667	chr12	105383000	105383600	0.461667
chr4	65341051	65341251	0.335000	chr12	10540800	10541000	0.360000
chrX	143354015	143354215	0.455000	chr12	105410000	105410200	0.540000
chr1	68877609	68877809	0.395000	chr1	21054200	21054400	0.495000
chr13	73253416	73253616	0.445000	chr12	105420800	105421000	0.455000
chr18	23510827	23511027	0.425000	chr12	105428000	105428200	0.475000
chr4	84559469	84559669	0.370000	chr12	105440400	105440600	0.450000
chr15	5418117	5418317	0.000000	chr12	105444600	105444800	0.370000
chr2	160302328	160302528	0.440000	chr12	105454600	105454800	0.465000
chr12	73833954	73834154	0.395000	chr12	1054600	1054800	0.405000
chr18	76899473	76899673	0.360000	chr12	105499200	105499400	0.390000
chr11	30452062	30452262	0.470000	chr12	105500800	105501000	0.520000
chr11	27686813	27687013	0.410000	chr12	10553200	10553400	0.420000
chr13	63456826	63457026	0.400000	chr12	10554200	10554400	0.465000
chr4	127910750	127910950	0.420000	chr12	10554800	10555000	0.445000
chr19	20200955	20201155	0.415000	chr1	210556800	210557000	0.450000
chr14	77470610	77470810	0.430000	chr1	210558400	210558600	0.435000
chr3	85762542	85762742	0.325000	chr12	10559200	10559400	0.390000
chr5	100217342	100217542	0.320000	chr12	10562400	10562600	0.325000
chr18	24707928	24708128	0.320000	chr12	105765600	105765800	0.345000
chr8	84131662	84131862	0.370000	chr12	105784200	105784400	0.380000
chrY	54972652	54972852	0.000000	chr1	21058200	21058400	0.420000
chr2	97750710	97750910	0.400000	chr1	210582600	210582800	0.465000
chr10	7421023	7421223	0.445000	chr12	105835600	105835800	0.450000
chr8	33486118	33486318	0.450000	chr12	105840600	105840800	0.470000
chr21	36451925	36452325	0.487500	chr1	210584400	210584800	0.510000
chr10	100958460	100958860	0.382500	chr12	105850200	105850600	0.450000
chr3	161284927	161285327	0.422500	chr12	105873400	105873800	0.447500
chr11	105903274	105903674	0.375000	chr12	105881000	105881400	0.405000
chr19	35597627	35597827	0.460000	chr12	105920200	105920400	0.495000
chr10	35217116	35217316	0.510000	chr12	105936000	105936200	0.525000
chr12	49108321	49108521	0.550000	chr12	105946600	105946800	0.555000
chr18	26283485	26284085	0.466667	chr12	105955000	105955600	0.473333
chr2	102000677	102001277	0.481667	chr1	210597800	210598400	0.505000
chr19	27645827	27646027	0.375000	chr12	105987000	105987200	0.410000
chr14	90257056	90257256	0.420000	chr12	106021600	106021800	0.445000
chr14	16115892	16116092	0.385000	chr12	10602800	10603000	0.465000
chr3	116419796	116419996	0.295000	chr1	210607400	210607600	0.420000
chr2	24544370	24544570	0.495000	chr12	10613600	10613800	0.500000
chr1	220476369	220476769	0.435000	chr12	106136200	106136600	0.472500
chr3	193046854	193047654	0.495000	chr12	106138800	106139600	0.780000
chr12	28252933	28253133	0.360000	chr12	10618400	10618600	0.410000
chr15	84363862	84364062	0.530000	chr12	106224200	106224400	0.565000
chr5	129878785	129878985	0.460000	chr12	106227000	106227200	0.495000
chr4	85412500	85412900	0.487500	chr12	106227600	106228000	0.517500
chr4	177854488	177854888	0.397500	chr12	106234400	106234800	0.442500
chr12	10780861	10781061	0.400000	chr12	106243000	106243200	0.480000
chr3	2563117	2563317	0.345000	chr12	106245400	106245600	0.415000
chr4	23526611	23526811	0.385000	chr12	106246200	106246400	0.430000
chr2	153871488	153871688	0.685000	chr12	106247400	106247600	0.735000
chr13	103962227	103962427	0.520000	chr12	106248000	106248200	0.820000
chr21	8772312	8772512	0.425000	chr12	106249000	106249200	0.450000
chr1	180607479	180607679	0.420000	chr12	106249800	106250000	0.495000
chr5	152162185	152162385	0.405000	chr12	106256000	106256200	0.415000
chr2	232341510	232341710	0.475000	chr1	210625800	210626000	0.525000
chr3	141627114	141627314	0.350000	chr12	106265200	106265400	0.425000
chr20	29030199	29030399	0.345000	chr12	106267600	106267800	0.380000
chr16	16220994	16221194	0.425000	chr12	106269200	106269400	0.475000
chr11	86268728	86268928	0.265000	chr12	106270200	106270400	0.410000
chr6	104642221	104642421	0.410000	chr12	106273600	106273800	0.435000
chrX	56257086	56257286	0.370000	chr12	106280200	106280400	0.395000
chr3	142908034	142908634	0.428333	chr12	106282000	106282600	0.440000
chr13	4172833	4173233	0.000000	chr12	106288400	106288800	0.375000
chr5	165413776	165414176	0.387500	chr12	106294200	106294600	0.415000
chr3	110935036	110935236	0.435000	chr12	106299400	106299600	0.465000
chr11	129533153	129533353	0.410000	chr12	106300800	106301000	0.420000
chr20	63476088	63476888	0.508750	chr12	106301800	106302600	0.663750
chr9	135490979	135491379	0.580000	chr12	106303200	106303600	0.655000
chr8	131317607	131317807	0.405000	chr12	106310200	106310400	0.435000
chr15	95902957	95903157	0.435000	chr12	106321600	106321800	0.460000
chr13	88167473	88167673	0.400000	chr12	106332600	106332800	0.420000
chr4	137831661	137831861	0.465000	chr12	106346000	106346200	0.505000
chr7	87170831	87171031	0.315000	chr12	10635400	10635600	0.365000
chr22	29236752	29237952	0.475000	chr12	106357600	106358800	0.566667
chr12	98007652	98007852	0.465000	chr12	106382000	106382200	0.485000
chr10	25218638	25218838	0.360000	chr12	10640400	10640600	0.460000
chr3	65226137	65226337	0.370000	chr12	106405600	106405800	0.345000
chr1	217886714	217886914	0.385000	chr12	106455200	106455400	0.420000
chr8	36256300	36256500	0.435000	chr12	106487800	106488000	0.465000
chr2	6884584	6884784	0.460000	chr1	210653800	210654000	0.510000
chr8	108766435	108766635	0.400000	chr1	210664200	210664400	0.415000
chr6	139092207	139092407	0.415000	chr12	10672200	10672400	0.510000
chr16	26138339	26138939	0.410000	chr12	10673600	10674200	0.568333
chr6	33015487	33015687	0.365000	chr12	106739400	106739600	0.370000
chr10	75789232	75789432	0.425000	chr12	106741000	106741200	0.425000
chr15	81087021	81087221	0.375000	chr12	106748000	106748200	0.465000
chr22	27702482	27702682	0.525000	chr12	106753600	106753800	0.575000
chr2	205764111	205764311	0.430000	chr12	106760200	106760400	0.480000
chr8	58486115	58486515	0.460000	chr12	106774400	106774800	0.712500
chr2	46343216	46343816	0.393333	chr12	106779800	106780400	0.441667
chr6	32658931	32659131	0.440000	chr1	210681200	210681400	0.455000
chrX	128864771	128864971	0.390000	chr12	106835000	106835200	0.420000
chr1	48964754	48964954	0.365000	chr12	106840400	106840600	0.410000
chr4	64395995	64396195	0.345000	chr12	106841800	106842000	0.355000
chr21	17975411	17975611	0.360000	chr12	106871600	106871800	0.395000
chr22	28216088	28216288	0.425000	chr12	106879800	106880000	0.440000
chr3	154661105	154661305	0.435000	chr12	106884000	106884200	0.485000
chrX	150137323	150137523	0.485000	chr12	106888400	106888600	0.535000
chr12	15757556	15757756	0.460000	chr12	106903600	106903800	0.635000
chrX	58670270	58670470	0.395000	chr12	106910400	106910600	0.405000
chr12	92678832	92679032	0.380000	chr12	106920000	106920200	0.335000
chr20	51350981	51351381	0.477500	chr1	210692800	210693200	0.515000
chr21	27263205	27263405	0.375000	chr12	106941600	106941800	0.470000
chr20	42903665	42904065	0.415000	chr12	106942800	106943200	0.435000
chr17	74433929	74434129	0.645000	chr12	106955800	106956000	0.760000
chr12	132705875	132706275	0.532500	chr12	106956600	106957000	0.547500
chr11	95036410	95036610	0.400000	chr12	10696400	10696600	0.440000
chr8	94239106	94239306	0.445000	chr1	210696800	210697000	0.460000
chr1	68880402	68880602	0.395000	chr12	106970800	106971000	0.340000
chr7	59828722	59828922	0.390000	chr12	10697200	10697400	0.420000
chr6	59105897	59106097	0.380000	chr12	106974600	106974800	0.430000
chr11	103659680	103659880	0.425000	chr12	106975200	106975400	0.520000
chrX	135455203	135455803	0.395000	chr12	106976000	106976600	0.416667
chrY	10078631	10079231	0.370000	chr12	106978200	106978800	0.396667
chr12	9722622	9722822	0.360000	chr12	106984800	106985000	0.425000
chr15	42440611	42440811	0.410000	chr12	106985600	106985800	0.520000
chr8	37556078	37556478	0.602500	chr12	106987000	106987400	0.660000
chr14	91647873	91648073	0.350000	chr12	106994800	106995000	0.415000
chr8	68437028	68437228	0.300000	chr12	10700600	10700800	0.385000
chr12	18336827	18337027	0.290000	chr12	10701400	10701600	0.305000
chr1	234667837	234668037	0.385000	chr12	107014200	107014400	0.495000
chr4	153011204	153011404	0.515000	chr12	10702000	10702200	0.550000
chr8	90248217	90248417	0.245000	chr12	107027600	107027800	0.330000
chr2	162362135	162362335	0.355000	chr12	107052800	107053000	0.395000
chr4	139234112	139234312	0.385000	chr12	107066800	107067000	0.480000
chr10	107603845	107604045	0.390000	chr12	107079200	107079400	0.400000
chr12	36507061	36507261	0.395000	chr12	10709000	10709200	0.410000
chr5	163508606	163509006	0.420000	chr12	107092200	107092600	0.437500
chr12	113942899	113943499	0.553333	chr12	107093400	107094000	0.686667
chrX	14919535	14919735	0.435000	chr12	107104800	107105000	0.475000
chr19	5923168	5923368	0.560000	chr12	107134600	107134800	0.570000
chr2	89007530	89007730	0.165000	chr12	10715600	10715800	0.420000
chr9	23661736	23661936	0.280000	chr12	107178800	107179000	0.390000
chr7	78116486	78116886	0.447500	chr12	10721800	10722200	0.485000
chr22	11597703	11597903	0.645000	chr12	10722600	10722800	0.735000
chr15	87725216	87725616	0.522500	chr12	10723200	10723600	0.685000
chr8	22270168	22270568	0.417500	chr1	210726600	210727000	0.452500
chr2	8686587	8686987	0.340000	chr12	107277800	107278200	0.360000
chr14	54128997	54129197	0.425000	chr12	107287800	107288000	0.445000
chr3	43796158	43796358	0.510000	chr12	107309200	107309400	0.525000
chr10	55858985	55859185	0.330000	chr12	107311800	107312000	0.420000
chr1	168429039	168429639	0.450000	chr12	107317800	107318400	0.611667
chr20	13247412	13247612	0.515000	chr12	107319600	107319800	0.725000
chr18	2116212	2116412	0.535000	chr12	107320200	107320400	0.640000
chrY	7142115	7142315	0.480000	chr12	107321000	107321200	0.515000
chr19	28100855	28101055	0.440000	chr12	107322200	107322400	0.490000
chrX	27001584	27001784	0.505000	chr12	107328800	107329000	0.595000
chr2	211157972	211158372	0.382500	chr12	107329600	107330000	0.407500
chr16	12022141	12022341	0.440000	chr12	107331200	107331400	0.540000
chr6	39000050	39000250	0.410000	chr12	107337400	107337600	0.445000
chr20	54168916	54169516	0.460000	chr12	107352400	107353000	0.506667
chr1	138590942	138591142	0.000000	chr12	107368800	107369000	0.315000
chrX	125753534	125753734	0.350000	chr12	107369800	107370000	0.490000
chr5	13281252	13281452	0.385000	chr12	107372200	107372400	0.410000
chr6	333475	333675	0.450000	chr12	107373400	107373600	0.460000
chr19	51170443	51170643	0.490000	chr12	107374200	107374400	0.530000
chrX	36746612	36746812	0.425000	chr12	107393000	107393200	0.575000
chr2	208294368	208294568	0.405000	chr12	107401200	107401400	0.475000
chr16	10283572	10283772	0.505000	chr12	107402600	107402800	0.560000
chr2	198090892	198091092	0.355000	chr12	107405200	107405400	0.455000
chr7	156409856	156410056	0.350000	chr12	10742000	10742200	0.340000
chr11	86394927	86395327	0.402500	chr12	107439000	107439400	0.435000
chr4	80000790	80000990	0.370000	chr12	107440800	107441000	0.440000
chr14	64668947	64669147	0.360000	chr12	107442000	107442200	0.465000
chr10	104701241	104701441	0.365000	chr12	107493000	107493200	0.510000
chr2	65540407	65540807	0.445000	chr12	10750000	10750400	0.457500
chr20	62690716	62690916	0.490000	chr12	107503200	107503400	0.535000
chr3	57113235	57113435	0.485000	chr12	107515600	107515800	0.510000
chr2	65656417	65656817	0.382500	chr12	107518800	107519200	0.437500
chr9	128095464	128095664	0.375000	chr1	210756400	210756600	0.390000
chr6	7433477	7433677	0.500000	chr12	107593800	107594000	0.520000
chr5	137141883	137142083	0.475000	chr12	107607600	107607800	0.570000
chr15	57779827	57780027	0.470000	chr12	107622000	107622200	0.500000
chr11	97996928	97997128	0.350000	chr12	107632400	107632600	0.385000
chr2	38203030	38203430	0.465000	chr12	107655200	107655600	0.470000
chr4	185707851	185708251	0.467500	chr12	107660200	107660600	0.527500
chr2	149326600	149326800	0.335000	chr12	107663400	107663600	0.345000
chr1	37534199	37534399	0.455000	chr12	107671200	107671400	0.540000
chr4	116388403	116388603	0.380000	chr12	107685000	107685200	0.465000
chr20	10341932	10342132	0.515000	chr12	107685600	107685800	0.575000
chr7	138513578	138513778	0.465000	chr12	107696000	107696200	0.470000
chr3	76667363	76667563	0.315000	chr12	10771200	10771400	0.325000
chr2	16023002	16023202	0.435000	chr1	21077200	21077400	0.520000
chr1	121462878	121463278	0.395000	chr12	107731400	107731800	0.410000
chr9	117063914	117064114	0.450000	chr12	107737000	107737200	0.515000
chr1	240802698	240802898	0.355000	chr12	107759600	107759800	0.395000
chr10	85174212	85175012	0.456250	chr12	107761000	107761800	0.636250
chr4	72479207	72479407	0.420000	chr12	107779200	107779400	0.450000
chr18	5007150	5007350	0.360000	chr12	107784000	107784200	0.375000
chr11	83569878	83570078	0.455000	chr12	107885200	107885400	0.515000
chr1	155854673	155854873	0.450000	chr12	107892000	107892200	0.480000
chr11	13760163	13760363	0.490000	chr12	107903600	107903800	0.640000
chr11	86184239	86184439	0.395000	chr12	107906800	107907000	0.405000
chr5	2103443	2104043	0.536667	chr12	107912400	107913000	0.626667
chr22	27000477	27000677	0.460000	chr12	107914400	107914600	0.495000
chr4	130848050	130848250	0.435000	chr12	107929600	107929800	0.460000
chr4	25184048	25184448	0.437500	chr12	107951000	107951400	0.475000
chr9	42356509	42356709	0.490000	chr12	107955400	107955600	0.510000
chr7	131616193	131616393	0.470000	chr12	107990400	107990600	0.490000
chr11	39760198	39760398	0.375000	chr12	107993000	107993200	0.495000
chr10	116944486	116944686	0.440000	chr12	108000	108200	0.465000
chr16	52674643	52674843	0.435000	chr12	108052400	108052600	0.490000
chr7	135799845	135800045	0.455000	chr12	108090600	108090800	0.510000
chr13	38667296	38667496	0.405000	chr12	108099200	108099400	0.410000
chr1	76852990	76853190	0.435000	chr12	108100000	108100200	0.450000
chr12	44451667	44451867	0.400000	chr12	108102400	108102600	0.425000
chr4	145169433	145169833	0.440000	chr12	108106600	108107000	0.457500
chr8	2335872	2336072	0.405000	chr12	108113200	108113400	0.545000
chr6	127714806	127715006	0.415000	chr12	108116600	108116800	0.425000
chr13	35818178	35818578	0.432500	chr12	108117400	108117800	0.497500
chr11	102724838	102725038	0.475000	chr12	108119400	108119600	0.490000
chr9	99145263	99145463	0.445000	chr12	108121800	108122000	0.450000
chr1	214890423	214890623	0.445000	chr12	108122800	108123000	0.505000
chr20	35396873	35397273	0.467500	chr12	108123400	108123800	0.490000
chr19	31692774	31692974	0.440000	chr12	108127800	108128000	0.455000
chrX	44113833	44114633	0.408750	chr12	108129200	108130000	0.717500
chr16	19493507	19494107	0.461667	chr12	108130400	108131000	0.518333
chr13	52016708	52017108	0.562500	chr12	108131600	108132000	0.572500
chr9	130006443	130006643	0.525000	chr12	108234200	108234400	0.560000
chr5	43500934	43501134	0.415000	chr12	108237400	108237600	0.465000
chr5	83775283	83775483	0.430000	chr12	108239400	108239600	0.520000
chr16	56290286	56290486	0.550000	chr12	108242000	108242200	0.565000
chr18	53254767	53255167	0.420000	chr12	108268400	108268800	0.432500
chrX	133181202	133181402	0.420000	chr12	108282800	108283000	0.440000
chr7	96269838	96270438	0.391667	chr12	108298000	108298600	0.445000
chr2	205146075	205146275	0.430000	chr12	108301000	108301200	0.475000
chr7	54220288	54220488	0.410000	chr12	108307200	108307400	0.595000
chr6	27928160	27928360	0.470000	chr12	108309800	108310000	0.475000
chrY	4286726	4286926	0.425000	chr12	108312800	108313000	0.585000
chr11	58576619	58576819	0.370000	chr12	108313800	108314000	0.520000
chr5	113271627	113271827	0.440000	chr12	108315600	108315800	0.460000
chr8	120166666	120166866	0.360000	chr12	108317800	108318000	0.390000
chr19	55953702	55954302	0.501667	chr12	108332800	108333400	0.506667
chr11	80684388	80684988	0.410000	chr12	108334200	108334800	0.483333
chr15	75377122	75377322	0.350000	chr12	108335800	108336000	0.400000
chrX	88147473	88147673	0.480000	chr12	108337400	108337600	0.500000
chr5	122222735	122223135	0.552500	chr12	108339200	108339600	0.697500
chr17	66991175	66991375	0.495000	chr1	21083400	21083600	0.510000
chr4	24282255	24282655	0.432500	chr12	108367400	108367800	0.527500
chr22	48062013	48062213	0.510000	chr12	108370600	108370800	0.560000
chr1	175301896	175302096	0.345000	chr12	108371800	108372000	0.515000
chr5	146613595	146613795	0.390000	chr12	108379000	108379200	0.430000
chr15	22441011	22441211	0.365000	chr12	1084000	1084200	0.380000
chr19	55504374	55504574	0.465000	chr12	108421000	108421200	0.490000
chr10	59909768	59909968	0.440000	chr12	108455800	108456000	0.455000
chr13	96922932	96923132	0.360000	chr12	108457400	108457600	0.380000
chr5	68102137	68102537	0.475000	chr12	108477600	108478000	0.492500
chr15	57697265	57697465	0.540000	chr12	108483000	108483200	0.580000
chr16	73965959	73966159	0.435000	chr12	108485600	108485800	0.470000
chr2	63089552	63089752	0.420000	chr12	108495000	108495200	0.470000
chr3	30979551	30979751	0.390000	chr12	10849600	10849800	0.395000
chr4	98484084	98484484	0.387500	chr12	108512000	108512400	0.452500
chr15	72417642	72418842	0.432500	chr12	108515000	108516200	0.624167
chr15	71369229	71369429	0.440000	chr12	10851600	10851800	0.465000
chr6	71524858	71525058	0.405000	chr12	108516600	108516800	0.525000
chr3	120824232	120824632	0.437500	chr12	108519600	108520000	0.445000
chr1	146229851	146230051	0.260000	chr12	108532600	108532800	0.465000
chr13	58036050	58036450	0.347500	chr12	108547600	108548000	0.400000
chr2	77038653	77038853	0.355000	chr12	108559800	108560000	0.545000
chr10	49429504	49430104	0.456667	chr12	108561000	108561600	0.516667
chr3	166801220	166801820	0.441667	chr12	108562000	108562600	0.578333
chr1	44038208	44038408	0.390000	chr12	108563600	108563800	0.505000
chr6	113340193	113340393	0.360000	chr12	108564800	108565000	0.430000
chr22	29751122	29751522	0.475000	chr12	108566000	108566400	0.552500
chr4	103797800	103798000	0.430000	chr12	108567400	108567600	0.475000
chr13	97826943	97827343	0.422500	chr12	108568800	108569200	0.450000
chr11	129838588	129838788	0.420000	chr12	108575600	108575800	0.460000
chr2	147727086	147727486	0.590000	chr1	2108600	2109000	0.635000
chr3	55134268	55134468	0.445000	chr12	108612200	108612400	0.540000
chr7	75391376	75391976	0.520000	chr12	108617000	108617600	0.571667
chr2	211836604	211836804	0.365000	chr12	108618200	108618400	0.585000
chr8	74496789	74496989	0.395000	chr12	108620400	108620600	0.410000
chr1	55871300	55871500	0.510000	chr12	108622600	108622800	0.540000
chr1	79899713	79900913	0.420000	chr12	108628000	108629200	0.522500
chr9	123869927	123871327	0.433571	chr12	108629800	108631200	0.543571
chr1	34644789	34644989	0.520000	chr12	108632000	108632200	0.585000
chr1	95381041	95381241	0.515000	chr12	108633800	108634000	0.570000
chr12	132601788	132601988	0.485000	chr12	108634400	108634600	0.500000
chr2	179852538	179852938	0.462500	chr12	108635400	108635800	0.465000
chr14	87222283	87222883	0.416667	chr12	108641000	108641600	0.513333
chr2	59936115	59936315	0.455000	chr12	108642600	108642800	0.460000
chr2	202045188	202045388	0.450000	chr12	108653600	108653800	0.470000
chr16	27652297	27652497	0.475000	chr12	108656800	108657000	0.500000
chr2	77188742	77188942	0.430000	chr12	108665000	108665200	0.460000
chr11	114252230	114252430	0.520000	chr12	108666400	108666600	0.565000
chr19	25945870	25946270	0.392500	chr12	108667400	108667800	0.400000
chrX	142918323	142918523	0.450000	chr12	108671200	108671400	0.505000
chr10	31653808	31654008	0.345000	chr12	108679200	108679400	0.390000
chr15	92489874	92490074	0.420000	chr12	108689400	108689600	0.445000
chr10	85851334	85851534	0.420000	chr12	108690000	108690200	0.465000
chr16	65283100	65283900	0.478750	chr12	108691200	108692000	0.523750
chr2	12442391	12442591	0.395000	chr12	108692400	108692600	0.500000
chr5	16941938	16942138	0.425000	chr12	108693200	108693400	0.430000
chr8	95984464	95984664	0.505000	chr12	108695000	108695200	0.520000
chr11	95032160	95032360	0.450000	chr12	108696400	108696600	0.515000
chr7	119991030	119991230	0.360000	chr12	108700200	108700400	0.410000
chrX	93063745	93063945	0.395000	chr12	108701000	108701200	0.410000
chr9	12260578	12261178	0.378333	chr12	108701800	108702400	0.468333
chr10	56233079	56233279	0.355000	chr12	108709800	108710000	0.350000
chr17	56904468	56904668	0.490000	chr12	108715600	108715800	0.540000
chr5	115048289	115049289	0.412000	chr12	108722000	108723000	0.428000
chr20	41928130	41928530	0.377500	chr12	108723400	108723800	0.410000
chr16	23174690	23174890	0.455000	chr12	108724400	108724600	0.485000
chr10	95782079	95782279	0.375000	chr12	108729800	108730000	0.400000
chr4	17636945	17637145	0.575000	chr12	108730400	108730600	0.625000
chr16	86885557	86886157	0.498333	chr12	108731600	108732200	0.666667
chr11	3370498	3370698	0.455000	chr12	108734400	108734600	0.465000
chr9	73183413	73183813	0.380000	chr12	108735000	108735400	0.445000
chr2	144687917	144688117	0.345000	chr12	108738200	108738400	0.455000
chr17	68956110	68956310	0.290000	chr12	108744200	108744400	0.340000
chr2	128601704	128602104	0.592500	chr12	108768800	108769200	0.662500
chr17	43200212	43200412	0.520000	chr12	108773800	108774000	0.605000
chr20	8491533	8491933	0.410000	chr12	108783400	108783800	0.472500
chr2	146354250	146354450	0.525000	chr12	108800	109000	0.590000
chr13	79986744	79986944	0.420000	chr12	108803600	108803800	0.485000
chr3	123746228	123746428	0.465000	chr12	108816800	108817000	0.560000
chr21	13997571	13997771	0.340000	chr12	108820200	108820400	0.440000
chr5	138996914	138997114	0.470000	chr12	108820800	108821000	0.540000
chr20	358650	359450	0.448750	chr12	108822000	108822800	0.480000
chr6	163903760	163903960	0.440000	chr12	108823800	108824000	0.475000
chr1	93683987	93684187	0.355000	chr12	108825600	108825800	0.440000
chr11	54557596	54558796	0.425833	chr12	108826200	108827400	0.498333
chr13	87029963	87030163	0.355000	chr12	108831800	108832000	0.365000
chr14	32226029	32226229	0.360000	chr1	210883800	210884000	0.395000
chr12	118525487	118525687	0.485000	chr12	108838400	108838600	0.580000
chr18	35443234	35443434	0.580000	chr12	108849800	108850000	0.695000
chr16	38019525	38019725	0.390000	chr12	108851000	108851200	0.530000
chr10	76736454	76737254	0.433750	chr12	108854000	108854800	0.452500
chr1	32396347	32397147	0.476250	chr12	108855800	108856600	0.545000
chr15	47695011	47695211	0.430000	chr12	108857000	108857200	0.585000
chrX	44000344	44000544	0.495000	chr12	108857600	108857800	0.835000
chr20	21643055	21643255	0.330000	chr12	108860600	108860800	0.525000
chr13	102158641	102159241	0.400000	chr12	108862000	108862600	0.463333
chr1	235130022	235130222	0.510000	chr12	108866200	108866400	0.520000
chr6	43610506	43610706	0.495000	chr12	108884600	108884800	0.580000
chr2	36292070	36292670	0.481667	chr12	108903400	108904000	0.533333
chr4	116728548	116728748	0.300000	chr12	108904800	108905000	0.370000
chr1	86067823	86068023	0.255000	chr12	108905800	108906000	0.340000
chr4	22217478	22217878	0.422500	chr12	108908000	108908400	0.477500
chr10	16884327	16884727	0.342500	chr12	108914200	108914600	0.362500
chr11	42989429	42989829	0.462500	chr12	108939600	108940000	0.465000
chr2	95560125	95560325	0.335000	chr12	108948400	108948600	0.375000
chr19	37248733	37248933	0.460000	chr12	108951200	108951400	0.510000
chr14	56924759	56924959	0.380000	chr12	10901600	10901800	0.415000
chr6	108770561	108770761	0.485000	chr12	109021000	109021200	0.670000
chr13	47672322	47672722	0.392500	chr12	109029400	109029800	0.457500
chr12	93084816	93085816	0.427000	chr12	109052400	109053400	0.621000
chrX	153294397	153294797	0.402500	chr12	109053800	109054200	0.425000
chr1	221726126	221726526	0.360000	chr1	210906200	210906600	0.495000
chr4	151080611	151080811	0.465000	chr12	109093400	109093600	0.680000
chr9	114875586	114876386	0.505000	chr12	109097800	109098600	0.686250
chr2	52910427	52910627	0.340000	chr12	109099600	109099800	0.445000
chr10	117585653	117585853	0.460000	chr12	109111000	109111200	0.700000
chr3	6105889	6106289	0.382500	chr12	109111800	109112200	0.392500
chr10	76014649	76015049	0.477500	chr12	109115800	109116200	0.512500
chr15	19023153	19023353	0.380000	chr1	21091200	21091400	0.515000
chr1	5723408	5723808	0.437500	chr12	109120600	109121000	0.492500
chr16	77147616	77148416	0.381250	chr12	109154600	109155400	0.616250
chr1	211898011	211898211	0.310000	chr12	109170400	109170600	0.375000
chr7	110696495	110696695	0.555000	chr12	109174000	109174200	0.595000
chr14	92857603	92857803	0.410000	chr1	21092000	21092200	0.415000
chr9	61191985	61192185	0.600000	chr12	109264200	109264400	0.620000
chr11	37608427	37608627	0.440000	chr12	10927600	10927800	0.460000
chr18	53830408	53830608	0.395000	chr12	109291600	109291800	0.625000
chr5	139475713	139475913	0.580000	chr12	109310400	109310600	0.690000
chr11	58201352	58201552	0.350000	chr12	109358600	109358800	0.390000
chr10	11746544	11746744	0.425000	chr12	109378600	109378800	0.475000
chr11	11534269	11534669	0.452500	chr12	109387400	109387800	0.475000
chr14	75813172	75813372	0.490000	chr12	109389200	109389400	0.495000
chr13	24350699	24350899	0.400000	chr12	109393800	109394000	0.470000
chr22	25539432	25539632	0.425000	chr12	109396600	109396800	0.455000
chr6	78166448	78166648	0.385000	chr12	109428200	109428400	0.545000
chr10	65271093	65271293	0.490000	chr12	109432800	109433000	0.605000
chr3	20635933	20636133	0.430000	chr12	109433800	109434000	0.585000
chr1	207865047	207865447	0.500000	chr12	109450200	109450600	0.562500
chr15	48840728	48840928	0.395000	chr12	109451200	109451400	0.410000
chr6	103554542	103554742	0.420000	chr12	109461200	109461400	0.480000
chr7	87934547	87934747	0.500000	chr12	109468000	109468200	0.515000
chr9	19987744	19988344	0.406667	chr12	109477200	109477800	0.650000
chr6	131380980	131381380	0.465000	chr12	109485200	109485600	0.482500
chr20	38954868	38955068	0.350000	chr12	109495200	109495400	0.345000
chr2	162271455	162271655	0.380000	chr1	210950000	210950200	0.490000
chr2	184652914	184653114	0.400000	chr12	109518800	109519000	0.470000
chr7	128657520	128657720	0.595000	chr12	109545200	109545400	0.625000
chr2	7511467	7512067	0.411667	chr12	109573200	109573800	0.641667
chr9	121351142	121351342	0.435000	chr12	109582000	109582200	0.550000
chr12	63843373	63843573	0.480000	chr12	109595400	109595600	0.570000
chr2	95267911	95268311	0.547500	chr12	109597800	109598200	0.580000
chr7	82715661	82715861	0.370000	chr12	10960200	10960400	0.430000
chr8	68493437	68493837	0.390000	chr12	109606400	109606800	0.620000
chr19	35179576	35179776	0.515000	chr12	109613000	109613200	0.560000
chr7	2242449	2242649	0.530000	chr12	109625200	109625400	0.575000
chr3	180850826	180851026	0.405000	chr12	109654000	109654200	0.485000
chr8	138263882	138264082	0.465000	chr12	109686000	109686200	0.490000
chr12	53286739	53287139	0.540000	chr12	109686600	109687000	0.560000
chr9	24492924	24493124	0.485000	chr12	109687400	109687600	0.520000
chr8	92734198	92734398	0.335000	chr12	109689600	109689800	0.390000
chr15	27335550	27335750	0.505000	chr12	109696000	109696200	0.650000
chr9	19130659	19130859	0.475000	chr12	109697000	109697200	0.560000
chr7	90581825	90582225	0.372500	chr12	109698000	109698400	0.545000
chr14	105299385	105299585	0.475000	chr12	109707000	109707200	0.510000
chr7	98449186	98449386	0.475000	chr12	109708000	109708200	0.500000
chr7	30694959	30695159	0.625000	chr12	109712200	109712400	0.715000
chr12	120727127	120728527	0.498571	chr12	109713400	109714800	0.741429
chr3	6199942	6200142	0.410000	chr12	109715400	109715600	0.630000
chr11	130638091	130638291	0.460000	chr12	109719400	109719600	0.530000
chr9	97348391	97348791	0.515000	chr12	109736600	109737000	0.602500
chr12	92782939	92783339	0.455000	chr12	109737600	109738000	0.522500
chr7	67165619	67166619	0.424000	chr12	109739800	109740800	0.520000
chrX	91018408	91018808	0.515000	chr12	109760600	109761000	0.610000
chr4	74752530	74752730	0.470000	chr12	109763200	109763400	0.485000
chr14	92768248	92769648	0.452143	chr12	109773000	109774400	0.530000
chr11	134168029	134168229	0.485000	chr12	109775400	109775600	0.580000
chr5	150910860	150911060	0.440000	chr12	109777600	109777800	0.500000
chr11	20893929	20894129	0.405000	chr12	109779400	109779600	0.465000
chr18	62186416	62186816	0.537500	chr12	109798000	109798400	0.562500
chr12	112979770	112979970	0.450000	chr12	109805400	109805600	0.575000
chrX	45863369	45863569	0.415000	chr12	10982400	10982600	0.410000
chr19	35271314	35271514	0.545000	chr12	109828200	109828400	0.600000
chr3	90029734	90029934	0.320000	chr12	109838200	109838400	0.345000
chr10	18301899	18302099	0.440000	chr12	109845400	109845600	0.705000
chr22	16351433	16351633	0.395000	chr12	109846400	109846600	0.470000
chr6	133528006	133528206	0.390000	chr12	109847200	109847400	0.410000
chr10	127838840	127839040	0.390000	chr12	109853200	109853400	0.410000
chrX	55053828	55054028	0.400000	chr12	109864400	109864600	0.505000
chr6	34298646	34298846	0.410000	chr12	109870800	109871000	0.465000
chr8	1634948	1635148	0.390000	chr12	109871400	109871600	0.495000
chr7	137819096	137819296	0.445000	chr12	109872000	109872200	0.545000
chr4	165515753	165515953	0.480000	chr12	109875600	109875800	0.505000
chr19	56605844	56606044	0.455000	chr12	109878800	109879000	0.470000
chr16	86945619	86945819	0.565000	chr12	109879400	109879600	0.585000
chr8	100892283	100892683	0.782500	chr12	109880400	109880800	0.810000
chr19	28488877	28489077	0.460000	chr12	109883600	109883800	0.495000
chr18	60612418	60612618	0.470000	chr12	109888200	109888400	0.520000
chr4	18097636	18097836	0.460000	chr12	109892800	109893000	0.510000
chr11	74019764	74019964	0.480000	chr12	109893400	109893600	0.505000
chr4	112711296	112711496	0.515000	chr12	109900200	109900400	0.675000
chr1	240499237	240499437	0.465000	chr12	109901000	109901200	0.560000
chr3	50550500	50550700	0.625000	chr12	109911000	109911200	0.650000
chr2	53930181	53930381	0.285000	chr1	21099200	21099400	0.345000
chr13	74687401	74687801	0.427500	chr12	109927600	109928000	0.520000
chr8	58205071	58205271	0.475000	chr12	109945000	109945200	0.545000
chr7	133345960	133346160	0.380000	chr12	109946600	109946800	0.555000
chr11	12538441	12538641	0.390000	chr12	109947600	109947800	0.395000
chr20	55828877	55829077	0.515000	chr12	109952400	109952600	0.560000
chrX	152910325	152910525	0.320000	chr12	109963800	109964000	0.555000
chr15	62471982	62472182	0.505000	chr12	109979000	109979200	0.535000
chr7	67313223	67313423	0.430000	chr12	109979600	109979800	0.455000
chr2	150041222	150041422	0.295000	chr1	21099800	21100000	0.340000
chr4	171220950	171221150	0.460000	chr12	109981400	109981600	0.500000
chr13	27828322	27828522	0.435000	chr12	109983800	109984000	0.490000
chr10	112476617	112476817	0.325000	chr12	109994600	109994800	0.370000
chr11	75230364	75231164	0.546250	chr12	109995600	109996400	0.687500
chr14	93073220	93073820	0.515000	chr12	109999000	109999600	0.650000
chr6	167030335	167030735	0.485000	chr12	110000000	110000400	0.522500
chr14	26855986	26856386	0.297500	chr12	110007800	110008200	0.330000
chrX	136491172	136491572	0.377500	chr12	110011400	110011800	0.415000
chrX	18954048	18954248	0.440000	chr12	110012200	110012400	0.470000
chr1	167753458	167753658	0.415000	chr12	110015200	110015400	0.420000
chr21	1166635	1166835	0.000000	chr12	110036800	110037000	0.390000
chr18	11063767	11063967	0.435000	chr12	110039400	110039600	0.460000
chr5	127447031	127447231	0.445000	chr12	110040400	110040600	0.450000
chrX	121927834	121928034	0.405000	chr12	110043200	110043400	0.475000
chr19	35677431	35677831	0.555000	chr12	110048400	110048800	0.592500
chr13	31870980	31871180	0.500000	chr12	110049200	110049400	0.540000
chr14	24706878	24707078	0.475000	chr12	110055800	110056000	0.495000
chr9	70542019	70542219	0.470000	chr12	110060200	110060400	0.505000
chrX	6565878	6566078	0.410000	chr12	110073600	110073800	0.560000
chr13	25538266	25538666	0.437500	chr12	110079600	110080000	0.487500
chr4	145299474	145299674	0.400000	chr1	21100800	21101000	0.430000
chr15	31369031	31369431	0.405000	chr12	110088200	110088600	0.435000
chr7	18294007	18294207	0.350000	chr12	110089000	110089200	0.450000
chrX	153596822	153597022	0.470000	chr12	110094000	110094200	0.490000
chr10	40757169	40757369	0.380000	chr12	110095800	110096000	0.465000
chr3	65917907	65918107	0.400000	chr12	110100400	110100600	0.410000
chr6	6929647	6929847	0.460000	chr12	110102400	110102600	0.480000
chr17	28318349	28319149	0.615000	chr12	110124200	110125000	0.655000
chr8	115223829	115224429	0.308333	chr12	110134800	110135400	0.380000
chr12	60363917	60364317	0.360000	chr12	110173600	110174000	0.442500
chr10	108721961	108722161	0.345000	chr12	110176800	110177000	0.355000
chr2	54135099	54135299	0.375000	chr12	110224400	110224600	0.385000
chr12	28266175	28266575	0.305000	chr12	110234600	110235000	0.282500
chr7	146889067	146889467	0.305000	chr12	110235400	110235800	0.342500
chr9	112585352	112585552	0.470000	chr12	110245600	110245800	0.605000
chr21	13312216	13312416	0.510000	chr12	110247400	110247600	0.550000
chr2	214128911	214129311	0.445000	chr12	110253200	110253600	0.465000
chr5	79586933	79587133	0.480000	chr12	110254000	110254200	0.530000
chr13	108315862	108316062	0.350000	chr12	110256200	110256400	0.355000
chr1	30710250	30710450	0.495000	chr12	110256800	110257000	0.530000
chr3	62285707	62285907	0.370000	chr12	11026200	11026400	0.490000
chr3	112818177	112818377	0.335000	chr12	110262800	110263000	0.410000
chr1	71291328	71291528	0.425000	chr12	110267000	110267200	0.440000
chr15	44486589	44487789	0.427500	chr12	110269600	110270800	0.521667
chr8	103219070	103219270	0.445000	chr12	110280400	110280600	0.540000
chr11	62917094	62917494	0.552500	chr12	110281000	110281400	0.790000
chr20	48583886	48584486	0.548333	chr12	110281800	110282400	0.643333
chr16	38140718	38140918	0.410000	chr12	110283200	110283400	0.435000
chr10	38105352	38105752	0.327500	chr12	110286600	110287000	0.342500
chr6	84319156	84319356	0.345000	chr12	110304400	110304600	0.390000
chr2	106132306	106132706	0.417500	chr12	110313000	110313400	0.447500
chr5	158265745	158266145	0.432500	chr12	110345200	110345600	0.475000
chr4	24464679	24465479	0.430000	chr12	110349200	110350000	0.575000
chr17	22326036	22326236	0.440000	chr12	110354200	110354400	0.450000
chr9	31542178	31542378	0.385000	chr12	110355200	110355400	0.470000
chr2	111528263	111528463	0.415000	chr12	110377400	110377600	0.435000
chr1	51980513	51980713	0.470000	chr12	110402600	110402800	0.510000
chr1	180264416	180265816	0.503571	chr12	110403200	110404600	0.527857
chr8	40383605	40383805	0.345000	chr12	110417200	110417400	0.435000
chr13	74180904	74181104	0.380000	chr12	110418400	110418600	0.420000
chr7	17101768	17101968	0.455000	chr12	110421200	110421400	0.490000
chr16	67254134	67254734	0.461667	chr12	110431400	110432000	0.475000
chr15	68597738	68598538	0.536250	chr12	110449800	110450600	0.620000
chr1	213717277	213717477	0.405000	chr12	110455800	110456000	0.410000
chrX	78550869	78551069	0.405000	chr12	110456600	110456800	0.410000
chr11	33874588	33875188	0.496667	chr12	110468200	110468800	0.583333
chr9	135092056	135092256	0.605000	chr12	110469200	110469400	0.660000
chr11	75350309	75350509	0.520000	chr12	110475800	110476000	0.535000
chr1	239665265	239665465	0.430000	chr12	110499400	110499600	0.435000
chrX	67778384	67779184	0.407500	chr12	110501600	110502400	0.638750
chr11	42127344	42127544	0.305000	chr12	110512600	110512800	0.290000
chr1	176769206	176769606	0.452500	chr12	110521200	110521600	0.460000
chr6	130708920	130709120	0.385000	chr12	110543600	110543800	0.465000
chr13	62571833	62572033	0.290000	chr12	110545400	110545600	0.370000
chr5	47564016	47564416	0.400000	chr12	110552200	110552600	0.430000
chr14	39451515	39451915	0.375000	chr12	110563000	110563400	0.425000
chr13	68971206	68971406	0.380000	chr12	110564000	110564200	0.410000
chr7	77687669	77687869	0.385000	chr12	110566600	110566800	0.445000
chr17	27854003	27854203	0.325000	chr12	110577800	110578000	0.370000
chr2	40831908	40832108	0.265000	chr12	110578400	110578600	0.365000
chr18	14072951	14073151	0.395000	chr12	110581400	110581600	0.425000
chr13	40993063	40993863	0.497500	chr12	110582000	110582800	0.616250
chr1	236092278	236092478	0.535000	chr12	110583200	110583400	0.750000
chr14	18499450	18499650	0.440000	chr12	110583800	110584000	0.450000
chr7	135371891	135372291	0.397500	chr12	110590800	110591200	0.417500
chrX	76320065	76320265	0.335000	chr12	110599400	110599600	0.360000
chr15	95446417	95446617	0.300000	chr12	110600400	110600600	0.365000
chr7	16203180	16203380	0.435000	chr12	110602200	110602400	0.495000
chr9	109774440	109774640	0.310000	chr12	110605800	110606000	0.380000
chr18	13273151	13273751	0.481667	chr12	110614000	110614600	0.643333
chr13	80566455	80566855	0.392500	chr12	110619600	110620000	0.442500
chr7	8950355	8950555	0.325000	chr12	110620400	110620600	0.335000
chr10	107230023	107230423	0.395000	chr12	110627800	110628200	0.410000
chr5	166230100	166230300	0.435000	chr12	110636600	110636800	0.475000
chr2	134149595	134149795	0.420000	chr12	110639800	110640000	0.435000
chr16	11933585	11933985	0.455000	chr12	110647600	110648000	0.482500
chr22	30588275	30588675	0.465000	chr12	110649400	110649800	0.522500
chr1	118997581	118997781	0.545000	chr12	110661600	110661800	0.555000
chr13	40934541	40934741	0.505000	chr12	110669200	110669400	0.605000
chr19	42209179	42209379	0.460000	chr12	110670200	110670400	0.465000
chr3	97555436	97555636	0.410000	chr12	110674000	110674200	0.505000
chr20	55653623	55653823	0.460000	chr12	11067600	11067800	0.500000
chr7	65731975	65732575	0.515000	chr12	110677400	110678000	0.528333
chr16	80299010	80299210	0.475000	chr12	110687800	110688000	0.565000
chr17	7478361	7478561	0.585000	chr12	110689000	110689200	0.775000
chr21	44121337	44121537	0.635000	chr12	110689600	110689800	0.670000
chr8	29432767	29433167	0.412500	chr12	110691200	110691600	0.507500
chr11	54060243	54060443	0.400000	chr12	110693800	110694000	0.460000
chr6	82771639	82771839	0.510000	chr12	110694600	110694800	0.525000
chrX	73717096	73717296	0.420000	chr12	110698400	110698600	0.595000
chr1	183263194	183263994	0.478750	chr12	110699600	110700400	0.548750
chr2	223278117	223278517	0.307500	chr12	110718200	110718600	0.410000
chr2	36605440	36605640	0.350000	chr12	110727800	110728000	0.405000
chr8	59394942	59395142	0.385000	chr12	110737600	110737800	0.465000
chr1	13091405	13091605	0.495000	chr12	110738600	110738800	0.540000
chr5	76313992	76314992	0.456000	chr12	110741400	110742400	0.467000
chr22	29703872	29704072	0.595000	chr12	110742800	110743000	0.710000
chr9	97248343	97248743	0.460000	chr12	110745000	110745400	0.515000
chrX	23416253	23416453	0.400000	chr12	110760200	110760400	0.485000
chr3	129397379	129397579	0.505000	chr12	110763600	110763800	0.555000
chr9	62336078	62336478	0.435000	chr12	110772800	110773200	0.465000
chr13	91092780	91093180	0.452500	chr12	110780400	110780800	0.462500
chr3	113529471	113529671	0.455000	chr12	110797000	110797200	0.505000
chr11	134501669	134501869	0.535000	chr12	110826800	110827000	0.550000
chr1	211753674	211753874	0.400000	chr12	1108400	1108600	0.410000
chr7	2840523	2840723	0.475000	chr12	110845200	110845400	0.490000
chr6	97183470	97183670	0.410000	chr12	110847000	110847200	0.700000
chr18	8999060	8999260	0.410000	chr12	110849800	110850000	0.420000
chr7	131202650	131202850	0.455000	chr12	110860800	110861000	0.515000
chr18	26469078	26469278	0.395000	chr12	110869200	110869400	0.450000
chr12	54376173	54376373	0.485000	chr12	110888000	110888200	0.590000
chr10	22018898	22019098	0.445000	chr12	110894400	110894600	0.550000
chr12	63574742	63574942	0.365000	chr12	110906200	110906400	0.500000
chr7	60131025	60131425	0.382500	chr12	110913400	110913800	0.450000
chr8	131007254	131007454	0.440000	chr12	110928800	110929000	0.590000
chr5	2619846	2620046	0.605000	chr12	110937200	110937400	0.655000
chr8	115978099	115978299	0.420000	chr12	110957800	110958000	0.510000
chr8	78761483	78761683	0.420000	chr12	111024200	111024400	0.590000
chr2	118378943	118379543	0.425000	chr12	111056800	111057400	0.536667
chr2	78854971	78855171	0.400000	chr12	111067200	111067400	0.520000
chr8	111116868	111117068	0.425000	chr12	111112400	111112600	0.495000
chr4	39130736	39130936	0.415000	chr12	111126400	111126600	0.520000
chr4	10590935	10591335	0.480000	chr12	111170600	111171000	0.537500
chr2	104223046	104223246	0.400000	chr12	111171400	111171600	0.600000
chr12	62792355	62792555	0.430000	chr12	111174400	111174600	0.455000
chr2	226593678	226593878	0.375000	chr12	111175400	111175600	0.460000
chr6	9196338	9196538	0.335000	chr12	111178200	111178400	0.415000
chr11	92770419	92770619	0.415000	chr12	111181200	111181400	0.505000
chr3	177330242	177330442	0.470000	chr12	111185400	111185600	0.575000
chr5	174223687	174223887	0.510000	chr12	111186400	111186600	0.610000
chr12	90580993	90581193	0.240000	chr12	111196600	111196800	0.385000
chr2	151787242	151787442	0.225000	chr12	111221800	111222000	0.475000
chr6	33096216	33096416	0.505000	chr12	111224200	111224400	0.540000
chr16	84920805	84921005	0.530000	chr12	111248400	111248600	0.585000
chr1	120091789	120092189	0.402500	chr12	111298800	111299200	0.592500
chr4	161064499	161064699	0.280000	chr1	21113000	21113200	0.435000
chr3	135404192	135404392	0.445000	chr12	111313800	111314000	0.615000
chr22	43504367	43504767	0.437500	chr12	111315000	111315400	0.462500
chr7	81797400	81797600	0.440000	chr12	111326400	111326600	0.460000
chr2	216732977	216733177	0.435000	chr12	111331200	111331400	0.470000
chr6	52940758	52940958	0.415000	chr1	211133600	211133800	0.670000
chr11	66238279	66238679	0.472500	chr12	111339400	111339800	0.495000
chr2	120677521	120677921	0.355000	chr12	111340600	111341000	0.417500
chr7	64259174	64259374	0.425000	chr1	211134200	211134400	0.735000
chrX	147777703	147777903	0.400000	chr1	211135400	211135600	0.380000
chr1	30061960	30062160	0.445000	chr12	111359600	111359800	0.565000
chr17	51366160	51366360	0.535000	chr12	111361000	111361200	0.620000
chr6	46780599	46780799	0.475000	chr12	111367600	111367800	0.625000
chr20	59771350	59771550	0.620000	chr12	111369000	111369200	0.760000
chr16	6768624	6769424	0.441250	chr12	111393600	111394400	0.571250
chr2	101453145	101453345	0.435000	chr12	111395400	111395600	0.455000
chr1	159908261	159908661	0.522500	chr12	111397000	111397400	0.632500
chrX	85772871	85773071	0.505000	chr12	111397800	111398000	0.530000
chr9	103102858	103103058	0.475000	chr12	111398600	111398800	0.480000
chr12	45594404	45594604	0.405000	chr12	111399400	111399600	0.525000
chrX	71165174	71165974	0.497500	chr12	111401000	111401800	0.531250
chr6	47423933	47424533	0.405000	chr12	111403000	111403600	0.550000
chr19	46010396	46010796	0.532500	chr12	111404600	111405000	0.540000
chr10	96384906	96386306	0.519286	chr12	111405400	111406800	0.716429
chr9	87603028	87603228	0.530000	chr12	111407200	111407400	0.665000
chr13	99612856	99613456	0.430000	chr12	111409400	111410000	0.655000
chr19	24733826	24734026	0.380000	chr12	111411200	111411400	0.450000
chr20	36747924	36748324	0.485000	chr12	111412200	111412600	0.572500
chr14	19163578	19163978	0.485000	chr12	111413600	111414000	0.512500
chr15	41826895	41827095	0.585000	chr12	111425000	111425200	0.660000
chr3	39101223	39101423	0.550000	chr12	111426400	111426600	0.555000
chrX	61364341	61364541	0.415000	chr12	111428800	111429000	0.655000
chr7	34471309	34472109	0.573750	chr12	111429600	111430400	0.595000
chr11	46274234	46274434	0.535000	chr12	111430800	111431000	0.605000
chr1	244437566	244437766	0.375000	chr12	111432600	111432800	0.435000
chr11	76153301	76153501	0.545000	chr12	111435000	111435200	0.555000
chr1	33520054	33520254	0.615000	chr12	111435800	111436000	0.675000
chr2	170982312	170982512	0.550000	chr12	111438000	111438200	0.585000
chr2	25202928	25203328	0.525000	chr12	111438600	111439000	0.557500
chr16	19227151	19227551	0.465000	chr12	111439600	111440000	0.572500
chr14	84106786	84106986	0.435000	chr12	111443600	111443800	0.520000
chr1	6218819	6219019	0.555000	chr12	111445000	111445200	0.605000
chr13	110235316	110235516	0.455000	chr12	111449600	111449800	0.515000
chr15	83831272	83831472	0.420000	chr12	111451800	111452000	0.450000
chr14	91683816	91684016	0.265000	chr1	21114600	21114800	0.300000
chr7	119382666	119383066	0.347500	chr12	111462400	111462800	0.360000
chrX	107846885	107847085	0.345000	chr12	111467200	111467400	0.470000
chr2	68035588	68035788	0.325000	chr12	111471200	111471400	0.385000
chr21	32677752	32677952	0.285000	chr12	111505800	111506000	0.360000
chr14	93240614	93241014	0.347500	chr12	111507800	111508200	0.440000
chr6	65339790	65339990	0.370000	chr12	111529600	111529800	0.455000
chr3	179035421	179035621	0.385000	chr12	111573600	111573800	0.405000
chr2	2074206	2074406	0.345000	chr12	111575000	111575200	0.425000
chr7	108497813	108498213	0.347500	chr12	111578200	111578600	0.357500
chr10	53673163	53673363	0.355000	chr12	111585800	111586000	0.380000
chr15	72971522	72972122	0.441667	chr12	111597000	111597600	0.453333
chr14	75799699	75800899	0.415000	chr12	111598000	111599200	0.745833
chr22	36707220	36707420	0.480000	chr12	111599600	111599800	0.720000
chr2	45011279	45011479	0.555000	chr12	111624600	111624800	0.570000
chr1	92481715	92481915	0.475000	chr12	11162600	11162800	0.490000
chr2	205622974	205623174	0.445000	chr12	111635600	111635800	0.475000
chr4	112097022	112097222	0.355000	chr12	111636800	111637000	0.390000
chr5	17794391	17794591	0.420000	chr12	111637600	111637800	0.495000
chr6	149747829	149748229	0.437500	chr12	111643400	111643800	0.460000
chr2	21965570	21965770	0.415000	chr12	111665200	111665400	0.460000
chr15	9589107	9589307	0.000000	chr12	111673600	111673800	0.380000
chr3	60268897	60269097	0.470000	chr12	111684600	111684800	0.480000
chr7	47964808	47965608	0.473750	chr12	111685400	111686200	0.650000
chr5	160423520	160423720	0.380000	chr12	111686800	111687000	0.410000
chr9	119474377	119474577	0.355000	chr12	111687400	111687600	0.440000
chr2	57477501	57477701	0.475000	chr12	111693000	111693200	0.505000
chr2	183119066	183119266	0.475000	chr12	111694200	111694400	0.505000
chr17	27938537	27939737	0.473333	chr12	11171000	11172200	0.539167
chr12	131167558	131167758	0.375000	chr12	111722600	111722800	0.450000
chr3	150617997	150618397	0.422500	chr12	111732800	111733200	0.500000
chr9	7704271	7704471	0.455000	chr12	111741400	111741600	0.465000
chr2	22021557	22021757	0.300000	chr12	111745400	111745600	0.410000
chrX	15245958	15246158	0.425000	chr12	111753200	111753400	0.595000
chrX	3044721	3044921	0.525000	chr12	111757800	111758000	0.565000
chr6	4761752	4761952	0.335000	chr1	21117600	21117800	0.410000
chr10	7148752	7148952	0.355000	chr12	111764400	111764600	0.390000
chr16	28739415	28739615	0.505000	chr12	111767000	111767200	0.735000
chr8	9886433	9886833	0.407500	chr12	111773800	111774200	0.462500
chr5	132942522	132943522	0.483000	chr12	111775200	111776200	0.514000
chr9	38272610	38273210	0.501667	chr12	111777200	111777800	0.570000
chr5	122442853	122443053	0.435000	chr12	111788200	111788400	0.490000
chr5	178004249	178004449	0.555000	chr12	111792200	111792400	0.660000
chr8	134448310	134448510	0.430000	chr12	1118000	1118200	0.380000
chrX	114177119	114177319	0.405000	chr12	111801400	111801600	0.535000
chr13	79769430	79769630	0.280000	chr12	111813200	111813400	0.535000
chr22	16767483	16767683	0.415000	chr12	111824400	111824600	0.435000
chr12	53966107	53966307	0.590000	chr12	111835000	111835200	0.600000
chr7	63975044	63975244	0.315000	chr12	111838400	111838600	0.460000
chr7	14391307	14391507	0.480000	chr12	111841000	111841200	0.500000
chr12	56604000	56605200	0.498333	chr12	111841800	111843000	0.697500
chr17	35397736	35397936	0.375000	chr12	111846800	111847000	0.385000
chr20	40260462	40260662	0.445000	chr12	111888400	111888600	0.490000
chr13	74290128	74290328	0.395000	chr12	111894600	111894800	0.415000
chr10	67896264	67896664	0.492500	chr12	111904600	111905000	0.535000
chr3	94968011	94968211	0.410000	chr12	111905600	111905800	0.525000
chr5	95416668	95416868	0.395000	chr12	111913200	111913400	0.415000
chr6	57603697	57603897	0.350000	chr12	111943400	111943600	0.370000
chr14	90904695	90904895	0.355000	chr12	111951000	111951200	0.380000
chr16	7729474	7729874	0.435000	chr12	111952400	111952800	0.452500
chr4	27400214	27400414	0.380000	chr12	111955000	111955200	0.410000
chr1	90872126	90872326	0.385000	chr12	111958000	111958200	0.490000
chr14	64169790	64169990	0.355000	chr12	111968200	111968400	0.390000
chr5	125080607	125081207	0.353333	chr12	111975200	111975800	0.438333
chr8	67207194	67207394	0.485000	chr1	211197800	211198000	0.505000
chr2	144873076	144873276	0.370000	chr12	111978600	111978800	0.435000
chrX	122917815	122918215	0.387500	chr12	111993800	111994200	0.397500
chr1	64818725	64819325	0.380000	chr12	111994600	111995200	0.408333
chr2	214254166	214254366	0.420000	chr12	112000	112200	0.475000
chr15	54413679	54413879	0.325000	chr12	112002600	112002800	0.330000
chr5	163919412	163919612	0.430000	chr12	112006000	112006200	0.525000
chr18	17669206	17669406	0.425000	chr12	112008000	112008200	0.475000
chr2	188829649	188829849	0.400000	chr12	112010400	112010600	0.480000
chr5	24737572	24737772	0.440000	chr12	112011200	112011400	0.485000
chr9	90724714	90726114	0.505714	chr12	112012200	112013600	0.596429
chr3	122348707	122349307	0.398333	chr12	112014200	112014800	0.498333
chr17	15115721	15115921	0.425000	chr12	112015600	112015800	0.455000
chr9	111638918	111639118	0.380000	chr12	112029400	112029600	0.400000
chr13	62635382	62635582	0.325000	chr12	112066200	112066400	0.405000
chr12	21757088	21757288	0.305000	chr12	112096200	112096400	0.410000
chr1	94402874	94403074	0.505000	chr12	112103800	112104000	0.520000
chr2	135355587	135355787	0.530000	chr12	112108000	112108200	0.585000
chr12	56039639	56040039	0.537500	chr12	112108600	112109000	0.660000
chr17	41924112	41924312	0.460000	chr12	112109400	112109600	0.540000
chr3	7927113	7927313	0.450000	chr12	112111000	112111200	0.480000
chr10	83785079	83785679	0.430000	chr12	112115000	112115600	0.431667
chr12	50727555	50727955	0.430000	chr12	112116600	112117000	0.525000
chr7	2481391	2481591	0.570000	chr12	112122000	112122200	0.600000
chrX	20043639	20044439	0.416250	chr12	112122800	112123600	0.437500
chr3	135109419	135110419	0.488000	chr12	112125400	112126400	0.645000
chr2	215648414	215648814	0.262500	chr12	112130400	112130800	0.360000
chr1	223513608	223513808	0.445000	chr12	112140800	112141000	0.485000
chr21	15596982	15597182	0.505000	chr12	112158800	112159000	0.540000
chr2	216792073	216792273	0.515000	chr12	112170400	112170600	0.605000
chr2	107265545	107265745	0.275000	chr12	112190400	112190600	0.335000
chr6	138222515	138222915	0.415000	chr12	112196200	112196600	0.417500
chr10	68499560	68499960	0.425000	chr12	112198200	112198600	0.510000
chr10	46650837	46651237	0.375000	chr12	112199200	112199600	0.377500
chr13	45793654	45794054	0.450000	chr1	211222400	211222800	0.477500
chr20	53048155	53048355	0.445000	chr12	112267200	112267400	0.455000
chr1	114963329	114963529	0.370000	chr12	1122800	1123000	0.535000
chr6	138839030	138839230	0.410000	chr12	11228400	11228600	0.495000
chr17	42482960	42483560	0.433333	chr1	211229000	211229600	0.483333
chr3	91740481	91740681	0.410000	chr12	112295000	112295200	0.515000
chr7	94112489	94112689	0.375000	chr12	112303200	112303400	0.500000
chr14	34796748	34796948	0.330000	chr1	211232000	211232200	0.360000
chr11	100872634	100872834	0.400000	chr12	112321400	112321600	0.440000
chr12	45935471	45935871	0.362500	chr12	112325600	112326000	0.412500
chr16	62019105	62019305	0.340000	chr12	112332000	112332200	0.435000
chr4	33848361	33848561	0.340000	chr12	112342600	112342800	0.350000
chr20	14317145	14317345	0.385000	chr12	112347600	112347800	0.435000
chr4	35336389	35336589	0.255000	chr12	112349600	112349800	0.375000
chr11	91657079	91657279	0.370000	chr12	112351200	112351400	0.470000
chrY	18430864	18431264	0.400000	chr12	112357200	112357600	0.445000
chr4	139003535	139003735	0.360000	chr1	21123600	21123800	0.330000
chr7	80496008	80496408	0.457500	chr12	112373600	112374000	0.505000
chr7	92178943	92179943	0.586000	chr12	112381600	112382600	0.757000
chr1	60342798	60342998	0.415000	chr12	112386800	112387000	0.540000
chr5	142582577	142582977	0.437500	chr12	112387400	112387800	0.502500
chr2	216520383	216520783	0.480000	chr12	112404400	112404800	0.485000
chr1	54170800	54171400	0.516667	chr12	112409200	112409800	0.566667
chr2	77489619	77489819	0.330000	chr12	112411600	112411800	0.350000
chr4	164135659	164136259	0.350000	chr12	112413800	112414400	0.405000
chr2	78062111	78062311	0.470000	chr12	112418200	112418400	0.580000
chr2	24786007	24786807	0.515000	chr12	112418800	112419600	0.740000
chr2	68798646	68798846	0.440000	chr12	112422600	112422800	0.465000
chr6	164268258	164268458	0.410000	chr12	112446400	112446600	0.505000
chr8	53255425	53255625	0.410000	chr12	112447200	112447400	0.425000
chr2	151839016	151839216	0.410000	chr12	112448200	112448400	0.430000
chr13	103793992	103794192	0.385000	chr12	112463600	112463800	0.375000
chr2	83071797	83071997	0.255000	chr12	112466000	112466200	0.380000
chr3	130315398	130315598	0.415000	chr12	112473200	112473400	0.475000
chr15	49226370	49226570	0.385000	chr1	211248000	211248200	0.445000
chr4	49971361	49971561	0.375000	chr12	112517000	112517200	0.490000
chr3	71893565	71893765	0.405000	chr12	112523800	112524000	0.450000
chr11	134645282	134645482	0.450000	chr12	112524800	112525000	0.480000
chr4	186919789	186919989	0.380000	chr12	112548200	112548400	0.455000
chr5	76506161	76506561	0.412500	chr1	211257400	211257800	0.417500
chr20	61109071	61109271	0.545000	chr1	211258400	211258600	0.550000
chr11	67305903	67306103	0.455000	chr12	112584400	112584600	0.535000
chr8	17702585	17704585	0.433000	chr1	211259000	211261000	0.661000
chr8	120685299	120686299	0.418000	chr12	112598000	112599000	0.429000
chr12	16966500	16966900	0.457500	chr12	112599800	112600200	0.460000
chrX	50069639	50069839	0.400000	chr1	2112600	2112800	0.455000
chr6	163665535	163665735	0.430000	chr12	112607000	112607200	0.455000
chr11	52373535	52373735	0.410000	chr12	1126200	1126400	0.415000
chr3	59024242	59024442	0.400000	chr12	112628600	112628800	0.460000
chrX	74092436	74092836	0.442500	chr12	112636600	112637000	0.470000
chr3	173648742	173648942	0.450000	chr12	112716600	112716800	0.460000
chr1	97963420	97963620	0.370000	chr12	112752000	112752200	0.350000
chrX	67766370	67766770	0.417500	chr12	112798000	112798400	0.430000
chr8	35421985	35422185	0.430000	chr12	112828600	112828800	0.455000
chr4	32206061	32206261	0.465000	chr12	112849200	112849400	0.485000
chr7	148391689	148391889	0.380000	chr12	112870600	112870800	0.470000
chr15	14430221	14430621	0.000000	chr12	112885200	112885600	0.362500
chr16	70966819	70967019	0.360000	chr12	112887600	112887800	0.390000
chr4	40705337	40705537	0.385000	chr12	112900400	112900600	0.455000
chr11	34694128	34694328	0.280000	chr12	112902400	112902600	0.445000
chr8	81683640	81683840	0.445000	chr12	112906800	112907000	0.475000
chr18	1959253	1959453	0.385000	chr12	112907400	112907600	0.470000
chr2	70618376	70618776	0.417500	chr12	112938200	112938600	0.622500
chr11	65420360	65420560	0.470000	chr12	112940000	112940200	0.510000
chr11	35916730	35916930	0.485000	chr12	112971400	112971600	0.530000
chr5	92012688	92012888	0.420000	chr12	112973800	112974000	0.465000
chr2	74479110	74479310	0.490000	chr12	112978400	112978600	0.540000
chr4	9587068	9587668	0.463333	chr12	112979000	112979600	0.488333
chr9	79961278	79961678	0.237500	chr12	112988200	112988600	0.400000
chrX	55196209	55196609	0.462500	chr12	112992800	112993200	0.465000
chr19	44803768	44804168	0.517500	chr12	112999000	112999400	0.525000
chr11	107422302	107422502	0.470000	chr12	113031000	113031200	0.475000
chr13	32464476	32464676	0.390000	chr12	1130400	1130600	0.415000
chr16	67502634	67503034	0.485000	chr12	113040800	113041200	0.567500
chr1	186917067	186917267	0.515000	chr12	113048800	113049000	0.530000
chr2	87937312	87937512	0.415000	chr12	113050200	113050400	0.540000
chr1	110989892	110990092	0.460000	chr12	113050800	113051000	0.505000
chr4	19046627	19046827	0.435000	chr12	113056800	113057000	0.785000
chr4	139244564	139244764	0.450000	chr12	113065200	113065400	0.635000
chr5	3076058	3076458	0.462500	chr12	113070200	113070600	0.617500
chrX	7229379	7229579	0.530000	chr12	113075400	113075600	0.545000
chr17	30159717	30159917	0.530000	chr12	113089400	113089600	0.635000
chr12	121652821	121653421	0.600000	chr12	113092800	113093400	0.635000
chr5	142676293	142676493	0.405000	chr1	211309800	211310000	0.435000
chr6	154892636	154892836	0.510000	chr12	113098400	113098600	0.585000
chr13	98443921	98444521	0.585000	chr12	113103800	113104400	0.665000
chr2	37648951	37649151	0.520000	chr12	113117000	113117200	0.625000
chr1	17663956	17664156	0.520000	chr12	113130800	113131000	0.600000
chr10	12605711	12605911	0.595000	chr12	113133200	113133400	0.600000
chr14	61848282	61848882	0.505000	chr12	113135800	113136400	0.623333
chr9	37606538	37607538	0.449000	chr12	113142200	113143200	0.573000
chr19	39584638	39584838	0.525000	chr12	113149600	113149800	0.645000
chr16	22005410	22006010	0.436667	chr12	113153000	113153600	0.646667
chr1	202340341	202340541	0.470000	chr12	113154400	113154600	0.745000
chr4	67275906	67276106	0.445000	chr12	113155800	113156000	0.520000
chr7	96655553	96655753	0.440000	chr12	113160200	113160400	0.625000
chr9	108354152	108354352	0.445000	chr12	113161600	113161800	0.685000
chr1	37729090	37729290	0.580000	chr12	113162200	113162400	0.585000
chr19	5266827	5267027	0.560000	chr12	113173400	113173600	0.585000
chr4	175314326	175314726	0.412500	chr12	113174400	113174800	0.582500
chr8	11146302	11146502	0.455000	chr12	113181600	113181800	0.520000
chrX	71145979	71146179	0.560000	chr12	113185000	113185200	0.700000
chr17	82500854	82501054	0.525000	chr12	113185800	113186000	0.750000
chr14	16224003	16224203	0.395000	chr1	211318600	211318800	0.405000
chr1	240946951	240947351	0.380000	chr12	113187600	113188000	0.420000
chr12	73830084	73830484	0.502500	chr12	113190800	113191200	0.525000
chr12	114498085	114498285	0.450000	chr12	113194200	113194400	0.500000
chr21	41672737	41672937	0.460000	chr12	113197000	113197200	0.535000
chr1	180072361	180072561	0.310000	chr12	1132000	1132200	0.375000
chr1	200285487	200285687	0.480000	chr12	113200200	113200400	0.565000
chrX	93544681	93544881	0.375000	chr12	113202600	113202800	0.565000
chr1	10823825	10824025	0.465000	chr12	113207600	113207800	0.525000
chr11	62210057	62210657	0.438333	chr12	113208200	113208800	0.513333
chr9	119981338	119981538	0.400000	chr12	113215000	113215200	0.480000
chr4	54342506	54342706	0.500000	chr1	211321800	211322000	0.525000
chr7	149997793	149998793	0.425000	chr12	113221000	113222000	0.651000
chr16	58239048	58239248	0.310000	chr12	113224200	113224400	0.415000
chr7	102400765	102401365	0.398333	chr12	113230000	113230600	0.450000
chr20	2911469	2912069	0.385000	chr12	113231400	113232000	0.493333
chr4	118382513	118382713	0.495000	chr12	113233200	113233400	0.610000
chr6	168567973	168568173	0.470000	chr1	211323600	211323800	0.475000
chr8	56015988	56016588	0.443333	chr12	113236800	113237400	0.470000
chr15	80956207	80956807	0.413333	chr12	113238000	113238600	0.463333
chr17	62006078	62006478	0.385000	chr12	113240400	113240800	0.420000
chr2	89061832	89062032	0.420000	chr12	113241200	113241400	0.570000
chr16	80722529	80722929	0.430000	chr12	113241800	113242200	0.467500
chr20	21252789	21253189	0.472500	chr12	113245800	113246200	0.535000
chr2	73899142	73899342	0.440000	chr12	113247200	113247400	0.570000
chr22	29649507	29649707	0.460000	chr12	113259800	113260000	0.475000
chr16	23133569	23133769	0.385000	chr12	113262000	113262200	0.370000
chrX	121131712	121132112	0.450000	chr1	211326600	211327000	0.702500
chr6	99026169	99026369	0.450000	chr12	113272000	113272200	0.590000
chr7	50759554	50759954	0.460000	chr1	211327600	211328000	0.540000
chr9	72504622	72505222	0.458333	chr12	113290400	113291000	0.560000
chr6	39267988	39268188	0.435000	chr12	113298800	113299000	0.560000
chr13	100559247	100559647	0.532500	chr12	113299600	113300000	0.607500
chr4	167258883	167259083	0.435000	chr1	211330000	211330200	0.470000
chr16	28999937	29000137	0.470000	chr12	113303000	113303200	0.525000
chr3	41992850	41993050	0.490000	chr1	211330600	211330800	0.570000
chr8	50680611	50680811	0.505000	chr12	113307600	113307800	0.645000
chr12	51715429	51715629	0.490000	chr12	113310600	113310800	0.495000
chr6	40849241	40849441	0.410000	chr12	113312600	113312800	0.490000
chr1	18184733	18184933	0.500000	chr12	113314200	113314400	0.555000
chr13	86863264	86863664	0.452500	chr12	113322400	113322800	0.455000
chr1	84046289	84046489	0.395000	chr1	211332400	211332600	0.510000
chr3	130787792	130787992	0.500000	chr12	113334000	113334200	0.560000
chr11	2071848	2072248	0.545000	chr12	113335000	113335400	0.680000
chr5	146075616	146075816	0.440000	chr12	113336200	113336400	0.465000
chr12	30746630	30746830	0.415000	chr12	113340400	113340600	0.470000
chr11	12539466	12539666	0.485000	chr12	113341600	113341800	0.530000
chr1	56491560	56491760	0.420000	chr12	113346400	113346600	0.485000
chr16	26261926	26262126	0.420000	chr12	113347200	113347400	0.505000
chr16	75457740	75457940	0.440000	chr12	113348000	113348200	0.450000
chr10	5260549	5260749	0.415000	chr1	211335000	211335200	0.435000
chr2	42005383	42005583	0.465000	chr12	113356800	113357000	0.475000
chr7	93647010	93647210	0.490000	chr1	211335800	211336000	0.565000
chr12	1203089	1203289	0.555000	chr12	113358400	113358600	0.725000
chr11	132144055	132144255	0.465000	chr12	113359000	113359200	0.630000
chr3	77284348	77284548	0.405000	chr12	113359600	113359800	0.520000
chr2	200041447	200041647	0.465000	chr12	113360200	113360400	0.580000
chr20	30318870	30319270	0.452500	chr12	113368400	113368800	0.515000
chr11	125474553	125474953	0.437500	chr12	113374000	113374400	0.550000
chr5	117210737	117210937	0.360000	chr12	113379400	113379600	0.490000
chr11	61730059	61730259	0.495000	chr12	113393200	113393400	0.565000
chr13	45549471	45549671	0.445000	chr1	211339600	211339800	0.605000
chr17	30984522	30984922	0.455000	chr12	113403800	113404200	0.562500
chrX	44770201	44770401	0.365000	chr12	113405800	113406000	0.425000
chr2	101317328	101317528	0.375000	chr12	113408800	113409000	0.455000
chr6	114360570	114360770	0.500000	chr1	211341200	211341400	0.530000
chr9	25287518	25287718	0.320000	chr12	113416200	113416400	0.540000
chr2	159163619	159164019	0.380000	chr12	113418200	113418600	0.535000
chr12	110595918	110596318	0.437500	chr12	113421200	113421600	0.527500
chr14	75355096	75355296	0.550000	chr12	113422200	113422400	0.560000
chr22	20875060	20875260	0.480000	chr12	113423000	113423200	0.555000
chr6	99627809	99628009	0.455000	chr12	113424600	113424800	0.435000
chr16	9015385	9015585	0.510000	chr12	113425400	113425600	0.560000
chr18	22420304	22420904	0.470000	chr1	211343800	211344400	0.480000
chr9	40685528	40685728	0.470000	chr12	113439600	113439800	0.585000
chr5	54185590	54185790	0.355000	chr12	113445800	113446000	0.440000
chr13	41200295	41200495	0.470000	chr12	113461800	113462000	0.480000
chr16	47407635	47407835	0.455000	chr12	113462400	113462600	0.620000
chr4	92632977	92633177	0.435000	chr12	113464400	113464600	0.655000
chr11	13445071	13445271	0.420000	chr12	113467200	113467400	0.660000
chr4	179483210	179483810	0.485000	chr1	211353000	211353600	0.506667
chr8	15217060	15217260	0.495000	chr12	113582600	113582800	0.540000
chr6	159580930	159581130	0.495000	chr12	113590800	113591000	0.535000
chr8	129130226	129130626	0.402500	chr12	113591400	113591800	0.612500
chr14	98036640	98036840	0.525000	chr12	113612200	113612400	0.535000
chr2	20916710	20917110	0.507500	chr12	113641400	113641800	0.567500
chr12	14316556	14316756	0.450000	chr12	113647200	113647400	0.470000
chr12	640043	640243	0.450000	chr12	113649400	113649600	0.495000
chr2	126757320	126757520	0.415000	chr12	113663600	113663800	0.435000
chr20	5999729	5999929	0.455000	chr12	113670000	113670200	0.530000
chrY	15606510	15606710	0.450000	chr12	113673600	113673800	0.465000
chr16	78866632	78867232	0.456667	chr1	211372200	211372800	0.491667
chr2	220178190	220178390	0.465000	chr12	113737600	113737800	0.505000
chr10	62588218	62588618	0.422500	chr12	113744800	113745200	0.427500
chr11	45523330	45523730	0.460000	chr12	113745600	113746000	0.475000
chr22	49891239	49891439	0.440000	chr12	113748800	113749000	0.565000
chrX	4076478	4076678	0.410000	chr12	113755200	113755400	0.475000
chr10	6169780	6170180	0.455000	chr12	113758600	113759000	0.477500
chr2	215380815	215381015	0.555000	chr12	113769000	113769200	0.560000
chr17	11155803	11156003	0.445000	chr1	211377200	211377400	0.455000
chr11	51351120	51351520	0.415000	chr12	113773600	113774000	0.492500
chr11	93901	94101	0.405000	chr1	211379000	211379200	0.495000
chr21	43093019	43093219	0.530000	chr12	113794800	113795000	0.555000
chr6	35802500	35802700	0.525000	chr12	113808800	113809000	0.605000
chr3	130918425	130918625	0.480000	chr12	113809600	113809800	0.525000
chr4	180125975	180126175	0.330000	chr12	113818400	113818600	0.570000
chr1	158009709	158009909	0.515000	chr1	211382600	211382800	0.675000
chr10	19462431	19462631	0.430000	chr1	211383200	211383400	0.480000
chr12	30794661	30794861	0.460000	chr12	113853200	113853400	0.475000
chr7	103772517	103772717	0.480000	chr12	113861000	113861200	0.490000
chr13	21800350	21800550	0.430000	chr12	113873400	113873600	0.470000
chr4	36439914	36440114	0.530000	chr12	113894800	113895000	0.570000
chr6	78454917	78455117	0.420000	chr12	113904200	113904400	0.430000
chr13	34231381	34231581	0.435000	chr12	113912800	113913000	0.530000
chr16	87296899	87297299	0.537500	chr12	113920000	113920400	0.592500
chr14	81412768	81412968	0.510000	chr12	113932800	113933000	0.565000
chr3	39359680	39359880	0.480000	chr12	113933600	113933800	0.545000
chr1	247244350	247244550	0.380000	chr12	113934200	113934400	0.535000
chr7	24526286	24526486	0.300000	chr12	113936600	113936800	0.430000
chr17	38802490	38802690	0.485000	chr12	113955200	113955400	0.555000
chrX	114757866	114758066	0.410000	chr12	113962600	113962800	0.375000
chr11	64308976	64309376	0.520000	chr12	113966200	113966600	0.590000
chr3	37509527	37509727	0.405000	chr12	113973400	113973600	0.465000
chr22	39911237	39911437	0.385000	chr12	113980600	113980800	0.460000
chr5	163254730	163254930	0.375000	chr12	113996200	113996400	0.550000
chr12	29977310	29977510	0.515000	chr1	211411800	211412000	0.530000
chr7	71569505	71569705	0.450000	chr1	211416200	211416400	0.530000
chr3	134561904	134562104	0.505000	chr12	11416600	11416800	0.580000
chr18	57506737	57506937	0.470000	chr12	114166400	114166600	0.505000
chr16	80458208	80458408	0.360000	chr1	211416800	211417000	0.700000
chr2	114988372	114988572	0.385000	chr12	114213000	114213200	0.515000
chr2	21035854	21036454	0.481667	chr12	114241800	114242400	0.530000
chr3	111252493	111252693	0.440000	chr12	114355800	114356000	0.630000
chr7	129447541	129447741	0.465000	chr12	114403200	114403400	0.675000
chr16	32561193	32561393	0.385000	chr12	114508600	114508800	0.465000
chr16	16728632	16728832	0.425000	chr1	211461200	211461400	0.490000
chr21	8425719	8425919	0.435000	chr12	114625400	114625600	0.460000
chr17	29291839	29292039	0.355000	chr12	114662600	114662800	0.445000
chr6	53208900	53209100	0.510000	chr12	114668200	114668400	0.635000
chr17	30844681	30844881	0.365000	chr12	114684400	114684600	0.670000
chr9	1035211	1035611	0.410000	chr1	211468600	211469000	0.445000
chr7	139748835	139749035	0.440000	chr1	211470200	211470400	0.555000
chr13	41778294	41778694	0.292500	chr1	211474000	211474400	0.425000
chr2	183772053	183772253	0.395000	chr1	211476400	211476600	0.415000
chr1	246228775	246228975	0.260000	chr12	114768600	114768800	0.380000
chr5	73272850	73273050	0.450000	chr12	114799800	114800000	0.580000
chr3	195659538	195659938	0.397500	chr12	114806600	114807000	0.445000
chr3	116833249	116833649	0.397500	chr12	114813200	114813600	0.442500
chr4	163048385	163048585	0.415000	chr12	11486600	11486800	0.435000
chr7	65297039	65297439	0.487500	chr1	211490800	211491200	0.580000
chr16	9355627	9355827	0.490000	chr1	211492600	211492800	0.500000
chr3	90484611	90484811	0.365000	chr1	21149400	21149600	0.410000
chrX	113464996	113465196	0.410000	chr12	11498200	11498400	0.420000
chr14	71675149	71675349	0.620000	chr12	11500600	11500800	0.720000
chr10	1119458	1119858	0.487500	chr12	11509400	11509800	0.515000
chr20	10215062	10215262	0.455000	chr1	211514000	211514200	0.535000
chr10	83578709	83579309	0.460000	chr1	211515200	211515800	0.718333
chr6	24818780	24818980	0.340000	chr1	211517000	211517200	0.495000
chr1	42307121	42307521	0.447500	chr1	211518200	211518600	0.560000
chrX	77458920	77459320	0.452500	chr1	211520600	211521000	0.480000
chr3	50761800	50762200	0.442500	chr1	211537200	211537600	0.532500
chr3	125107461	125107661	0.555000	chr12	115452000	115452200	0.805000
chrX	36761169	36761969	0.468750	chr12	11545600	11546400	0.475000
chr18	35721516	35721716	0.570000	chr12	11547200	11547400	0.750000
chr2	86073797	86073997	0.440000	chr1	211548800	211549000	0.560000
chr16	68404985	68405185	0.490000	chr1	211549600	211549800	0.550000
chr17	29646724	29646924	0.450000	chr1	211551800	211552000	0.465000
chr19	56018065	56018265	0.305000	chr12	11554000	11554200	0.445000
chr7	38915825	38916425	0.461667	chr12	11555800	11556400	0.470000
chr2	50068400	50068600	0.340000	chr1	211556400	211556600	0.390000
chr1	167598577	167598777	0.395000	chr1	211557400	211557600	0.410000
chr7	25833214	25833414	0.415000	chr12	115753200	115753400	0.475000
chr11	114646579	114646979	0.297500	chr12	11576200	11576600	0.420000
chr5	89857057	89857257	0.340000	chr1	211576400	211576600	0.400000
chr12	6369315	6370115	0.555000	chr1	211577800	211578600	0.691250
chr12	106200926	106201726	0.422500	chr1	211579000	211579800	0.702500
chr16	8035402	8035602	0.290000	chr12	115790200	115790400	0.370000
chr5	110414510	110415110	0.390000	chr12	11580200	11580800	0.470000
chr8	7883014	7883214	0.430000	chr1	211580400	211580600	0.445000
chr17	47506991	47507391	0.365000	chr12	11581200	11581600	0.405000
chr14	64334502	64334702	0.385000	chr12	115816000	115816200	0.505000
chr14	89542077	89542277	0.350000	chr1	211582200	211582400	0.405000
chr3	52195302	52195902	0.501667	chr1	211583400	211584000	0.521667
chr5	157153044	157153244	0.460000	chr12	11584600	11584800	0.465000
chr1	205315262	205315462	0.450000	chr12	115871800	115872000	0.465000
chr8	45207626	45207826	0.380000	chr1	211587200	211587400	0.410000
chr17	13115451	13115651	0.495000	chr1	211590200	211590400	0.500000
chrX	152638002	152638202	0.690000	chr12	115917200	115917400	0.745000
chr2	152142527	152142727	0.315000	chr12	11595200	11595400	0.440000
chr4	156573571	156573771	0.385000	chr12	115952200	115952400	0.525000
chr1	142544743	142545143	0.000000	chr12	11596200	11596600	0.357500
chrX	73286397	73286597	0.380000	chr1	211597400	211597600	0.435000
chr6	145274105	145274305	0.315000	chr1	211599600	211599800	0.525000
chr10	24970426	24970626	0.490000	chr12	115998400	115998600	0.540000
chrX	64611167	64611367	0.320000	chr12	116015600	116015800	0.375000
chr5	163945154	163945354	0.380000	chr12	11601800	11602000	0.390000
chr10	109680963	109681163	0.345000	chr1	211602600	211602800	0.425000
chr5	155108853	155109253	0.457500	chr12	116027200	116027600	0.470000
chr5	150976524	150976724	0.380000	chr12	11604000	11604200	0.375000
chr19	20229865	20230065	0.360000	chr1	211605200	211605400	0.385000
chr13	85883669	85883869	0.340000	chr12	116054000	116054200	0.410000
chr6	78006349	78006549	0.410000	chr1	211606000	211606200	0.505000
chr1	213267950	213268150	0.345000	chr12	116060800	116061000	0.365000
chr8	68468929	68469129	0.390000	chr12	116063000	116063200	0.485000
chr7	71406104	71406704	0.378333	chr1	211606600	211607200	0.448333
chr8	71612915	71613115	0.335000	chr12	116066800	116067000	0.385000
chr7	118740962	118741362	0.325000	chr12	116068000	116068400	0.390000
chr6	86762601	86762801	0.410000	chr12	116070600	116070800	0.365000
chr22	29880785	29880985	0.395000	chr1	211607600	211607800	0.450000
chr15	34448707	34448907	0.380000	chr12	116087600	116087800	0.435000
chr2	104032080	104032880	0.282500	chr12	116092200	116093000	0.376250
chr21	653657	653857	0.000000	chr12	116094600	116094800	0.385000
chr14	101461817	101462017	0.565000	chr1	211609600	211609800	0.590000
chr2	25083166	25083366	0.390000	chr1	211610800	211611000	0.410000
chr3	156888219	156888619	0.350000	chr12	116109000	116109400	0.385000
chr4	157383990	157384190	0.315000	chr12	116121400	116121600	0.360000
chr18	25302753	25302953	0.275000	chr12	116122600	116122800	0.345000
chr13	51360300	51360500	0.405000	chr12	116123600	116123800	0.420000
chr16	55679121	55679321	0.435000	chr12	116126400	116126600	0.450000
chr7	26984458	26985058	0.455000	chr1	211613000	211613600	0.565000
chr6	86551524	86551724	0.390000	chr12	116130600	116130800	0.435000
chr6	40302347	40302547	0.475000	chr12	116131800	116132000	0.505000
chr9	104684005	104684605	0.418333	chr12	116133400	116134000	0.486667
chr4	49990315	49990515	0.365000	chr12	116135400	116135600	0.405000
chr8	138275722	138275922	0.465000	chr1	211614000	211614200	0.480000
chr4	85822744	85822944	0.295000	chr12	116143600	116143800	0.365000
chr2	60047860	60048260	0.487500	chr1	211614600	211615000	0.560000
chrX	49533320	49533520	0.420000	chr12	116160400	116160600	0.450000
chr1	180317740	180317940	0.455000	chr12	116161000	116161200	0.470000
chr1	86341871	86342071	0.520000	chr1	211616200	211616400	0.580000
chr4	177848846	177849446	0.333333	chr12	116164600	116165200	0.363333
chr2	71180468	71180868	0.447500	chr12	116166200	116166600	0.467500
chr17	69874930	69875930	0.308000	chr12	116172200	116173200	0.367000
chr2	224193805	224194205	0.425000	chr12	116174600	116175000	0.452500
chr7	49111005	49112405	0.345714	chr12	116176000	116177400	0.386429
chr6	47612192	47612392	0.305000	chr12	11618200	11618400	0.315000
chr6	119628082	119628282	0.410000	chr12	116182400	116182600	0.420000
chr12	106822506	106823106	0.376667	chr12	116185600	116186200	0.420000
chr3	86754707	86754907	0.355000	chr12	116186600	116186800	0.420000
chr6	109372548	109372748	0.370000	chr12	116187200	116187400	0.405000
chr1	157894471	157894871	0.475000	chr1	211619400	211619800	0.580000
chr4	189942261	189942461	0.430000	chr12	116195000	116195200	0.480000
chr1	92073499	92073699	0.320000	chr12	116196400	116196600	0.375000
chr4	184300649	184300849	0.405000	chr12	116197200	116197400	0.455000
chr4	107444463	107444663	0.300000	chr12	116201000	116201200	0.345000
chr2	152469867	152470467	0.378333	chr12	116217200	116217800	0.390000
chr8	61784521	61784721	0.390000	chr12	11622200	11622400	0.435000
chr18	54337532	54337732	0.415000	chr12	116222400	116222600	0.425000
chr7	85571492	85571692	0.390000	chr1	211623600	211623800	0.435000
chr3	168432643	168432843	0.385000	chr12	116236200	116236400	0.400000
chr3	154445901	154446501	0.375000	chr12	116237000	116237600	0.388333
chr6	117812168	117812368	0.415000	chr12	116244000	116244200	0.435000
chr4	4137382	4137582	0.435000	chr1	211625200	211625400	0.500000
chr12	3565618	3565818	0.400000	chr12	116257400	116257600	0.435000
chr5	7761513	7761713	0.325000	chr12	116265400	116265600	0.330000
chr10	59313056	59313256	0.435000	chr12	116266400	116266600	0.500000
chr17	41074955	41075155	0.420000	chr1	211627400	211627600	0.525000
chr10	485948	486548	0.451667	chr12	116276000	116276600	0.463333
chr4	41048519	41049319	0.617500	chr12	116277000	116277800	0.802500
chr3	32131996	32132196	0.300000	chr12	116280600	116280800	0.390000
chrY	4907628	4908028	0.337500	chr12	116282600	116283000	0.505000
chr10	93275463	93275663	0.400000	chr12	116284600	116284800	0.465000
chr17	27544387	27544587	0.515000	chr12	116299200	116299400	0.520000
chr20	18191839	18192039	0.475000	chr1	211630200	211630400	0.590000
chr4	139634929	139635529	0.408333	chr12	116302800	116303400	0.423333
chrX	142077478	142077678	0.450000	chr12	116304000	116304200	0.505000
chr5	698508	698708	0.515000	chr1	211630800	211631000	0.575000
chr8	89580019	89580419	0.467500	chr12	116314400	116314800	0.470000
chr13	111354925	111355525	0.406667	chr12	116320000	116320600	0.465000
chr1	100357606	100357806	0.450000	chr12	116324800	116325000	0.455000
chr7	115950694	115950894	0.355000	chr12	116325400	116325600	0.445000
chr11	75373572	75374572	0.472000	chr1	211632800	211633800	0.582000
chr20	21260629	21260829	0.325000	chr12	116332000	116332200	0.445000
chr20	35863396	35863796	0.352500	chr12	116334000	116334400	0.357500
chr12	19782812	19783612	0.432500	chr12	116336200	116337000	0.476250
chr6	122901429	122901829	0.417500	chr12	116338200	116338600	0.457500
chr4	17026353	17026553	0.485000	chr12	116339200	116339400	0.515000
chr2	164292193	164292993	0.352500	chr12	116346200	116347000	0.412500
chr11	46426301	46426501	0.465000	chr12	116355200	116355400	0.495000
chr12	79739057	79739657	0.446667	chr12	116359200	116359800	0.498333
chr2	14254775	14255375	0.491667	chr12	116361000	116361600	0.553333
chr6	84871854	84872054	0.455000	chr12	116379600	116379800	0.515000
chr8	4250021	4250221	0.440000	chr12	116380200	116380400	0.495000
chr10	64772993	64773593	0.470000	chr12	116384800	116385400	0.473333
chr10	84226504	84226704	0.440000	chr12	116386000	116386200	0.505000
chr3	193674098	193674298	0.395000	chr12	116387000	116387200	0.495000
chr21	26380454	26381054	0.321667	chr12	116400800	116401400	0.461667
chr9	14356594	14356994	0.445000	chr12	116406600	116407000	0.475000
chr4	39371982	39372382	0.447500	chr12	116410800	116411200	0.512500
chr13	110939538	110939738	0.450000	chr12	116426400	116426600	0.560000
chr5	134652695	134652895	0.495000	chr12	116434200	116434400	0.635000
chr18	26610277	26610677	0.485000	chr1	211643800	211644200	0.597500
chr19	53947356	53947556	0.525000	chr12	116441400	116441600	0.585000
chr19	56478604	56479204	0.511667	chr12	116444000	116444600	0.530000
chr15	33344130	33344330	0.390000	chr12	116455800	116456000	0.470000
chr17	59406976	59407776	0.496250	chr12	11649000	11649800	0.605000
chr7	127704059	127704459	0.417500	chr1	211649000	211649400	0.497500
chr9	3165841	3166041	0.285000	chr12	116490600	116490800	0.365000
chr18	23248661	23248861	0.500000	chr12	116493000	116493200	0.510000
chr4	159831953	159832153	0.550000	chr12	11650200	11650400	0.630000
chr8	23631601	23632201	0.416667	chr12	11650800	11651400	0.428333
chrX	70413377	70414177	0.453750	chr12	116508400	116509200	0.641250
chr2	71468548	71468748	0.440000	chr12	116515800	116516000	0.465000
chr6	7178074	7178274	0.390000	chr12	11651800	11652000	0.445000
chrX	12111984	12112184	0.415000	chr12	116521000	116521200	0.435000
chr13	42603336	42604536	0.441667	chr12	11652600	11653800	0.478333
chr1	195779574	195779774	0.440000	chr12	116532600	116532800	0.555000
chr1	209293962	209295362	0.412143	chr12	116533200	116534600	0.564286
chr21	36872085	36872285	0.480000	chr12	116537400	116537600	0.495000
chr1	73159238	73159438	0.365000	chr12	116539000	116539200	0.405000
chr2	206872690	206873090	0.467500	chr12	116542600	116543000	0.510000
chrX	145396550	145396750	0.425000	chr12	116546000	116546200	0.460000
chr1	89502584	89502784	0.505000	chr12	116548000	116548200	0.515000
chrX	92348300	92348900	0.418333	chr12	116551800	116552400	0.421667
chr4	11775783	11775983	0.340000	chr1	211655200	211655400	0.520000
chr2	214139672	214139872	0.425000	chr12	116558600	116558800	0.520000
chr10	69502734	69503334	0.513333	chr12	116559400	116560000	0.535000
chr10	77825625	77826025	0.442500	chr12	116561400	116561800	0.527500
chr16	25882855	25883055	0.485000	chr12	11657600	11657800	0.500000
chr16	71212286	71212486	0.315000	chr12	116577400	116577600	0.340000
chr11	75043663	75043863	0.395000	chr1	21165800	21166000	0.345000
chr2	207963176	207963376	0.520000	chr12	116582800	116583000	0.565000
chr22	35689375	35689575	0.395000	chr12	116591600	116591800	0.425000
chrX	132323795	132323995	0.390000	chr12	116592800	116593000	0.500000
chr11	51413670	51413870	0.410000	chr12	116594400	116594600	0.540000
chr6	12264135	12264335	0.420000	chr12	116598400	116598600	0.520000
chr4	130646125	130646325	0.470000	chr12	116599800	116600000	0.585000
chr12	108272711	108272911	0.435000	chr12	116601600	116601800	0.500000
chr17	223167	223567	0.455000	chr12	116605000	116605400	0.477500
chr13	112605344	112605544	0.530000	chr12	116609800	116610000	0.535000
chr1	34953480	34953680	0.515000	chr12	116611200	116611400	0.525000
chr10	59748737	59748937	0.440000	chr12	116635600	116635800	0.455000
chr9	76819697	76819897	0.385000	chr12	116637800	116638000	0.400000
chr6	133392703	133392903	0.435000	chr12	116662800	116663000	0.630000
chr2	44803427	44803627	0.430000	chr12	11667200	11667400	0.435000
chr7	78553902	78554102	0.380000	chr12	116673200	116673400	0.435000
chr6	161479501	161479701	0.410000	chr12	116676800	116677000	0.435000
chr12	117195730	117195930	0.395000	chr12	116677400	116677600	0.430000
chr22	42713516	42713716	0.545000	chr12	116688000	116688200	0.635000
chr4	25991572	25991772	0.405000	chr12	116689600	116689800	0.420000
chr18	60215275	60215475	0.415000	chr12	116695400	116695600	0.470000
chr4	189432099	189432299	0.380000	chr12	116697400	116697600	0.575000
chr13	91873894	91874094	0.450000	chr12	116703400	116703600	0.495000
chr7	7717104	7717504	0.502500	chr12	116709000	116709400	0.515000
chr20	17165653	17166053	0.452500	chr12	116738000	116738400	0.640000
chr4	146366356	146366556	0.360000	chr12	11674600	11674800	0.520000
chr20	8466802	8467402	0.413333	chr1	211675200	211675800	0.621667
chr7	97921419	97921819	0.547500	chr12	116759800	116760200	0.562500
chr2	133386327	133386527	0.385000	chr12	116773600	116773800	0.445000
chr8	137336479	137336679	0.390000	chr1	211677800	211678000	0.460000
chr10	121987499	121987699	0.450000	chr12	116784400	116784600	0.505000
chr7	124362344	124362744	0.405000	chr12	11678800	11679200	0.425000
chr4	132452821	132453021	0.280000	chr12	116803200	116803400	0.375000
chr4	153643755	153644355	0.378333	chr1	211680800	211681400	0.381667
chr21	15415544	15415744	0.420000	chr12	116818400	116818600	0.530000
chr12	57050944	57051144	0.415000	chr12	116819400	116819600	0.750000
chr5	12871222	12871422	0.290000	chr12	11684400	11684600	0.315000
chr7	144603383	144603583	0.330000	chr12	11685400	11685600	0.360000
chr11	5135081	5135281	0.410000	chr12	116858200	116858400	0.500000
chr18	76175013	76175213	0.495000	chr12	116861400	116861600	0.580000
chr11	119465514	119465714	0.270000	chr12	11687600	11687800	0.350000
chr7	90078951	90079151	0.505000	chr12	116881000	116881200	0.770000
chr3	169523511	169523711	0.405000	chr12	116885600	116885800	0.435000
chr19	25248027	25248227	0.400000	chr12	116892400	116892600	0.440000
chr2	37026795	37026995	0.505000	chr12	116910800	116911000	0.735000
chr7	70620062	70620262	0.435000	chr12	116916800	116917000	0.520000
chr13	54653988	54654188	0.395000	chr12	116918600	116918800	0.445000
chr3	145479987	145480187	0.405000	chr12	116919400	116919600	0.430000
chr13	16506813	16507013	0.400000	chr12	116924600	116924800	0.425000
chr3	129512288	129512488	0.515000	chr12	116925200	116925400	0.550000
chr3	57923669	57923869	0.460000	chr12	116939800	116940000	0.505000
chr2	43332284	43332484	0.380000	chr12	116943800	116944000	0.510000
chr12	24725339	24725939	0.383333	chr1	211695200	211695800	0.480000
chr9	82672934	82673134	0.325000	chr12	116955800	116956000	0.470000
chr2	237737200	237737400	0.505000	chr12	116962400	116962600	0.550000
chr1	9335170	9335570	0.505000	chr1	211697400	211697800	0.517500
chr21	29904567	29904967	0.502500	chr1	211698600	211699000	0.615000
chr14	96080531	96080731	0.530000	chr12	117005600	117005800	0.545000
chr3	60596101	60596501	0.427500	chr12	117025600	117026000	0.582500
chr16	74991902	74992102	0.535000	chr12	117033000	117033200	0.700000
chr14	21540281	21540481	0.525000	chr12	117042400	117042600	0.610000
chr12	48338835	48339235	0.450000	chr12	117043000	117043400	0.465000
chr6	73372151	73372751	0.483333	chr12	117045000	117045600	0.581667
chr8	60636436	60636636	0.480000	chr12	117046000	117046200	0.515000
chr7	95211353	95211553	0.400000	chr12	117049400	117049600	0.510000
chr9	100300352	100300552	0.390000	chr12	11705000	11705200	0.430000
chr14	27770093	27770693	0.423333	chr12	117051000	117051600	0.516667
chr11	79513415	79513615	0.470000	chr12	117056600	117056800	0.545000
chr1	76992926	76993126	0.465000	chr12	117057800	117058000	0.510000
chr13	89095345	89095545	0.490000	chr12	117060400	117060600	0.525000
chr4	25689900	25690100	0.460000	chr12	117061000	117061200	0.545000
chr10	5534541	5534741	0.590000	chr12	117063200	117063400	0.595000
chr2	157336325	157336525	0.465000	chr12	117069200	117069400	0.490000
chr6	42878158	42878358	0.545000	chr12	117070400	117070600	0.570000
chr8	102133039	102134039	0.514000	chr12	117099000	117100000	0.684000
chr7	132171623	132171823	0.525000	chr12	117100400	117100600	0.550000
chr11	100411763	100411963	0.420000	chr12	117101200	117101400	0.530000
chr10	120506763	120506963	0.455000	chr12	117106000	117106200	0.495000
chr3	150958858	150959658	0.455000	chr1	211710800	211711600	0.472500
chr7	61776115	61776315	0.355000	chr12	117110400	117110600	0.480000
chr1	5766570	5766770	0.640000	chr12	117111800	117112000	0.645000
chr4	83436188	83436388	0.295000	chr12	11711800	11712000	0.375000
chr11	79662285	79662485	0.450000	chr12	117119800	117120000	0.515000
chr15	17336613	17336813	0.365000	chr12	117123600	117123800	0.495000
chr3	106830907	106831107	0.350000	chr12	117134000	117134200	0.495000
chr13	70683777	70683977	0.320000	chr12	117136200	117136400	0.390000
chr12	115432183	115432383	0.380000	chr12	117149600	117149800	0.540000
chr15	100633227	100633427	0.495000	chr12	117151200	117151400	0.520000
chr6	79233481	79233681	0.525000	chr12	117155400	117155600	0.635000
chr17	21630637	21630837	0.500000	chr12	117189800	117190000	0.640000
chr20	35264206	35264406	0.510000	chr12	117190400	117190600	0.760000
chr5	34830985	34831185	0.585000	chr12	11719800	11720000	0.600000
chr3	149037696	149038096	0.402500	chr12	117212600	117213000	0.455000
chrX	49019744	49020144	0.455000	chr1	211722600	211723000	0.470000
chr2	148705814	148706014	0.455000	chr12	117236600	117236800	0.510000
chr19	32097262	32097462	0.450000	chr12	11725000	11725200	0.460000
chr16	30570306	30570506	0.500000	chr12	11725800	11726000	0.520000
chr8	121652032	121652232	0.400000	chr12	11727400	11727600	0.445000
chr5	160848104	160848304	0.385000	chr12	11729000	11729200	0.410000
chrX	112639420	112639620	0.455000	chr12	117294200	117294400	0.610000
chr6	69279817	69280217	0.440000	chr12	11730800	11731200	0.480000
chr11	15657118	15657318	0.310000	chr12	11731600	11731800	0.365000
chr15	35652176	35652376	0.450000	chr1	211731600	211731800	0.460000
chr2	56520821	56521021	0.350000	chr12	11732200	11732400	0.355000
chr2	172524583	172524783	0.380000	chr12	117333400	117333600	0.600000
chr1	102535745	102535945	0.430000	chr12	11734200	11734400	0.475000
chr10	66840886	66841086	0.300000	chr1	211734400	211734600	0.425000
chrX	77405164	77405364	0.485000	chr1	211735800	211736000	0.555000
chr6	57062829	57063029	0.535000	chr12	117367200	117367400	0.545000
chrX	8131651	8131851	0.455000	chr12	117380200	117380400	0.500000
chr7	27062750	27063350	0.405000	chr1	211738800	211739400	0.528333
chr11	9704835	9705435	0.393333	chr1	211739800	211740400	0.400000
chr4	17538426	17538626	0.490000	chr1	211741200	211741400	0.495000
chr19	44583002	44583202	0.510000	chr12	11743400	11743600	0.525000
chr2	118551711	118551911	0.425000	chr12	11746200	11746400	0.450000
chr16	52894727	52894927	0.405000	chr12	117487400	117487600	0.590000
chr12	115814141	115814341	0.410000	chr12	11749000	11749200	0.420000
chr6	143296786	143297386	0.428333	chr12	11750000	11750600	0.463333
chr14	96930544	96930744	0.320000	chr1	211750600	211750800	0.300000
chr9	29625494	29625694	0.385000	chr1	211751600	211751800	0.390000
chr5	51370026	51370226	0.405000	chr12	117521400	117521600	0.410000
chr1	107874774	107874974	0.325000	chr1	211752400	211752600	0.420000
chr5	119239520	119239720	0.335000	chr12	11752800	11753000	0.340000
chr7	84580550	84580950	0.327500	chr1	211753600	211754000	0.400000
chr11	115524103	115524303	0.420000	chr1	21175400	21175600	0.430000
chr17	21276270	21276470	0.590000	chr12	117580800	117581000	0.680000
chr2	78884219	78884419	0.390000	chr12	117587800	117588000	0.575000
chr16	87158201	87158801	0.435000	chr12	11758800	11759400	0.453333
chr5	10300711	10301111	0.260000	chr12	11760000	11760400	0.445000
chr3	125770995	125771395	0.520000	chr1	21176000	21176400	0.717500
chrX	56845003	56845603	0.410000	chr12	11762800	11763400	0.446667
chr9	37288454	37289054	0.381667	chr12	11765400	11766000	0.410000
chr13	95285902	95286102	0.500000	chr12	11766600	11766800	0.525000
chr19	45931661	45932061	0.480000	chr1	21176800	21177200	0.642500
chr7	95730554	95730754	0.415000	chr12	117685600	117685800	0.585000
chr1	229555183	229555383	0.505000	chr12	11770200	11770400	0.560000
chr14	36392977	36393177	0.435000	chr12	117731800	117732000	0.490000
chr3	24126291	24126491	0.440000	chr12	11774000	11774200	0.510000
chr20	2449938	2450138	0.390000	chr12	11778800	11779000	0.420000
chr9	88950674	88950874	0.355000	chr12	117837400	117837600	0.550000
chrY	1291027	1291227	0.520000	chr12	117850200	117850400	0.545000
chr17	23984104	23984504	0.405000	chr12	117854400	117854800	0.475000
chr2	152115969	152116169	0.420000	chr12	117875000	117875200	0.440000
chr2	81824831	81825031	0.355000	chr12	11788400	11788600	0.380000
chr5	157725881	157726081	0.365000	chr12	117890200	117890400	0.460000
chr5	138227301	138227701	0.477500	chr12	117968800	117969200	0.720000
chr6	95197615	95197815	0.480000	chr12	11797600	11797800	0.500000
chr18	77781222	77781622	0.430000	chr12	11798800	11799200	0.452500
chr14	38565131	38565331	0.355000	chr1	211801000	211801200	0.415000
chr4	51444481	51444681	0.400000	chr12	118016600	118016800	0.670000
chrX	65892242	65892442	0.365000	chr12	118035000	118035200	0.510000
chr7	6293349	6293549	0.455000	chr12	118055200	118055400	0.485000
chr9	19286347	19286547	0.285000	chr12	118059000	118059200	0.385000
chr10	132071994	132072194	0.540000	chr12	118061200	118061400	0.665000
chr20	57624170	57624770	0.468333	chr12	118062000	118062600	0.551667
chr8	104706353	104707153	0.415000	chr12	118064200	118065000	0.425000
chr4	121478125	121478325	0.345000	chr12	118070800	118071000	0.435000
chrX	64547100	64547300	0.390000	chr12	11809600	11809800	0.430000
chr3	134678778	134678978	0.520000	chr12	118098200	118098400	0.635000
chr3	131267841	131268041	0.345000	chr12	11810200	11810400	0.435000
chr16	30249843	30250443	0.436667	chr12	118103600	118104200	0.763333
chr12	62479376	62479576	0.425000	chr12	118106200	118106400	0.545000
chr21	36913753	36913953	0.415000	chr12	118115800	118116000	0.430000
chr8	82197743	82197943	0.420000	chr1	211812000	211812200	0.425000
chr9	16863636	16863836	0.365000	chr12	118121000	118121200	0.510000
chr14	42457729	42458329	0.453333	chr12	11812800	11813400	0.565000
chrX	26694432	26694632	0.480000	chr12	118135200	118135400	0.550000
chr6	35056057	35056257	0.520000	chr12	118136000	118136200	0.735000
chr15	40261241	40261641	0.480000	chr12	118136600	118137000	0.597500
chrX	22540088	22540288	0.395000	chr1	211815600	211815800	0.405000
chr8	58851476	58851676	0.440000	chr12	118176200	118176400	0.530000
chr4	97839503	97839703	0.360000	chr12	118182400	118182600	0.465000
chr3	195465022	195465422	0.477500	chr12	118187800	118188200	0.482500
chr4	61983944	61984544	0.408333	chr12	11822200	11822800	0.453333
chr7	60990323	60990923	0.365000	chr1	211822800	211823400	0.336667
chr8	91008899	91009099	0.390000	chr12	118237200	118237400	0.365000
chr6	109264395	109264795	0.450000	chr12	11827000	11827400	0.465000
chr1	186218491	186218691	0.315000	chr12	118282600	118282800	0.450000
chr18	29702505	29702905	0.392500	chr12	118288200	118288600	0.422500
chrX	132531034	132531234	0.455000	chr1	211829400	211829600	0.510000
chr11	64243071	64244071	0.585000	chr1	211830000	211831000	0.760000
chr6	61287086	61287286	0.400000	chr12	118300400	118300600	0.415000
chr4	83716401	83716601	0.340000	chr12	11830200	11830400	0.425000
chr8	45818862	45819062	0.370000	chr12	118302200	118302400	0.460000
chr8	137501762	137502162	0.285000	chr12	118307000	118307400	0.392500
chr20	7460281	7460681	0.420000	chr12	118308000	118308400	0.430000
chr22	14511286	14511486	0.375000	chr12	118309800	118310000	0.425000
chr6	43108658	43109058	0.367500	chr12	118327800	118328200	0.397500
chr3	154488636	154489636	0.368000	chr1	211832800	211833800	0.411000
chr3	78308409	78309009	0.313333	chr12	118330400	118331000	0.365000
chr22	10062811	10063011	0.000000	chr12	118332600	118332800	0.380000
chr6	2077542	2077742	0.345000	chr12	118338800	118339000	0.395000
chr9	104018036	104018836	0.325000	chr12	11834400	11835200	0.387500
chr2	204747577	204747777	0.425000	chr12	118345400	118345600	0.430000
chr4	50091385	50091585	0.375000	chr12	118347000	118347200	0.495000
chr16	18914246	18914446	0.335000	chr12	118357000	118357200	0.360000
chr1	123994362	123994562	0.380000	chr12	118357600	118357800	0.405000
chr1	111120098	111120298	0.385000	chr12	118359000	118359200	0.405000
chr10	51391341	51391541	0.395000	chr12	118359600	118359800	0.410000
chr8	91722636	91723236	0.330000	chr12	118360800	118361400	0.345000
chr1	60420690	60420890	0.300000	chr12	118362000	118362200	0.345000
```
