## Supplementary material for "Interspecies regulatory landscapes and elements revealed by novel joint systematic integration of human and mouse blood cell epigenomes": Scripts for IDEAS modeling of epigenetic states jointly in human and mouse: S3V2_IDEAS_hg38_ccre2.cCRE.M.notall0.N.bed_matched.8.bed (part 3 of 14)

```
chr10	91063588	91063788	0.455000	chr12	11836400	11836600	0.540000
chr12	9374906	9375106	0.430000	chr12	118364800	118365000	0.450000
chr15	94978941	94979141	0.475000	chr12	118371400	118371600	0.620000
chrX	143013868	143014468	0.495000	chr12	118372600	118373200	0.700000
chr7	5742488	5742688	0.360000	chr12	118373600	118373800	0.385000
chr8	45257727	45257927	0.385000	chr12	118374400	118374600	0.435000
chr14	99041639	99041839	0.490000	chr12	118376200	118376400	0.625000
chr2	89831001	89831201	0.430000	chr12	118377400	118377600	0.495000
chr7	108154130	108154330	0.310000	chr12	118378000	118378200	0.405000
chr7	73082136	73082336	0.390000	chr12	11839200	11839400	0.470000
chr11	59030403	59030603	0.395000	chr12	11840400	11840600	0.465000
chr11	132475743	132475943	0.360000	chr12	118405000	118405200	0.385000
chr4	99105781	99105981	0.455000	chr12	118410000	118410200	0.460000
chr4	62008368	62008568	0.340000	chr12	118425000	118425200	0.355000
chr13	64124277	64124477	0.280000	chr1	211843000	211843200	0.370000
chr11	99966499	99966699	0.420000	chr12	118436200	118436400	0.440000
chr3	138990053	138990253	0.450000	chr1	21184400	21184600	0.495000
chr20	53226419	53226619	0.400000	chr12	118467800	118468000	0.425000
chr7	153452280	153452680	0.440000	chr12	118498200	118498600	0.525000
chrX	147117174	147117374	0.340000	chr12	11851400	11851600	0.390000
chr2	166442326	166442526	0.435000	chr12	118542000	118542200	0.480000
chr2	42043605	42044405	0.455000	chr12	11855200	11856000	0.482500
chr11	106386704	106387104	0.370000	chr12	11857000	11857400	0.435000
chr12	116738609	116738809	0.445000	chr12	118625400	118625600	0.490000
chr19	25759400	25759600	0.400000	chr12	118650600	118650800	0.500000
chr5	89960841	89961241	0.390000	chr12	118653000	118653400	0.377500
chr2	59829830	59830030	0.440000	chr12	118680400	118680600	0.520000
chr11	67322276	67322476	0.555000	chr12	118708000	118708200	0.560000
chr11	68229029	68229229	0.360000	chr12	118714200	118714400	0.395000
chr13	55170376	55170776	0.342500	chr12	11880400	11880800	0.427500
chr1	151298650	151299050	0.462500	chr12	118814000	118814400	0.465000
chr5	145050628	145050828	0.310000	chr12	1188200	1188400	0.370000
chr3	159697294	159697494	0.405000	chr12	118840600	118840800	0.410000
chrX	4910639	4910839	0.420000	chr12	11884200	11884400	0.510000
chr9	75103973	75104773	0.460000	chr12	11884800	11885600	0.477500
chrY	21178117	21178317	0.415000	chr1	211887800	211888000	0.485000
chr4	127733266	127733466	0.325000	chr12	11891400	11891600	0.425000
chr16	62052565	62052765	0.440000	chr12	11895000	11895200	0.475000
chr4	182505321	182505721	0.410000	chr12	11895800	11896200	0.442500
chr3	112475217	112475417	0.395000	chr1	21189600	21189800	0.490000
chr11	31153538	31153738	0.560000	chr12	118979800	118980000	0.575000
chr14	56403444	56403644	0.495000	chr12	119020800	119021000	0.505000
chr2	91474673	91474873	0.380000	chr1	211908600	211908800	0.395000
chr6	42754497	42754697	0.395000	chr1	21191000	21191200	0.435000
chr4	13139102	13139302	0.435000	chr1	211911000	211911200	0.575000
chr12	44981378	44981578	0.460000	chr12	119153600	119153800	0.630000
chr15	64034259	64034459	0.570000	chr12	119154600	119154800	0.690000
chr3	1842344	1842744	0.420000	chr1	211918000	211918400	0.410000
chr19	21893766	21894566	0.442500	chr12	119229400	119230200	0.443750
chr14	101036909	101037109	0.515000	chr1	211925200	211925400	0.595000
chr5	168245199	168245399	0.440000	chr12	119258200	119258400	0.460000
chr7	98389287	98389487	0.505000	chr12	11927400	11927600	0.535000
chr1	121103064	121103464	0.395000	chr1	211928200	211928600	0.410000
chr5	167598893	167599093	0.370000	chr1	211929000	211929200	0.505000
chr7	26439566	26439766	0.500000	chr12	119309200	119309400	0.625000
chr14	97839615	97840215	0.476667	chr1	211932600	211933200	0.510000
chr13	59828513	59828713	0.465000	chr12	119328200	119328400	0.515000
chr7	100264427	100264627	0.500000	chr12	119334600	119334800	0.660000
chr11	37085592	37085792	0.465000	chr12	119359600	119359800	0.495000
chr21	20470189	20470389	0.430000	chr1	211936600	211936800	0.360000
chr8	18925439	18925639	0.335000	chr1	211938800	211939000	0.370000
chr3	8770876	8771076	0.425000	chr12	119431400	119431600	0.440000
chr19	37763050	37763250	0.535000	chr12	119444600	119444800	0.540000
chr2	44960682	44960882	0.490000	chr12	11947400	11947600	0.535000
chr1	37569750	37569950	0.475000	chr12	11950000	11950200	0.600000
chr3	133220896	133221096	0.400000	chr1	21195200	21195400	0.535000
chr9	86144819	86145219	0.402500	chr12	119545000	119545400	0.450000
chr11	52814588	52814788	0.400000	chr12	11958800	11959000	0.465000
chr5	135262221	135262621	0.347500	chr12	119592200	119592600	0.405000
chr19	15783264	15783464	0.450000	chr12	119593600	119593800	0.690000
chr3	195804105	195804305	0.575000	chr12	119594400	119594600	0.665000
chr7	139909778	139909978	0.510000	chr12	119595000	119595200	0.695000
chr1	152062182	152062582	0.447500	chr12	119602000	119602400	0.477500
chr6	37852264	37852464	0.415000	chr12	11963000	11963200	0.465000
chrX	139594728	139595128	0.380000	chr12	119631000	119631400	0.470000
chr12	71670398	71670598	0.380000	chr1	211965200	211965400	0.400000
chr4	22244054	22244254	0.345000	chr12	119658200	119658400	0.485000
chr18	38187896	38188096	0.350000	chr12	119659400	119659600	0.375000
chr15	24937411	24937611	0.395000	chr12	119660200	119660400	0.415000
chr8	12880817	12881217	0.377500	chr12	119665600	119666000	0.390000
chr5	17599950	17600150	0.395000	chr12	119666400	119666600	0.395000
chr12	35586650	35586850	0.370000	chr12	119667000	119667200	0.380000
chrX	16751366	16751966	0.443333	chr12	119667600	119668200	0.643333
chr14	99428681	99428881	0.525000	chr12	119669200	119669400	0.585000
chr3	26119920	26120120	0.500000	chr12	119669800	119670000	0.530000
chr2	93687182	93687982	0.386250	chr12	119671800	119672600	0.393750
chr21	6702369	6702769	0.335000	chr12	11967400	11967800	0.452500
chr1	164776895	164777295	0.487500	chr12	119674600	119675000	0.520000
chr3	44108305	44108705	0.455000	chr12	119676600	119677000	0.527500
chr10	112057623	112057823	0.380000	chr12	119681600	119681800	0.480000
chr17	64191962	64192162	0.465000	chr12	119682200	119682400	0.490000
chr10	119692132	119692332	0.465000	chr12	119683000	119683200	0.520000
chr22	19201368	19201768	0.532500	chr12	119804400	119804800	0.557500
chr5	127494053	127494253	0.240000	chr12	11981200	11981400	0.370000
chr10	53127092	53127292	0.385000	chr12	119828400	119828600	0.395000
chr18	9955565	9955765	0.365000	chr12	119829600	119829800	0.395000
chr10	19753829	19754029	0.360000	chr12	119836800	119837000	0.400000
chr1	12906856	12907256	0.412500	chr12	119840600	119841000	0.417500
chr6	136861291	136861491	0.420000	chr12	119869800	119870000	0.505000
chr15	61919299	61919499	0.405000	chr12	119870600	119870800	0.480000
chr20	37494664	37495464	0.513750	chr12	119876800	119877600	0.612500
chr3	17275436	17275636	0.455000	chr12	119902200	119902400	0.500000
chr10	34516881	34517081	0.390000	chr12	119918000	119918200	0.450000
chr2	154474504	154474704	0.405000	chr12	119934800	119935000	0.465000
chr5	22006412	22006612	0.300000	chr12	119938200	119938400	0.395000
chr11	40493818	40494018	0.405000	chr12	11998600	11998800	0.455000
chr2	71932918	71933118	0.600000	chr12	119988800	119989000	0.750000
chr11	131519085	131519685	0.461667	chr12	119989400	119990000	0.803333
chr4	164310706	164310906	0.265000	chr12	119990600	119990800	0.440000
chr16	54632567	54632767	0.475000	chr12	120007400	120007600	0.485000
chr18	52514954	52515554	0.420000	chr12	120012000	120012600	0.430000
chr4	138399650	138400050	0.352500	chr12	120013800	120014200	0.357500
chr9	21278172	21278372	0.465000	chr12	120079000	120079200	0.575000
chr13	67902522	67902722	0.485000	chr12	120086400	120086600	0.505000
chr19	46879025	46879425	0.490000	chr12	120087000	120087400	0.665000
chr16	22943698	22943898	0.400000	chr12	120093800	120094000	0.600000
chr14	75475060	75475260	0.505000	chr12	12009400	12009600	0.515000
chr4	112165845	112166245	0.400000	chr12	120097600	120098000	0.505000
chr5	115203010	115203610	0.425000	chr12	12010200	12010800	0.533333
chr16	77801935	77802135	0.525000	chr12	120110800	120111000	0.675000
chrX	152033592	152033792	0.455000	chr12	12011400	12011600	0.585000
chr15	100863460	100864260	0.482500	chr12	120116200	120117000	0.743750
chrX	24577974	24578174	0.380000	chr12	120118400	120118600	0.510000
chr1	169302524	169302924	0.332500	chr12	120119400	120119800	0.380000
chr13	17977723	17977923	0.395000	chr1	212012000	212012200	0.495000
chrX	41638023	41638223	0.335000	chr12	120124200	120124400	0.465000
chr2	205890534	205890934	0.420000	chr12	120126600	120127000	0.445000
chr3	109230999	109231399	0.460000	chr12	120134800	120135200	0.535000
chr15	50901269	50901469	0.360000	chr1	212013800	212014000	0.385000
chr8	83656014	83656214	0.375000	chr1	212015400	212015600	0.495000
chr7	5983654	5984054	0.502500	chr12	120178400	120178800	0.522500
chr5	154697632	154697832	0.370000	chr12	120186800	120187000	0.505000
chr2	73770583	73770783	0.375000	chr12	120191400	120191600	0.410000
chr7	52829860	52830060	0.430000	chr12	120193800	120194000	0.445000
chr8	143562815	143564215	0.568571	chr12	120194600	120196000	0.575000
chr14	65183476	65184076	0.458333	chr12	120196600	120197200	0.496667
chr21	11163794	11163994	0.410000	chr12	120198400	120198600	0.435000
chr2	85731266	85731466	0.440000	chr12	120199200	120199400	0.550000
chr1	185805733	185805933	0.425000	chr12	120200000	120200200	0.490000
chr2	110389670	110390070	0.580000	chr12	120201000	120201400	0.605000
chr19	33834571	33834771	0.535000	chr12	120201800	120202000	0.550000
chr20	56345983	56346583	0.526667	chr12	120224600	120225200	0.631667
chr18	9806239	9807039	0.475000	chr12	120225600	120226400	0.585000
chr8	11306266	11306466	0.455000	chr12	12022600	12022800	0.485000
chr10	100040872	100042072	0.439167	chr12	120228400	120229600	0.580833
chr20	63062383	63062983	0.520000	chr12	120230400	120231000	0.565000
chr10	7543574	7543774	0.490000	chr12	120231400	120231600	0.570000
chr5	138892368	138892768	0.472500	chr12	120232600	120233000	0.490000
chr19	42959758	42960158	0.475000	chr12	120234800	120235200	0.572500
chr20	38111064	38111664	0.463333	chr12	120235600	120236200	0.543333
chr2	177329461	177330261	0.471250	chr12	120237400	120238200	0.543750
chr13	49783957	49784157	0.510000	chr12	120242400	120242600	0.560000
chr4	71945435	71945635	0.420000	chr12	120248600	120248800	0.490000
chr16	83132592	83132792	0.455000	chr12	120249600	120249800	0.500000
chr19	45571755	45571955	0.415000	chr12	120250600	120250800	0.480000
chr18	76159642	76159842	0.380000	chr12	12025200	12025400	0.515000
chr20	53343981	53344181	0.430000	chr12	120252200	120252400	0.460000
chr1	195096591	195096791	0.505000	chr12	120253400	120253600	0.515000
chr2	115484772	115484972	0.385000	chr12	120254400	120254600	0.400000
chr3	29457068	29457268	0.450000	chr12	120262600	120262800	0.500000
chr16	27142314	27142914	0.451667	chr12	120265400	120266000	0.786667
chr1	204522827	204523027	0.475000	chr12	120266600	120266800	0.500000
chr6	54871326	54871526	0.465000	chr12	120277600	120277800	0.495000
chr22	33804241	33804641	0.422500	chr12	120290600	120291000	0.520000
chr4	6185737	6186737	0.466000	chr12	120291600	120292600	0.509000
chrX	111894555	111895155	0.375000	chr12	120293000	120293600	0.420000
chr12	114275224	114275424	0.415000	chr12	120302200	120302400	0.515000
chr8	124746461	124747061	0.353333	chr1	212031000	212031600	0.381667
chr9	5817161	5817361	0.560000	chr12	120317600	120317800	0.600000
chr5	154586959	154587359	0.477500	chr12	120325600	120326000	0.535000
chr6	161988126	161988326	0.470000	chr12	12032800	12033000	0.480000
chr14	57710691	57710891	0.405000	chr12	12033400	12033600	0.465000
chr10	12319413	12319813	0.462500	chr12	120335400	120335800	0.475000
chr5	156970149	156970949	0.436250	chr1	212035000	212035800	0.572500
chr2	162443283	162443483	0.365000	chr12	120356600	120356800	0.550000
chr14	49955891	49956091	0.520000	chr12	120361800	120362000	0.665000
chr16	85678052	85678252	0.505000	chr12	12036200	12036400	0.520000
chr1	187750310	187750510	0.325000	chr1	212036200	212036400	0.390000
chr8	123029912	123030112	0.445000	chr12	120365600	120365800	0.505000
chr1	184930857	184931057	0.380000	chr1	212037000	212037200	0.405000
chr6	16898691	16899091	0.422500	chr1	212037800	212038200	0.437500
chr1	158208251	158208451	0.320000	chr12	120378200	120378400	0.340000
chr12	80299839	80300039	0.345000	chr1	212038600	212038800	0.350000
chr16	88929723	88929923	0.530000	chr12	120430600	120430800	0.580000
chr19	16067933	16068133	0.555000	chr12	120438000	120438200	0.595000
chr10	13766692	13766892	0.490000	chr12	120439800	120440000	0.545000
chr17	43876525	43877325	0.585000	chr12	120446200	120447000	0.635000
chr12	118450032	118450232	0.410000	chr12	120452600	120452800	0.535000
chr5	135553461	135553661	0.355000	chr12	120453400	120453600	0.380000
chr6	100067112	100067312	0.350000	chr12	120454000	120454200	0.425000
chr18	21674483	21674683	0.450000	chr12	120457200	120457400	0.480000
chr1	24343284	24343484	0.515000	chr12	120466600	120466800	0.545000
chr14	97211646	97211846	0.420000	chr12	120468400	120468600	0.555000
chr12	106133710	106134510	0.455000	chr12	120469600	120470400	0.657500
chrX	51918391	51918591	0.385000	chr12	120473000	120473200	0.430000
chr22	45480832	45481232	0.480000	chr12	120474600	120475000	0.492500
chr18	46434094	46434294	0.415000	chr12	120476400	120476600	0.525000
chr21	13467090	13467290	0.425000	chr12	120479800	120480000	0.430000
chr18	41302650	41303050	0.335000	chr12	1204800	1205200	0.360000
chr2	113844454	113844654	0.385000	chr12	120481000	120481200	0.400000
chr6	98555665	98556065	0.390000	chr12	120487600	120488000	0.447500
chr6	133633594	133634794	0.393333	chr12	120495800	120497000	0.635000
chr5	51325348	51325548	0.350000	chr12	120526200	120526400	0.370000
chr12	95842604	95842804	0.520000	chr12	120529000	120529200	0.635000
chr3	105123951	105124551	0.333333	chr12	120529800	120530400	0.421667
chr7	8200531	8201731	0.420000	chr12	120534200	120535400	0.596667
chr1	246110071	246110271	0.435000	chr12	120538600	120538800	0.520000
chr17	40901371	40901571	0.430000	chr12	120539400	120539600	0.445000
chr9	132331315	132331715	0.372500	chr12	120540400	120540800	0.392500
chr9	107400055	107400255	0.360000	chr12	120550200	120550400	0.500000
chr12	117003118	117003318	0.460000	chr12	120552600	120552800	0.480000
chr12	1309746	1309946	0.405000	chr12	120579400	120579600	0.460000
chr9	72054102	72054302	0.530000	chr12	120581400	120581600	0.560000
chr2	20677451	20677851	0.520000	chr12	120583400	120583800	0.547500
chr2	151772130	151772530	0.437500	chr12	120584400	120584800	0.690000
chr8	12715716	12715916	0.460000	chr12	120599200	120599400	0.605000
chr12	8010693	8010893	0.520000	chr12	120602600	120602800	0.565000
chr17	19096564	19096964	0.457500	chr12	120611600	120612000	0.502500
chr15	31087395	31087595	0.505000	chr12	120625800	120626000	0.630000
chr12	53996932	53997132	0.550000	chr12	120629000	120629200	0.615000
chr10	24191110	24191310	0.360000	chr1	212063000	212063200	0.370000
chr3	128360627	128360827	0.620000	chr12	120640400	120640600	0.785000
chr16	14371737	14371937	0.455000	chr12	120641400	120641600	0.735000
chr17	43562917	43563317	0.447500	chr12	120647000	120647400	0.485000
chr1	33446275	33446875	0.470000	chr12	120649000	120649600	0.576667
chr2	60788200	60788400	0.410000	chr12	120652000	120652200	0.435000
chr7	151803321	151803521	0.400000	chr12	120663000	120663200	0.485000
chr9	71003553	71004153	0.440000	chr12	120669200	120669800	0.520000
chr6	130692364	130692564	0.350000	chr12	120674200	120674400	0.445000
chr7	154843738	154843938	0.490000	chr12	120677800	120678000	0.545000
chr4	102796295	102796495	0.390000	chr12	120680200	120680400	0.440000
chr11	26565205	26566005	0.376250	chr12	120684400	120685200	0.480000
chr15	61045656	61046456	0.490000	chr12	120686400	120687200	0.656250
chr12	120782522	120782722	0.400000	chr12	120688000	120688200	0.530000
chr14	71520918	71521318	0.422500	chr12	120688800	120689200	0.480000
chr1	195846737	195847137	0.337500	chr12	12069800	12070200	0.360000
chr1	60805312	60805512	0.440000	chr12	120698800	120699000	0.520000
chr5	158576248	158576448	0.350000	chr12	120702800	120703000	0.440000
chr2	189452002	189452202	0.320000	chr1	212070800	212071000	0.345000
chr2	204773863	204774063	0.420000	chr12	120708800	120709000	0.540000
chr11	61864957	61865357	0.640000	chr12	120710400	120710800	0.765000
chr2	96446433	96446633	0.400000	chr12	120711200	120711400	0.465000
chr6	118444760	118444960	0.445000	chr12	120714000	120714200	0.460000
chr12	117206678	117206878	0.410000	chr12	120718200	120718400	0.460000
chr5	126740314	126740714	0.442500	chr12	120719200	120719600	0.467500
chr1	70737293	70737493	0.450000	chr12	120720000	120720200	0.560000
chr12	86402002	86402402	0.432500	chr12	120720600	120721000	0.477500
chr2	35409754	35410154	0.460000	chr12	120722000	120722400	0.490000
chr4	151252520	151252720	0.425000	chr12	120725800	120726000	0.760000
chr6	150789674	150790074	0.457500	chr12	120729600	120730000	0.480000
chr1	183655151	183655351	0.340000	chr12	120731800	120732000	0.460000
chr6	64706876	64707076	0.350000	chr1	212075000	212075200	0.385000
chr11	117076488	117076688	0.460000	chr12	120760600	120760800	0.500000
chr2	74823563	74823763	0.360000	chr1	212077200	212077400	0.370000
chr13	73243460	73243860	0.467500	chr12	120774200	120774600	0.487500
chr3	109920567	109920767	0.315000	chr12	120783400	120783600	0.375000
chr10	44951712	44952112	0.430000	chr12	12081800	12082200	0.480000
chr4	182746313	182746513	0.430000	chr12	120848000	120848200	0.435000
chr1	92493093	92493493	0.445000	chr12	120851400	120851800	0.470000
chr2	48354541	48354741	0.400000	chr12	120854000	120854200	0.460000
chr2	232166278	232166478	0.465000	chr12	120865200	120865400	0.475000
chr3	101344510	101344710	0.350000	chr12	120873200	120873400	0.400000
chrY	21106872	21107072	0.380000	chr1	212088600	212088800	0.425000
chr13	45606101	45606501	0.367500	chr12	120886200	120886600	0.387500
chr7	68972473	68972873	0.415000	chr12	120892200	120892600	0.420000
chr4	59967726	59967926	0.420000	chr12	120894600	120894800	0.515000
chr10	68306979	68307979	0.440000	chr12	120903400	120904400	0.759000
chr16	48735842	48736042	0.415000	chr12	120906200	120906400	0.530000
chr2	26926367	26926767	0.385000	chr12	120921600	120922000	0.430000
chr5	147224931	147225131	0.410000	chr12	120922400	120922600	0.445000
chr9	65518538	65518938	0.487500	chr12	120936200	120936600	0.527500
chr17	9200906	9201106	0.465000	chr12	120937200	120937400	0.565000
chr2	164639549	164639749	0.430000	chr12	120939600	120939800	0.535000
chr3	83196553	83196753	0.355000	chr12	120943600	120943800	0.375000
chr4	77411655	77412055	0.430000	chr12	120944600	120945000	0.467500
chr9	7794597	7794797	0.470000	chr12	120945600	120945800	0.485000
chr11	92443623	92443823	0.400000	chr12	120959200	120959400	0.425000
chr1	202243669	202244069	0.492500	chr12	120959800	120960200	0.497500
chr4	65633561	65633761	0.355000	chr12	120972000	120972200	0.405000
chr2	31373997	31374197	0.485000	chr12	120999600	120999800	0.665000
chr13	49594298	49594498	0.520000	chr12	121003800	121004000	0.540000
chrX	118167519	118167719	0.450000	chr12	121005400	121005600	0.575000
chr11	119902873	119903073	0.460000	chr12	121009800	121010000	0.485000
chr2	72986118	72986318	0.500000	chr12	121016400	121016600	0.575000
chr14	76936591	76936791	0.535000	chr12	121018200	121018400	0.540000
chr12	96210236	96210436	0.480000	chr12	121025000	121025200	0.555000
chr12	121475317	121475917	0.480000	chr12	121026400	121027000	0.505000
chr10	57009947	57010147	0.315000	chr12	121034000	121034200	0.465000
chr2	14535561	14535761	0.380000	chr12	121036800	121037000	0.440000
chr10	128290686	128291286	0.458333	chr12	121038800	121039400	0.555000
chr18	40255877	40256077	0.345000	chr12	121046600	121046800	0.435000
chr4	143845238	143846038	0.423750	chr12	121060000	121060800	0.507500
chr17	14007203	14007403	0.350000	chr1	21210600	21210800	0.550000
chr14	74645161	74645361	0.455000	chr12	121077400	121077600	0.530000
chr2	240006288	240006688	0.415000	chr12	121087800	121088200	0.452500
chr22	20390998	20391198	0.535000	chr12	121089400	121089600	0.595000
chr5	56612492	56613092	0.470000	chr12	121092800	121093400	0.476667
chr10	6254933	6255133	0.525000	chr12	121096000	121096200	0.630000
chrX	44167566	44167766	0.390000	chr12	121096600	121096800	0.410000
chr9	123806887	123807087	0.295000	chr1	212109800	212110000	0.435000
chr6	7006160	7006360	0.345000	chr1	212110800	212111000	0.490000
chr3	132150072	132150272	0.395000	chr12	12111000	12111200	0.635000
chr1	119201216	119201616	0.387500	chr12	121110200	121110600	0.432500
chr15	819801	820001	0.000000	chr12	121112600	121112800	0.360000
chr6	22098477	22098677	0.420000	chr12	121124600	121124800	0.465000
chr3	140350884	140351084	0.480000	chr12	121129200	121129400	0.490000
chr14	63950351	63951151	0.455000	chr12	121132600	121133400	0.563750
chr6	127978051	127978251	0.445000	chr12	121138400	121138600	0.540000
chr3	40500592	40502792	0.452727	chr12	121143800	121146000	0.474091
chr7	112358331	112358531	0.365000	chr12	121158800	121159000	0.435000
chrX	154079322	154079522	0.355000	chr12	121159600	121159800	0.515000
chr18	74363352	74363552	0.520000	chr12	121167400	121167600	0.535000
chr3	132040858	132041258	0.432500	chr12	121175400	121175800	0.452500
chr22	30637336	30637736	0.457500	chr12	121176200	121176600	0.482500
chr10	126614633	126614833	0.410000	chr1	212118200	212118400	0.420000
chr2	98868302	98868502	0.435000	chr12	121185600	121185800	0.480000
chr1	164302367	164302567	0.420000	chr12	121189800	121190000	0.610000
chr2	157131569	157132169	0.401667	chr12	121190400	121191000	0.411667
chr3	75684844	75685044	0.460000	chr12	121197000	121197200	0.470000
chr4	45210469	45211269	0.380000	chr12	121202400	121203200	0.403750
chr3	87268699	87268899	0.395000	chr12	121204800	121205000	0.465000
chr17	41914070	41914270	0.510000	chr12	121210200	121210400	0.725000
chr1	28473003	28473403	0.465000	chr12	121210800	121211200	0.525000
chr13	16958722	16958922	0.385000	chr12	121214400	121214600	0.390000
chr10	10342211	10342611	0.425000	chr12	121215000	121215400	0.427500
chr9	91875212	91875412	0.335000	chr1	212121800	212122000	0.425000
chr11	80262204	80262404	0.405000	chr12	121223800	121224000	0.630000
chr6	164505261	164505661	0.350000	chr12	121224600	121225000	0.462500
chr6	38738390	38738590	0.410000	chr12	121230400	121230600	0.500000
chr20	42472753	42472953	0.345000	chr12	121235600	121235800	0.500000
chr7	144430615	144430815	0.425000	chr12	121239400	121239600	0.500000
chr5	149471228	149472028	0.567500	chr12	121240200	121241000	0.573750
chr5	100588321	100588521	0.510000	chr12	121247000	121247200	0.570000
chr5	86960897	86961097	0.355000	chr1	212125200	212125400	0.430000
chr16	8208326	8208526	0.390000	chr12	121252800	121253000	0.565000
chr14	72265739	72265939	0.470000	chr12	121266800	121267000	0.475000
chr11	97716622	97716822	0.395000	chr12	12127400	12127600	0.430000
chr10	91876972	91877372	0.450000	chr12	121277000	121277400	0.512500
chr5	141698247	141698847	0.516667	chr12	121278600	121279200	0.538333
chr10	113052136	113052536	0.480000	chr12	121283000	121283400	0.552500
chr12	71959190	71959590	0.447500	chr12	121285000	121285400	0.510000
chr8	58464823	58465023	0.550000	chr12	121287400	121287600	0.580000
chr1	112251678	112251878	0.470000	chr12	121292400	121292600	0.490000
chr4	153852168	153852368	0.465000	chr12	121293800	121294000	0.485000
chr4	75383624	75383824	0.390000	chr12	121295200	121295400	0.485000
chr2	160044915	160045115	0.505000	chr12	121295800	121296000	0.645000
chr10	94322035	94322835	0.503750	chr12	121296600	121297400	0.765000
chr6	154601330	154601530	0.450000	chr12	121297800	121298000	0.535000
chr1	20598011	20598211	0.415000	chr12	121302000	121302200	0.440000
chr6	103401300	103401700	0.375000	chr12	121314400	121314800	0.392500
chr14	54661291	54661691	0.412500	chr1	212132000	212132400	0.450000
chr15	17548975	17549175	0.375000	chr12	121326200	121326400	0.390000
chr18	62229147	62229547	0.322500	chr12	121334800	121335200	0.360000
chr5	25807894	25808094	0.480000	chr12	121350600	121350800	0.485000
chr2	9154024	9155224	0.470833	chr12	121351800	121353000	0.532500
chr2	168120372	168120572	0.450000	chr12	121388600	121388800	0.520000
chr3	146891533	146891733	0.390000	chr12	121391800	121392000	0.470000
chr21	46229685	46230485	0.526250	chr12	121399800	121400600	0.690000
chr8	141178785	141178985	0.500000	chr1	212141600	212141800	0.570000
chr6	113366554	113366754	0.445000	chr12	121418000	121418200	0.455000
chr22	20380790	20380990	0.435000	chr12	121425400	121425600	0.475000
chrX	147475359	147475559	0.350000	chr12	121443400	121443600	0.645000
chr5	146879369	146879569	0.455000	chr12	121450800	121451000	0.490000
chr3	21511324	21511524	0.420000	chr12	121452000	121452200	0.475000
chr20	9067908	9068308	0.527500	chr12	121452600	121453000	0.640000
chr9	102491946	102492146	0.345000	chr12	121457400	121457600	0.520000
chr15	58096919	58097119	0.450000	chr12	121461200	121461400	0.480000
chrX	49778726	49780726	0.388500	chr12	121466000	121468000	0.703500
chr12	50640999	50641199	0.500000	chr1	212147600	212147800	0.540000
chr13	85963312	85963512	0.400000	chr12	121479000	121479200	0.475000
chr10	78422303	78422503	0.550000	chr12	121491200	121491400	0.555000
chr9	35322091	35322291	0.420000	chr12	12149400	12149600	0.440000
chr14	54399121	54399321	0.485000	chr12	121494200	121494400	0.500000
chrX	72413765	72413965	0.430000	chr12	121500000	121500200	0.535000
chr4	121247368	121247968	0.460000	chr12	121513800	121514400	0.566667
chr10	3365576	3365776	0.380000	chr1	212151800	212152000	0.525000
chr8	93660987	93661187	0.470000	chr12	121520600	121520800	0.565000
chr2	133350784	133350984	0.480000	chr1	212152400	212152600	0.510000
chr14	81591304	81591504	0.515000	chr12	121530600	121530800	0.525000
chr1	52189584	52190184	0.390000	chr1	212153200	212153800	0.455000
chr8	53700148	53700348	0.430000	chr12	121534600	121534800	0.460000
chr7	32265762	32266362	0.498333	chr12	121536200	121536800	0.573333
chr21	44409283	44410083	0.463750	chr12	121537200	121538000	0.757500
chr5	180917015	180917615	0.386667	chr12	121538400	121539000	0.531667
chr10	118613683	118614483	0.451250	chr12	121547000	121547800	0.532500
chr20	51823881	51824081	0.505000	chr12	121552800	121553000	0.600000
chr8	38183875	38184475	0.458333	chr12	121557600	121558200	0.493333
chr6	112885621	112886021	0.505000	chr12	121560400	121560800	0.537500
chr11	45425189	45425789	0.511667	chr12	121579200	121579800	0.713333
chr5	181328507	181328707	0.610000	chr12	121580400	121580600	0.715000
chr8	11976689	11977489	0.508750	chr12	121581000	121581800	0.513750
chr2	52305003	52305203	0.440000	chr12	121582200	121582400	0.455000
chr21	8800487	8800687	0.445000	chr12	121582800	121583000	0.475000
chr10	92524832	92525032	0.440000	chr12	121584000	121584200	0.505000
chr4	175036185	175036585	0.442500	chr1	212159000	212159400	0.505000
chr3	183140634	183140834	0.335000	chr12	121590200	121590400	0.380000
chr2	43333324	43333924	0.395000	chr12	121590800	121591400	0.435000
chr20	63305006	63305206	0.600000	chr12	121611400	121611600	0.650000
chr17	49399218	49399618	0.427500	chr1	212161400	212161800	0.450000
chr5	179118845	179119045	0.470000	chr12	121615000	121615200	0.485000
chr2	179981912	179982112	0.405000	chr12	121620400	121620600	0.530000
chr17	82554496	82554696	0.420000	chr12	121624800	121625000	0.480000
chr11	14203384	14204984	0.458750	chr12	121626000	121627600	0.688125
chr14	74212396	74212596	0.490000	chr1	212162600	212162800	0.520000
chr3	44322529	44322729	0.480000	chr12	121628200	121628400	0.590000
chr18	6821648	6821848	0.420000	chr12	121629800	121630000	0.565000
chr1	210584255	210585255	0.429000	chr12	121633000	121634000	0.516000
chr20	20407509	20407909	0.437500	chr12	121637400	121637800	0.632500
chr12	128650177	128650377	0.435000	chr12	121649400	121649600	0.550000
chr11	61046906	61047106	0.465000	chr12	121650000	121650200	0.490000
chr1	56081272	56081472	0.515000	chr12	121654200	121654400	0.680000
chr4	27723762	27723962	0.355000	chr12	121659000	121659200	0.570000
chr1	110163988	110164188	0.475000	chr12	121660000	121660200	0.545000
chr10	71688279	71688479	0.520000	chr12	121664000	121664200	0.545000
chr22	18367119	18367319	0.495000	chr12	121664600	121664800	0.520000
chr6	4558520	4558920	0.400000	chr12	121666800	121667200	0.455000
chr15	34899934	34900534	0.383333	chr1	212166800	212167400	0.486667
chr7	92205071	92205271	0.545000	chr12	121668800	121669000	0.570000
chr15	99435802	99436002	0.470000	chr12	121672000	121672200	0.515000
chr5	128610714	128610914	0.540000	chr12	121672600	121672800	0.560000
chr3	27247254	27247454	0.335000	chr12	121682200	121682400	0.355000
chr7	123285025	123285625	0.480000	chr12	121686800	121687400	0.553333
chr10	23531902	23532102	0.325000	chr12	121697200	121697400	0.315000
chr6	54167299	54167499	0.385000	chr1	21217000	21217200	0.615000
chr2	45187757	45188757	0.517000	chr12	121712200	121713200	0.670000
chr8	104084135	104084335	0.490000	chr12	121713600	121713800	0.615000
chr1	26443382	26443582	0.455000	chr12	121714400	121714600	0.470000
chrY	15751019	15751419	0.397500	chr12	121717000	121717400	0.505000
chr9	27175077	27175277	0.465000	chr12	121719000	121719200	0.530000
chr14	19831045	19831245	0.300000	chr12	12172200	12172400	0.375000
chr13	79772369	79772569	0.340000	chr12	121722600	121722800	0.410000
chr10	75199368	75199568	0.500000	chr12	121723400	121723600	0.605000
chr3	71217119	71217319	0.535000	chr12	121738400	121738600	0.590000
chr5	42851264	42851464	0.390000	chr12	121741800	121742000	0.395000
chr12	50168905	50169105	0.385000	chr12	121743000	121743200	0.455000
chr7	156673363	156674963	0.441875	chr12	121747600	121749200	0.603750
chr9	19957654	19958054	0.467500	chr12	121765600	121766000	0.547500
chr1	154044315	154044515	0.400000	chr12	121766600	121766800	0.575000
chr11	72353119	72353519	0.467500	chr12	121769800	121770200	0.562500
chr7	71464446	71464646	0.470000	chr12	121773400	121773600	0.660000
chr2	11760441	11760641	0.620000	chr12	121776200	121776400	0.645000
chr20	3033173	3033773	0.533333	chr12	121778800	121779400	0.585000
chr19	36493080	36493680	0.450000	chr12	121782000	121782600	0.515000
chr2	158222586	158222786	0.395000	chr12	121784600	121784800	0.420000
chr2	177436112	177436312	0.535000	chr12	121786400	121786600	0.625000
chr6	47467503	47467703	0.545000	chr12	121787200	121787400	0.560000
chr10	73996435	73996635	0.500000	chr12	121788600	121788800	0.550000
chr22	49294820	49295220	0.560000	chr12	121789200	121789600	0.590000
chr19	17750318	17751118	0.470000	chr12	121790000	121790800	0.612500
chr21	40616937	40617337	0.517500	chr12	121792800	121793200	0.667500
chr20	33437051	33437251	0.530000	chr12	121793600	121793800	0.760000
chr19	14776216	14777216	0.611000	chr12	121794200	121795200	0.614000
chr2	147719630	147720430	0.448750	chr12	121796000	121796800	0.593750
chr2	1515384	1515584	0.500000	chr12	121797200	121797400	0.730000
chr12	132958353	132958553	0.405000	chr12	121798400	121798600	0.565000
chr17	33781993	33783793	0.444444	chr12	121799400	121801200	0.716667
chr22	20667552	20668152	0.603333	chr1	21218000	21218600	0.611667
chr2	210731185	210731585	0.395000	chr12	121801800	121802200	0.430000
chrX	110110817	110111417	0.485000	chr12	121802800	121803400	0.550000
chr2	102411383	102412383	0.448000	chr12	121803800	121804800	0.760000
chr3	194574177	194574377	0.510000	chr12	121805400	121805600	0.600000
chr21	38982535	38982735	0.455000	chr12	121806400	121806600	0.530000
chr10	22622211	22622811	0.570000	chr12	121812000	121812600	0.663333
chr8	23451610	23451810	0.480000	chr12	121813600	121813800	0.495000
chr4	185428110	185428310	0.385000	chr12	121825400	121825600	0.635000
chr13	55537596	55537796	0.435000	chr12	121826800	121827000	0.620000
chrX	107598723	107598923	0.400000	chr12	121829400	121829600	0.545000
chr4	112672598	112672798	0.450000	chr12	121832000	121832200	0.475000
chr1	166541528	166541928	0.445000	chr12	121838200	121838600	0.557500
chr3	160776338	160777338	0.428000	chr12	121839400	121840400	0.603000
chr20	45636568	45636768	0.460000	chr12	121843600	121843800	0.550000
chr10	30523976	30524176	0.500000	chr12	121849800	121850000	0.535000
chr15	22376256	22376456	0.515000	chr12	121856000	121856200	0.565000
chr7	47540429	47540629	0.575000	chr12	121857600	121857800	0.615000
chr12	677495	677895	0.467500	chr12	121860400	121860800	0.562500
chr18	19127409	19127609	0.400000	chr12	121861600	121861800	0.410000
chr8	29990968	29991168	0.425000	chr1	212186600	212186800	0.435000
chr7	158317073	158317273	0.470000	chr12	121870400	121870600	0.475000
chr15	24634493	24634693	0.405000	chr12	121871600	121871800	0.575000
chr6	59483839	59484039	0.420000	chr12	121874200	121874400	0.435000
chr2	39224987	39225187	0.410000	chr12	121883400	121883600	0.465000
chr3	10555117	10555717	0.510000	chr12	121888600	121889200	0.648333
chr17	16537572	16537772	0.475000	chr12	121893200	121893400	0.540000
chr2	113703190	113703390	0.360000	chr12	121894000	121894200	0.390000
chr10	97277450	97277650	0.375000	chr12	121894800	121895000	0.485000
chr22	22171618	22171818	0.525000	chr12	121899200	121899400	0.530000
chr1	73058000	73058200	0.455000	chr12	121903200	121903400	0.570000
chr7	81737801	81738601	0.358750	chr12	12190400	12191200	0.418750
chr22	46343344	46343944	0.490000	chr12	121918000	121918600	0.573333
chr5	18419288	18420088	0.410000	chr12	121927400	121928200	0.440000
chr14	28979475	28979675	0.345000	chr12	121931600	121931800	0.515000
chr3	133670465	133670665	0.420000	chr12	121933200	121933400	0.515000
chr16	18583922	18584722	0.461250	chr12	121933800	121934600	0.498750
chr1	87583545	87583745	0.400000	chr12	121967000	121967200	0.505000
chr5	134080353	134080953	0.433333	chr12	121969000	121969600	0.525000
chrX	144253096	144253696	0.455000	chr12	121980200	121980800	0.513333
chr1	221890600	221890800	0.410000	chr12	121992200	121992400	0.485000
chrX	146708743	146708943	0.435000	chr12	121994600	121994800	0.460000
chr17	26671059	26671259	0.375000	chr12	121996800	121997000	0.460000
chr14	30970543	30970943	0.467500	chr12	122004200	122004600	0.615000
chr5	47220799	47220999	0.395000	chr12	122013800	122014000	0.460000
chrX	23015484	23015884	0.370000	chr12	12201400	12201800	0.410000
chr10	122016248	122017648	0.500000	chr12	122021400	122022800	0.764286
chr12	133126237	133127237	0.463000	chr12	122023400	122024400	0.614000
chr16	53027667	53027867	0.405000	chr1	212202800	212203000	0.505000
chrX	88375579	88375979	0.470000	chr12	122030200	122030600	0.650000
chrX	51792416	51792616	0.475000	chr12	122031600	122031800	0.620000
chr9	1959285	1959485	0.415000	chr12	122032600	122032800	0.500000
chr11	61848079	61848279	0.580000	chr12	122054400	122054600	0.595000
chr11	45634744	45634944	0.455000	chr1	212206000	212206200	0.475000
chr20	7060331	7060931	0.373333	chr12	122062800	122063400	0.546667
chr7	72542972	72543372	0.535000	chr12	122064000	122064400	0.547500
chr5	31555561	31555961	0.487500	chr12	122064800	122065200	0.550000
chr12	112824288	112824688	0.527500	chr12	122068000	122068400	0.542500
chr10	70957239	70957439	0.465000	chr12	122072600	122072800	0.555000
chr11	53121262	53121662	0.402500	chr12	122074200	122074600	0.467500
chr1	15120855	15121055	0.510000	chr12	122077000	122077200	0.585000
chr20	1203015	1203815	0.458750	chr12	122078400	122079200	0.741250
chr3	186327938	186329138	0.474167	chr12	122079600	122080800	0.503333
chr1	61362298	61362498	0.455000	chr12	122081200	122081400	0.520000
chr14	49352937	49353137	0.430000	chr12	122081800	122082000	0.485000
chr3	166451478	166451678	0.360000	chr12	122083200	122083400	0.410000
chr7	26325886	26326086	0.430000	chr12	122084000	122084200	0.490000
chr1	33073577	33074177	0.493333	chr12	122085800	122086400	0.503333
chr17	75660584	75661384	0.523750	chr12	122087200	122088000	0.553750
chr3	176791749	176792149	0.412500	chr12	122089000	122089400	0.425000
chr14	21354439	21354639	0.410000	chr12	122095400	122095600	0.425000
chr5	109200524	109200724	0.435000	chr12	122098000	122098200	0.515000
chr21	29685556	29685756	0.375000	chr12	122099600	122099800	0.480000
chr6	14242094	14242294	0.390000	chr12	122105600	122105800	0.490000
chr19	4829936	4830136	0.525000	chr12	122107000	122107200	0.580000
chr8	91219588	91219788	0.395000	chr12	12211000	12211200	0.400000
chr4	179966396	179966796	0.342500	chr12	122111400	122111800	0.367500
chrY	16072574	16072774	0.475000	chr12	122116800	122117000	0.560000
chr4	172230975	172231175	0.440000	chr12	122123200	122123400	0.555000
chr10	8214871	8215271	0.415000	chr12	122125800	122126200	0.585000
chr18	7414420	7414620	0.530000	chr12	122131200	122131400	0.555000
chr14	18965995	18966595	0.523333	chr12	122137400	122138000	0.630000
chr16	60848164	60848764	0.430000	chr1	212214000	212214600	0.440000
chr18	76581174	76581374	0.400000	chr12	122145600	122145800	0.625000
chr2	216520149	216520549	0.537500	chr12	122147600	122148000	0.562500
chr5	160435803	160436003	0.455000	chr12	122152000	122152200	0.545000
chr7	69962061	69962661	0.431667	chr12	122155600	122156200	0.500000
chr10	43500020	43500220	0.480000	chr12	122160000	122160200	0.485000
chr12	47927141	47927341	0.505000	chr12	122161800	122162000	0.525000
chr2	91857838	91858038	0.600000	chr12	122183200	122183400	0.770000
chr4	115419808	115420008	0.490000	chr12	122184600	122184800	0.590000
chr14	88540565	88540765	0.415000	chr1	212219000	212219200	0.445000
chr6	81393117	81393317	0.460000	chr12	122191000	122191200	0.505000
chr11	46175139	46175939	0.461250	chr12	122197000	122197800	0.497500
chr3	72033697	72033897	0.450000	chr12	122198200	122198400	0.460000
chr2	9048040	9048240	0.535000	chr12	122200800	122201000	0.695000
chr16	7201451	7201851	0.495000	chr12	122203200	122203600	0.672500
chr14	80089181	80089381	0.560000	chr12	122204400	122204600	0.735000
chr7	99013826	99014026	0.555000	chr12	122205400	122205600	0.585000
chr17	4411537	4412137	0.531667	chr12	122206200	122206800	0.626667
chr17	20121643	20121843	0.515000	chr1	212222000	212222200	0.530000
chr2	102691024	102691424	0.392500	chr12	122223600	122224000	0.472500
chr4	121345753	121346553	0.358750	chr12	122225800	122226600	0.716250
chr14	23386636	23387036	0.495000	chr12	122227400	122227800	0.555000
chr13	83786975	83787175	0.420000	chr12	122235800	122236000	0.475000
chr13	85008517	85008717	0.280000	chr12	12224400	12224600	0.310000
chr5	123827967	123828567	0.311667	chr12	122244800	122245400	0.365000
chr20	30873251	30873851	0.440000	chr1	212225600	212226200	0.490000
chr17	45174929	45175929	0.487000	chr12	122265600	122266600	0.567000
chr11	88071222	88071422	0.470000	chr12	122267000	122267200	0.485000
chr3	109048446	109048646	0.390000	chr12	122268800	122269000	0.425000
chr6	128584034	128584234	0.365000	chr12	122279800	122280000	0.500000
chr7	7504493	7504893	0.445000	chr12	122306400	122306800	0.460000
chr2	30838545	30838745	0.460000	chr12	122309800	122310000	0.490000
chrX	38219624	38219824	0.480000	chr1	212231400	212231600	0.485000
chr5	36298972	36299172	0.460000	chr1	212232200	212232400	0.470000
chr3	146668229	146668429	0.385000	chr12	122332800	122333000	0.395000
chr2	228914739	228915139	0.410000	chr12	122333600	122334000	0.472500
chr10	8971050	8971250	0.340000	chr12	122336200	122336400	0.460000
chr12	24769072	24769472	0.370000	chr1	212234600	212235000	0.432500
chr11	42689693	42689893	0.400000	chr12	122348600	122348800	0.430000
chr8	51549272	51549472	0.325000	chr12	122349200	122349400	0.395000
chr16	5991539	5991939	0.405000	chr12	122356200	122356600	0.412500
chr2	25237142	25237342	0.390000	chr12	122358200	122358400	0.490000
chr8	139942817	139943017	0.520000	chr1	212236000	212236200	0.545000
chr13	68658835	68659035	0.345000	chr12	122367000	122367200	0.425000
chr18	32477036	32477236	0.340000	chr1	212237800	212238000	0.430000
chr8	121563094	121563294	0.295000	chr12	122394000	122394200	0.360000
chr12	51719918	51720518	0.425000	chr12	122399600	122400200	0.468333
chr9	81684666	81684866	0.360000	chr12	122400600	122400800	0.400000
chr3	67707285	67707885	0.341667	chr12	122406600	122407200	0.350000
chr6	20652712	20652912	0.300000	chr12	122413600	122413800	0.390000
chr9	85305484	85305684	0.395000	chr12	122421400	122421600	0.435000
chr4	148890378	148890778	0.432500	chr1	212242200	212242600	0.435000
chr10	69636145	69636745	0.551667	chr12	122422200	122422800	0.825000
chr5	46806983	46807183	0.415000	chr12	122423600	122423800	0.475000
chr1	44858764	44858964	0.420000	chr1	212243000	212243200	0.510000
chr5	17972866	17973266	0.262500	chr12	122447000	122447400	0.380000
chr6	80649392	80649592	0.445000	chr12	122449400	122449600	0.465000
chr8	13854424	13854624	0.410000	chr12	122453400	122453600	0.415000
chr3	21565443	21565643	0.425000	chr12	122454000	122454200	0.440000
chr12	94777880	94778480	0.443333	chr12	122464400	122465000	0.473333
chr14	56689986	56690186	0.360000	chr12	122471800	122472000	0.355000
chr13	47558175	47558375	0.435000	chr1	212247200	212247400	0.465000
chr2	132332795	132332995	0.530000	chr12	122474000	122474200	0.610000
chr4	103964524	103964924	0.307500	chr12	122489000	122489400	0.367500
chr16	75486819	75487019	0.455000	chr1	212249200	212249400	0.495000
chr3	73699854	73700454	0.406667	chr12	122497800	122498400	0.430000
chr15	43912822	43913022	0.495000	chr12	122499400	122499600	0.565000
chr4	57132563	57132763	0.490000	chr12	122500200	122500400	0.510000
chr8	1436836	1437636	0.546250	chr12	122500800	122501600	0.551250
chr7	84226412	84226812	0.282500	chr12	122502200	122502600	0.422500
chr16	34484821	34485021	0.350000	chr12	122503400	122503600	0.445000
chr1	224636252	224636652	0.417500	chr12	122517800	122518200	0.432500
chr2	186264498	186264698	0.420000	chr12	122523400	122523600	0.480000
chrX	98633240	98633640	0.305000	chr12	122524200	122524600	0.372500
chrX	150934849	150936049	0.502500	chr12	122526600	122527800	0.539167
chr2	34348082	34348282	0.410000	chr12	122534000	122534200	0.415000
chr10	19685731	19686331	0.441667	chr1	212254800	212255400	0.491667
chr4	90466850	90467450	0.420000	chr1	212256000	212256600	0.468333
chr9	116298301	116298501	0.430000	chr12	122592600	122592800	0.500000
chr7	77751325	77751525	0.455000	chr1	212261600	212261800	0.460000
chr12	14081378	14081778	0.400000	chr12	122637800	122638200	0.417500
chr5	140623076	140623276	0.415000	chr12	122645000	122645200	0.495000
chr15	64578134	64578334	0.365000	chr12	122646800	122647000	0.385000
chr2	123965596	123965796	0.430000	chr12	122650000	122650200	0.445000
chr2	186652868	186653268	0.462500	chr12	122650600	122651000	0.475000
chr3	87717564	87717764	0.385000	chr12	12265600	12265800	0.435000
chr4	137999749	137999949	0.340000	chr12	122659600	122659800	0.425000
chr19	35819996	35820596	0.438333	chr12	1226600	1227200	0.450000
chr16	62450921	62451121	0.310000	chr12	122660200	122660400	0.500000
chr8	53518750	53518950	0.490000	chr12	12266600	12266800	0.645000
chr5	115614702	115614902	0.360000	chr12	12267200	12267400	0.715000
chr11	129686811	129687011	0.345000	chr12	122679200	122679400	0.360000
chrX	109275453	109275653	0.410000	chr12	122680200	122680400	0.420000
chr17	47500768	47501168	0.452500	chr12	122681800	122682200	0.507500
chr9	62929507	62929707	0.390000	chr1	212270000	212270200	0.470000
chr14	38630673	38631073	0.367500	chr12	122703200	122703600	0.442500
chr2	53731259	53731459	0.500000	chr12	122708400	122708600	0.510000
chr2	11916525	11916925	0.342500	chr12	122711200	122711600	0.385000
chr21	11871956	11872156	0.420000	chr12	122714000	122714200	0.430000
chr17	68547733	68548133	0.447500	chr12	122716600	122717000	0.465000
chr3	103037293	103037693	0.317500	chr12	122720400	122720800	0.407500
chr7	4118718	4118918	0.375000	chr12	122722400	122722600	0.440000
chr11	19300464	19300664	0.385000	chr12	122726000	122726200	0.400000
chr8	23894019	23894219	0.495000	chr12	122740400	122740600	0.510000
chr1	198956825	198957025	0.360000	chr12	122744200	122744400	0.495000
chr1	66443401	66443601	0.375000	chr12	122747400	122747600	0.400000
chrX	97584698	97584898	0.360000	chr12	122748800	122749000	0.320000
chr9	94814296	94814496	0.475000	chr12	122750000	122750200	0.520000
chr9	38637194	38637394	0.500000	chr12	122751400	122751600	0.510000
chr17	64300747	64301347	0.530000	chr12	122752600	122753200	0.680000
chr8	33811745	33811945	0.375000	chr12	122757600	122757800	0.395000
chrX	11495881	11496081	0.520000	chr12	122774200	122774400	0.555000
chr1	234648183	234648383	0.495000	chr12	122775000	122775200	0.510000
chr11	112489930	112490330	0.372500	chr12	122788400	122788800	0.390000
chr7	143172287	143172487	0.330000	chr12	122789800	122790000	0.370000
chr9	87210709	87210909	0.385000	chr12	122793800	122794000	0.435000
chr3	4597238	4597438	0.400000	chr12	122799800	122800000	0.610000
chr15	84455562	84455762	0.415000	chr12	122813400	122813600	0.450000
chr2	228871074	228871274	0.455000	chr12	122820800	122821000	0.500000
chr18	52461840	52462040	0.410000	chr12	122831000	122831200	0.475000
chr7	159096645	159096845	0.530000	chr12	122834600	122834800	0.575000
chr14	31700010	31700610	0.468333	chr12	122835400	122836000	0.811667
chr10	98335494	98335694	0.465000	chr12	122836600	122836800	0.475000
chr15	100521430	100521830	0.332500	chr1	212283800	212284200	0.422500
chr1	1822307	1822507	0.530000	chr12	122843000	122843200	0.585000
chr15	23092312	23092512	0.490000	chr12	122846400	122846600	0.595000
chr13	22103014	22104814	0.450556	chr1	212285000	212286800	0.671111
chr7	142273014	142273214	0.380000	chr12	122857400	122857600	0.440000
chr5	116473709	116474309	0.460000	chr12	122860400	122861000	0.658333
chr1	176267572	176267772	0.550000	chr12	122861600	122861800	0.615000
chr12	399192	399392	0.530000	chr12	122863000	122863200	0.580000
chr3	179055890	179056090	0.450000	chr12	122865800	122866000	0.645000
chr19	3782818	3783218	0.617500	chr12	122867600	122868000	0.625000
chr3	194671458	194672058	0.428333	chr12	122871800	122872400	0.511667
chr4	179251912	179252112	0.490000	chr12	122874000	122874200	0.495000
chr2	25266205	25266405	0.425000	chr1	212287400	212287600	0.430000
chr10	85768650	85768850	0.365000	chr12	122876000	122876200	0.410000
chr21	30405583	30405783	0.495000	chr12	122880800	122881000	0.555000
chr4	22683846	22684046	0.390000	chr12	122883000	122883200	0.405000
chr1	162458283	162458483	0.360000	chr12	122885000	122885200	0.285000
chr1	210012310	210012510	0.405000	chr12	122886200	122886400	0.515000
chr15	38175721	38176521	0.410000	chr12	122887000	122887800	0.482500
chr14	81368336	81369536	0.476667	chr12	122888200	122889400	0.510833
chr10	123576648	123576848	0.505000	chr12	122889800	122890000	0.530000
chr3	157556633	157556833	0.375000	chr12	122891800	122892000	0.445000
chr2	119696992	119697992	0.514000	chr12	122894600	122895600	0.544000
chr4	24476003	24476203	0.435000	chr12	122896200	122896400	0.585000
chr4	166452011	166452211	0.375000	chr12	122898600	122898800	0.395000
chr3	178486904	178487104	0.400000	chr1	212290000	212290200	0.430000
chrX	104118455	104118655	0.340000	chr12	122901600	122901800	0.435000
chr4	98106538	98106738	0.390000	chr12	122903400	122903600	0.405000
chr14	62404061	62404261	0.485000	chr12	122904800	122905000	0.500000
chr17	17133012	17133412	0.535000	chr12	122910000	122910400	0.555000
chr8	52073066	52073266	0.295000	chr1	212291600	212291800	0.415000
chr6	144217504	144217704	0.465000	chr12	122916800	122917000	0.485000
chr18	62130715	62130915	0.265000	chr12	122927000	122927200	0.345000
chr7	11707164	11707364	0.365000	chr12	122927800	122928000	0.380000
chrX	141579667	141579867	0.355000	chr12	122942600	122942800	0.460000
chr12	46735089	46735289	0.565000	chr12	122944800	122945000	0.610000
chr5	75730821	75731021	0.535000	chr12	122947000	122947200	0.580000
chrX	64200820	64201020	0.535000	chr12	122947600	122947800	0.670000
chr1	114163755	114163955	0.440000	chr12	122951400	122951600	0.525000
chrX	154798495	154798695	0.405000	chr12	122952400	122952600	0.600000
chr8	29074504	29074904	0.452500	chr12	122961600	122962000	0.470000
chrX	121376282	121376482	0.365000	chr12	122963200	122963400	0.560000
chr15	36021208	36021408	0.440000	chr12	122963800	122964000	0.655000
chr8	126396605	126396805	0.510000	chr12	122964800	122965000	0.525000
chr18	3535058	3535458	0.442500	chr12	122966400	122966800	0.727500
chr6	50432880	50433480	0.420000	chr12	122974600	122975200	0.630000
chr16	79775265	79775865	0.440000	chr12	122975600	122976200	0.550000
chr13	55086171	55086571	0.407500	chr1	212297800	212298200	0.452500
chr21	36543902	36544102	0.525000	chr12	122978800	122979000	0.650000
chr6	35771505	35772305	0.563750	chr12	122980600	122981400	0.731250
chr18	30124532	30124732	0.390000	chr12	122984200	122984400	0.630000
chr11	46904359	46904759	0.502500	chr12	122985000	122985400	0.600000
chr16	81661204	81661604	0.567500	chr12	122987400	122987800	0.637500
chr2	238754861	238755061	0.475000	chr12	122989400	122989600	0.620000
chr5	1342942	1343142	0.555000	chr12	123000000	123000200	0.620000
chr1	5678162	5678362	0.440000	chr12	123008200	123008400	0.610000
chr11	22691105	22691305	0.435000	chr12	123021800	123022000	0.485000
chr1	67498524	67498724	0.525000	chr12	123022400	123022600	0.535000
chr2	105117139	105118539	0.470714	chr12	123033000	123034400	0.543571
chr9	129263344	129263544	0.385000	chr12	123035000	123035200	0.455000
chrX	12827930	12828130	0.510000	chr12	123036000	123036200	0.550000
chr5	177062178	177062378	0.450000	chr12	123036600	123036800	0.545000
chr18	33093199	33093399	0.425000	chr12	123039600	123039800	0.480000
chr6	86834417	86834617	0.385000	chr12	123041200	123041400	0.570000
chr2	162615123	162615323	0.420000	chr12	123043600	123043800	0.590000
chr2	57964544	57964944	0.462500	chr12	123056000	123056400	0.552500
chr1	8189628	8190428	0.463750	chr12	123063000	123063800	0.578750
chr1	227001135	227001335	0.495000	chr12	123067800	123068000	0.585000
chr14	50487599	50487799	0.405000	chr12	123072000	123072200	0.505000
chr16	35467835	35468835	0.426000	chr12	123075200	123076200	0.543000
chr18	78377140	78377340	0.440000	chr12	123076600	123076800	0.500000
chr17	58572886	58573086	0.450000	chr12	123085200	123085400	0.540000
chr14	72613226	72613426	0.560000	chr12	123085800	123086000	0.580000
chr16	7189440	7190240	0.425000	chr12	123089200	123090000	0.471250
chr6	65394985	65395385	0.477500	chr12	123091600	123092000	0.510000
chr4	186343531	186343931	0.522500	chr12	123094800	123095200	0.525000
chr2	216434736	216434936	0.510000	chr12	123107000	123107200	0.585000
chr18	1468582	1468982	0.427500	chr12	123115400	123115800	0.462500
chr12	102285748	102285948	0.420000	chr12	123120800	123121000	0.475000
chr11	86262048	86262248	0.420000	chr12	123126600	123126800	0.510000
chrX	139052292	139052492	0.385000	chr12	123132000	123132200	0.555000
chr19	54745692	54745892	0.440000	chr12	123135000	123135200	0.525000
chrX	74568238	74568438	0.465000	chr12	123140400	123140600	0.535000
chr6	39188648	39189048	0.507500	chr12	123143200	123143600	0.557500
chr3	40299349	40299549	0.400000	chr12	123148400	123148600	0.460000
chr2	206264555	206264955	0.422500	chr12	123149400	123149800	0.530000
chr15	29036737	29038137	0.458571	chr12	123150600	123152000	0.726429
chrX	135515218	135515418	0.390000	chr1	212316000	212316200	0.445000
chr20	16450791	16450991	0.380000	chr12	123173200	123173400	0.400000
chr13	92444194	92444394	0.365000	chr1	21232000	21232200	0.460000
chr4	36674741	36674941	0.480000	chr12	123223400	123223600	0.560000
chr11	36512712	36513312	0.395000	chr12	123232800	123233400	0.655000
chr5	86371076	86371276	0.370000	chr12	123238200	123238400	0.380000
chrX	113300885	113301085	0.350000	chr12	123242400	123242600	0.400000
chr9	26918064	26918264	0.445000	chr12	123250800	123251000	0.575000
chr6	57698808	57699008	0.510000	chr12	123264600	123264800	0.530000
chr18	63776145	63776345	0.340000	chr12	123268200	123268400	0.665000
chr18	41791131	41791531	0.450000	chr12	123269400	123269800	0.692500
chr11	50246996	50247196	0.615000	chr12	123271200	123271400	0.790000
chr9	134587991	134588191	0.395000	chr12	123271800	123272000	0.830000
chr7	85499442	85499842	0.380000	chr12	123278200	123278600	0.385000
chr1	98614557	98614757	0.400000	chr12	12334400	12334600	0.470000
chr7	59411678	59411878	0.410000	chr12	123347000	123347200	0.455000
chr22	2382045	2382245	0.000000	chr12	123352200	123352400	0.420000
chr7	45146266	45148266	0.511000	chr12	123364000	123366000	0.628500
chr15	57204307	57204507	0.470000	chr12	123369400	123369600	0.475000
chr4	78321861	78322261	0.407500	chr12	123372400	123372800	0.447500
chr5	107889696	107889896	0.335000	chr12	123374600	123374800	0.395000
chr4	165523212	165523412	0.430000	chr12	123382600	123382800	0.560000
chr1	1745029	1745829	0.586250	chr12	123383800	123384600	0.653750
chrY	33834236	33834436	0.000000	chr12	123385200	123385400	0.340000
chr10	115594367	115595167	0.402500	chr12	123387600	123388400	0.520000
chr19	6328889	6329089	0.505000	chr12	123388800	123389000	0.835000
chr4	118781178	118782178	0.411000	chr12	123389400	123390400	0.700000
chr3	78293766	78293966	0.415000	chr12	123391000	123391200	0.425000
chr10	126702714	126703114	0.472500	chr12	123398600	123399000	0.600000
chr11	49705126	49705526	0.387500	chr12	123405400	123405800	0.485000
chr11	66732301	66732701	0.497500	chr12	123427000	123427400	0.550000
chr12	860385	861185	0.398750	chr12	123432400	123433200	0.438750
chr20	10253305	10253505	0.460000	chr12	123435000	123435200	0.485000
chr2	38352444	38352644	0.455000	chr12	123436000	123436200	0.695000
chr1	184405306	184405506	0.525000	chr12	123436600	123436800	0.705000
chrX	94049624	94049824	0.415000	chr12	123442800	123443000	0.435000
chr7	118349169	118349369	0.345000	chr12	123444400	123444600	0.375000
chr4	52113162	52113362	0.420000	chr12	123445800	123446000	0.465000
chr1	71104097	71104297	0.310000	chr12	123448400	123448600	0.360000
chr16	30230751	30230951	0.480000	chr12	123449400	123449600	0.525000
chr6	42086616	42086816	0.520000	chr12	123458200	123458400	0.635000
chr1	79851472	79851672	0.500000	chr12	123458800	123459000	0.610000
chr2	152240010	152240210	0.485000	chr12	123469000	123469200	0.500000
chr6	155825817	155826017	0.480000	chr12	123471400	123471600	0.540000
chrX	118797760	118797960	0.520000	chr12	123475000	123475200	0.465000
chr9	70106258	70106458	0.435000	chr12	123480800	123481000	0.525000
chr5	118887267	118887467	0.375000	chr12	12348400	12348600	0.435000
chr2	113639797	113639997	0.495000	chr12	123494800	123495000	0.585000
chr1	109482488	109483088	0.446667	chr12	12349800	12350400	0.670000
chr18	46646624	46646824	0.520000	chr12	123498600	123498800	0.610000
chr5	67537198	67537398	0.305000	chr1	212352000	212352200	0.450000
chr8	55065844	55066044	0.460000	chr12	123532200	123532400	0.540000
chr1	248547462	248547662	0.595000	chr12	123533000	123533200	0.685000
chr20	52692265	52693265	0.447000	chr12	123533600	123534600	0.775000
chr20	13636267	13636467	0.500000	chr12	12354000	12354200	0.505000
chrX	9619038	9619238	0.395000	chr12	123554200	123554400	0.435000
chr18	57777091	57777291	0.480000	chr12	123559600	123559800	0.530000
chr1	203341151	203341751	0.483333	chr12	12356800	12357400	0.625000
chrY	19320828	19321028	0.400000	chr12	123571400	123571600	0.480000
chr13	54705104	54705304	0.415000	chr12	12358200	12358400	0.435000
chr5	155051024	155051224	0.400000	chr12	123582200	123582400	0.470000
chr16	89337353	89337753	0.495000	chr12	123583200	123583600	0.505000
chr16	37178	38378	0.531667	chr12	123584000	123585200	0.620833
chr1	115197587	115197787	0.505000	chr12	123601400	123601600	0.535000
chr1	30570492	30571492	0.518000	chr12	123602000	123603000	0.592000
chr2	230794622	230794822	0.495000	chr12	123618600	123618800	0.520000
chrX	62568441	62568641	0.355000	chr12	123633000	123633200	0.385000
chr2	94897115	94898115	0.466000	chr12	123633600	123634600	0.544000
chr12	54000691	54000891	0.625000	chr12	123671000	123671200	0.640000
chr3	133375626	133376026	0.435000	chr1	212368000	212368400	0.462500
chr15	86634591	86634991	0.305000	chr12	123681600	123682000	0.332500
chr18	50797961	50798161	0.460000	chr12	123706000	123706200	0.520000
chr5	133595899	133596099	0.510000	chr12	123711600	123711800	0.615000
chr17	57787144	57787744	0.446667	chr12	123712200	123712800	0.760000
chrY	16681299	16681499	0.395000	chr12	123713600	123713800	0.470000
chr18	10739845	10740245	0.345000	chr12	123714200	123714600	0.472500
chr7	138921100	138921300	0.420000	chr12	123717400	123717600	0.465000
chr7	142992926	142993726	0.387500	chr12	123719200	123720000	0.481250
chr3	139198194	139198394	0.410000	chr12	12373000	12373200	0.490000
chr2	134271064	134271664	0.428333	chr12	123737200	123737800	0.443333
chr20	30839100	30839500	0.407500	chr12	123742200	123742600	0.525000
chr2	111274164	111274564	0.475000	chr12	123743000	123743400	0.505000
chr19	3237964	3238164	0.560000	chr12	123745000	123745200	0.640000
chr14	10253169	10253369	0.000000	chr12	123748200	123748400	0.370000
chrX	48519281	48520081	0.435000	chr12	123761800	123762600	0.708750
chr12	50153734	50153934	0.520000	chr12	123767800	123768000	0.535000
chr10	21828103	21828303	0.370000	chr12	12376800	12377000	0.400000
chr4	40586703	40586903	0.525000	chr1	21237800	21238000	0.585000
chr15	39299502	39299902	0.362500	chr12	12380000	12380400	0.370000
chr8	72459931	72460131	0.430000	chr12	123842000	123842200	0.540000
chr17	48113315	48113715	0.470000	chr12	12385000	12385400	0.480000
chr7	14823523	14823923	0.310000	chr12	123860400	123860800	0.375000
chrX	124450034	124450234	0.485000	chr12	123901200	123901400	0.580000
chr9	132816259	132816459	0.435000	chr12	123905400	123905600	0.450000
chr3	22962684	22962884	0.465000	chr12	123908000	123908200	0.605000
chr8	82379099	82379499	0.385000	chr12	123911800	123912200	0.735000
chr19	7709004	7709204	0.505000	chr1	21239200	21239400	0.580000
chr4	66872996	66873396	0.347500	chr12	12392400	12392800	0.355000
chrY	784569	784769	0.480000	chr12	123931800	123932000	0.490000
chr16	70883284	70883484	0.545000	chr12	123935000	123935200	0.570000
chr16	83204626	83205226	0.455000	chr12	123938400	123939000	0.580000
chr2	65429297	65429497	0.360000	chr12	123941600	123941800	0.490000
chr5	77880370	77880570	0.525000	chr12	123949400	123949600	0.565000
chr5	33713727	33714527	0.376250	chr12	123967000	123967800	0.402500
chr18	57160906	57161306	0.477500	chr12	123971800	123972200	0.637500
chr11	69419656	69420656	0.514000	chr12	123972800	123973800	0.781000
chr20	61603996	61604196	0.475000	chr12	123984000	123984200	0.495000
chr12	73868656	73869056	0.400000	chr12	123991600	123992000	0.402500
chr1	32331290	32331490	0.480000	chr12	123998400	123998600	0.490000
chr18	17168063	17168263	0.395000	chr12	123999000	123999200	0.425000
chrX	149387204	149387404	0.365000	chr12	124006400	124006600	0.410000
chr11	80799780	80800180	0.382500	chr12	124008000	124008400	0.435000
chr3	75152252	75152452	0.380000	chr1	212402200	212402400	0.385000
chr8	8394517	8394717	0.435000	chr12	124024400	124024600	0.520000
chr1	63993469	63993669	0.240000	chr12	124027200	124027400	0.510000
chr18	46177809	46178009	0.445000	chr12	124032400	124032600	0.455000
chr16	11139466	11139666	0.450000	chr12	124036600	124036800	0.465000
chr14	17840824	17841024	0.350000	chr12	12404000	12404200	0.380000
chr22	34876583	34876783	0.495000	chr12	124040400	124040600	0.535000
chr9	76077453	76077653	0.475000	chr12	124041600	124041800	0.580000
chr12	22634871	22635071	0.330000	chr12	124049600	124049800	0.445000
chr12	17010797	17010997	0.400000	chr12	124054000	124054200	0.490000
chr8	107270485	107270685	0.435000	chr12	124070400	124070600	0.445000
chr10	51851313	51851513	0.435000	chr12	124101400	124101600	0.460000
chr16	111903	112103	0.375000	chr12	124109800	124110000	0.450000
chr21	41174425	41174625	0.510000	chr12	124120000	124120200	0.540000
chr12	106959394	106959594	0.410000	chr12	12413200	12413400	0.500000
chr18	75442875	75443875	0.388000	chr1	212414200	212415200	0.659000
chr11	71641350	71641550	0.480000	chr1	212415600	212415800	0.570000
chr1	171142075	171142275	0.485000	chr12	124169600	124169800	0.565000
chr3	54084792	54084992	0.420000	chr12	124171600	124171800	0.425000
chr4	52388294	52388694	0.435000	chr1	212418600	212419000	0.492500
chr4	6289924	6290324	0.455000	chr12	124191000	124191400	0.582500
chr1	219740354	219740554	0.380000	chr12	124234400	124234600	0.395000
chr5	97672488	97672688	0.380000	chr12	124240600	124240800	0.540000
chr12	46942775	46942975	0.425000	chr12	124242600	124242800	0.525000
chr19	31781353	31781553	0.435000	chr12	124246000	124246200	0.465000
chr3	114796530	114796730	0.370000	chr12	124246800	124247000	0.415000
chr16	70199003	70199403	0.465000	chr12	124250800	124251200	0.497500
chrX	109796167	109796367	0.480000	chr12	124259800	124260000	0.490000
chr22	15409185	15409385	0.465000	chr12	124273800	124274000	0.535000
chr3	9689001	9689201	0.630000	chr12	124295000	124295200	0.805000
chr18	3917900	3918100	0.415000	chr1	212430000	212430200	0.485000
chr22	45282888	45283088	0.505000	chr12	124311400	124311600	0.620000
chr1	62433824	62434024	0.435000	chr12	124321000	124321200	0.655000
chr8	133505722	133505922	0.485000	chr1	212432800	212433000	0.815000
chr1	91649467	91649667	0.525000	chr1	212433800	212434000	0.555000
chr1	239890893	239891093	0.425000	chr1	212434400	212434600	0.495000
chr7	100978302	100978702	0.517500	chr12	124345800	124346200	0.575000
chr9	134636900	134637300	0.525000	chr12	124352800	124353200	0.552500
chr10	67690224	67690424	0.510000	chr12	124368000	124368200	0.610000
chr20	29351567	29352367	0.431250	chr12	124369000	124369800	0.642500
chr2	30914039	30914239	0.400000	chr1	212437400	212437600	0.425000
chr14	55460744	55460944	0.500000	chr12	124380400	124380600	0.695000
chr1	11998927	11999127	0.545000	chr12	124381200	124381400	0.565000
chr9	70180791	70180991	0.355000	chr12	124381800	124382000	0.620000
chr1	241681630	241681830	0.390000	chr12	12438400	12438600	0.395000
chr9	133920223	133921023	0.621250	chr12	124388800	124389600	0.701250
chr18	18665516	18665716	0.395000	chr1	212439000	212439200	0.450000
chr16	3415259	3415459	0.440000	chr12	124390800	124391000	0.600000
chr1	41977164	41977364	0.485000	chr12	124391400	124391600	0.590000
chr18	37851080	37851680	0.396667	chr12	124392000	124392600	0.600000
chr7	153240891	153241291	0.435000	chr12	12439600	12440000	0.415000
chr7	148519488	148519688	0.435000	chr12	124397000	124397200	0.680000
chr1	211051492	211051692	0.505000	chr12	124398000	124398200	0.555000
chr15	22266518	22266718	0.400000	chr12	124399400	124399600	0.510000
chr12	49604347	49604547	0.395000	chr12	12442200	12442400	0.405000
chr1	13505594	13505794	0.505000	chr12	124422200	124422400	0.680000
chr20	61076180	61076380	0.555000	chr12	124423200	124423400	0.710000
chr5	56415112	56415512	0.457500	chr12	124423800	124424200	0.542500
chr2	229164779	229164979	0.460000	chr12	124428600	124428800	0.495000
chr5	145564416	145564616	0.440000	chr12	124451000	124451200	0.555000
chr2	241055144	241055744	0.411667	chr12	124453600	124454200	0.631667
chr7	152229337	152229537	0.380000	chr12	124454800	124455000	0.465000
chr4	139771978	139772178	0.570000	chr12	124457000	124457200	0.615000
chr10	88786146	88786746	0.478333	chr12	124457600	124458200	0.628333
chr9	38675992	38676192	0.495000	chr12	124466200	124466400	0.725000
chr6	168668352	168668752	0.475000	chr12	124477000	124477400	0.507500
chr10	4166222	4166422	0.565000	chr12	124480400	124480600	0.580000
chr10	90212586	90212786	0.455000	chr12	124481000	124481200	0.625000
chr8	80175252	80175852	0.448333	chr12	124484200	124484800	0.611667
chr2	187773580	187773980	0.420000	chr12	124486600	124487000	0.632500
chr21	41418766	41419166	0.525000	chr12	124487400	124487800	0.537500
chr11	20451635	20451835	0.450000	chr12	124488600	124488800	0.615000
chr1	11961265	11961865	0.458333	chr12	124491000	124491600	0.515000
chr17	17054387	17054587	0.515000	chr12	124493000	124493200	0.675000
chrX	149995715	149995915	0.460000	chr12	124494000	124494200	0.585000
chr13	71292977	71293377	0.402500	chr12	12449600	12450000	0.415000
chr2	235914509	235914709	0.490000	chr12	124496600	124496800	0.600000
chr9	107612338	107612538	0.435000	chr12	124498800	124499000	0.535000
chr14	105535661	105536261	0.563333	chr12	124506200	124506800	0.581667
chr1	36967390	36967790	0.492500	chr12	124508800	124509200	0.617500
chr21	33061415	33061615	0.470000	chr12	124509800	124510000	0.590000
chr19	57747727	57747927	0.460000	chr12	124510400	124510600	0.590000
chr2	84844234	84844434	0.530000	chr12	124512800	124513000	0.610000
chr2	101903381	101903981	0.443333	chr12	124518600	124519200	0.560000
chr16	11736030	11736230	0.515000	chr12	124521200	124521400	0.585000
chr5	27896849	27897049	0.410000	chr12	124523200	124523400	0.635000
chr13	83880821	83881021	0.540000	chr1	212453000	212453200	0.575000
chr7	135919131	135919531	0.515000	chr12	124534800	124535200	0.550000
chr12	120964459	120964659	0.525000	chr12	124538400	124538600	0.635000
chr1	206491033	206491233	0.510000	chr12	124539800	124540000	0.605000
chr17	36238526	36238726	0.520000	chr12	124543200	124543400	0.620000
chr16	19702778	19702978	0.520000	chr12	124545600	124545800	0.625000
chr13	72578095	72578895	0.381250	chr12	124548800	124549600	0.581250
chr8	118597157	118597957	0.468750	chr12	124550200	124551000	0.553750
chr17	7035386	7035786	0.545000	chr12	124551600	124552000	0.572500
chr3	49193187	49193387	0.500000	chr1	212456000	212456200	0.510000
chr18	76427017	76427217	0.490000	chr12	124561400	124561600	0.525000
chr22	42559637	42561437	0.528889	chr12	124566400	124568200	0.735556
chr15	50198664	50198864	0.340000	chr12	12456800	12457000	0.370000
chr14	19420905	19421105	0.405000	chr12	124568600	124568800	0.515000
chr16	9280591	9281191	0.450000	chr12	124573800	124574400	0.568333
chr6	102814223	102814423	0.370000	chr1	212457800	212458000	0.510000
chr1	85900357	85900557	0.480000	chr12	124582200	124582400	0.600000
chr22	48487499	48487699	0.500000	chr12	124584000	124584200	0.565000
chr18	64395760	64395960	0.370000	chr1	212458800	212459000	0.475000
chr6	78449282	78449482	0.475000	chr12	124589000	124589200	0.480000
chr13	82479753	82479953	0.290000	chr12	124591200	124591400	0.425000
chr22	45954216	45954416	0.445000	chr12	124592800	124593000	0.465000
chr7	138000643	138000843	0.395000	chr12	124599200	124599400	0.460000
chr15	31874601	31874801	0.535000	chr12	124603400	124603600	0.565000
chrY	8586708	8587308	0.455000	chr12	124605600	124606200	0.565000
chr20	64180221	64180621	0.505000	chr12	124608400	124608800	0.515000
chr6	6863805	6864005	0.515000	chr12	124609200	124609400	0.660000
chr6	80349701	80349901	0.285000	chr12	124616800	124617000	0.465000
chr5	79128957	79129157	0.455000	chr12	124622600	124622800	0.530000
chr10	33315882	33316082	0.470000	chr12	124623800	124624000	0.555000
chr5	170113867	170114067	0.545000	chr12	124626400	124626600	0.655000
chr12	104680668	104680868	0.535000	chr12	124632800	124633000	0.585000
chr4	16970174	16970774	0.411667	chr12	124633400	124634000	0.460000
chr4	27190753	27191153	0.445000	chr12	124636200	124636600	0.500000
chr7	148975082	148975282	0.385000	chr12	124640200	124640400	0.470000
chr5	166238724	166238924	0.455000	chr12	124646600	124646800	0.570000
chr20	10596230	10596430	0.495000	chr12	12465000	12465200	0.525000
chr22	23059867	23060067	0.535000	chr12	124651800	124652000	0.540000
chr17	72030450	72030650	0.570000	chr12	124653400	124653600	0.590000
chr13	45056983	45057383	0.500000	chr12	124656000	124656400	0.567500
chr7	3542790	3542990	0.395000	chr12	12466200	12466400	0.475000
chr1	229009673	229009873	0.520000	chr12	124664800	124665000	0.535000
chr15	94584321	94584721	0.370000	chr12	124669200	124669600	0.455000
chr4	159486973	159487773	0.432500	chr12	12467200	12468000	0.496250
chr2	150223521	150223721	0.445000	chr12	124676400	124676600	0.520000
chr5	154350558	154350758	0.465000	chr12	124681400	124681600	0.480000
chr7	68205776	68205976	0.465000	chr12	124682800	124683000	0.570000
chr7	21517849	21518449	0.423333	chr12	124684600	124685200	0.496667
chr1	34946513	34946713	0.440000	chr12	124688000	124688200	0.555000
chr17	34305623	34305823	0.465000	chr12	124689800	124690000	0.545000
chr5	76670893	76671093	0.460000	chr12	124694400	124694600	0.485000
chr18	36181032	36181232	0.520000	chr12	124695000	124695200	0.575000
chr14	78285638	78286038	0.507500	chr12	124696800	124697200	0.525000
chr17	24543341	24543541	0.420000	chr12	124698200	124698400	0.460000
chr2	61782979	61783179	0.330000	chr12	124704000	124704200	0.455000
chr1	10385281	10386081	0.498750	chr12	124713200	124714000	0.548750
chr14	58567628	58567828	0.515000	chr12	124715600	124715800	0.610000
chrX	139325346	139325546	0.505000	chr12	124720000	124720200	0.580000
chr3	107010042	107010442	0.310000	chr12	124721200	124721600	0.447500
chr12	9402501	9402701	0.590000	chr12	124727400	124727600	0.645000
chr2	207068266	207068666	0.467500	chr12	124734400	124734800	0.592500
chr19	44979047	44979247	0.535000	chr12	124736200	124736400	0.615000
chr22	40256082	40256282	0.410000	chr12	124740000	124740200	0.520000
chr15	48064915	48065315	0.487500	chr12	124740600	124741000	0.527500
chr4	186204683	186204883	0.470000	chr12	124744800	124745000	0.550000
chr9	35046718	35046918	0.495000	chr12	124746000	124746200	0.605000
chr5	134729928	134730128	0.375000	chr12	124747600	124747800	0.425000
chr5	5274410	5274610	0.390000	chr12	12475000	12475200	0.435000
chr12	103809324	103809724	0.470000	chr12	124752600	124753000	0.505000
chr1	38243706	38244506	0.515000	chr12	124755000	124755800	0.598750
chr7	20724455	20725455	0.400000	chr12	124756200	124757200	0.452000
chr5	36165384	36165584	0.395000	chr12	124760200	124760400	0.555000
chr4	19698027	19698227	0.375000	chr12	124764400	124764600	0.455000
chr21	39124976	39125176	0.455000	chr12	124765000	124765200	0.490000
chr2	82061536	82062136	0.441667	chr12	124766800	124767400	0.500000
chr10	39831104	39831304	0.390000	chr12	124769200	124769400	0.395000
chr12	50571496	50571696	0.470000	chr12	124771800	124772000	0.530000
chr4	37892948	37893148	0.545000	chr1	212477200	212477400	0.560000
chr5	44424108	44424508	0.352500	chr12	124774400	124774800	0.455000
chr6	4451806	4452406	0.365000	chr12	124775800	124776400	0.408333
chr1	234477839	234478039	0.465000	chr12	124777400	124777600	0.530000
chrX	114460552	114460752	0.415000	chr12	124778600	124778800	0.615000
chr3	71278879	71279079	0.530000	chr12	124781400	124781600	0.610000
chr14	38073990	38074190	0.385000	chr12	124796400	124796600	0.395000
chr20	12654074	12654274	0.370000	chr12	124804000	124804200	0.585000
chr1	16449514	16450914	0.475714	chr12	124807200	124808600	0.535000
chr3	24064182	24064382	0.480000	chr1	212480800	212481000	0.495000
chr22	48003408	48003808	0.512500	chr12	124815200	124815600	0.577500
chr7	94869105	94869905	0.358750	chr12	12481800	12482600	0.375000
chr11	19279650	19280250	0.391667	chr12	124825200	124825800	0.515000
chrY	9108877	9109077	0.520000	chr12	124827800	124828000	0.530000
chr3	94471582	94471782	0.470000	chr12	124829400	124829600	0.525000
chr6	89652253	89652453	0.405000	chr12	124830000	124830200	0.485000
chr1	167697380	167697980	0.603333	chr12	124833600	124834200	0.616667
chr5	1622149	1622549	0.527500	chr12	124835800	124836200	0.547500
chr4	182792778	182793578	0.426250	chr12	124838000	124838800	0.537500
chr19	15869068	15869468	0.482500	chr12	124842400	124842800	0.590000
chr8	121678170	121678370	0.380000	chr12	124843200	124843400	0.565000
chr12	50766809	50767009	0.410000	chr12	124847800	124848000	0.530000
chr2	173422722	173423122	0.517500	chr1	212484800	212485200	0.547500
chr11	105178196	105178596	0.505000	chr12	124849400	124849800	0.525000
chr6	61989419	61989619	0.380000	chr12	124851000	124851200	0.480000
chr14	90628381	90628581	0.535000	chr12	124852400	124852600	0.620000
chr9	108510864	108511064	0.475000	chr12	124856600	124856800	0.650000
chr4	106702378	106702578	0.410000	chr1	212486000	212486200	0.580000
chr21	31653120	31653520	0.447500	chr12	124861600	124862000	0.520000
chr8	669960	670160	0.530000	chr12	124863000	124863200	0.575000
chr9	117123923	117124123	0.450000	chr12	124863800	124864000	0.785000
chr4	28998998	28999198	0.415000	chr12	124864400	124864600	0.600000
chr22	26070508	26070908	0.437500	chr12	124867400	124867800	0.467500
chr12	31180595	31180995	0.460000	chr12	124868800	124869200	0.562500
chr8	10371559	10371759	0.510000	chr12	124875200	124875400	0.600000
chr12	27834149	27834349	0.390000	chr12	124875800	124876000	0.400000
chr1	25738487	25738687	0.460000	chr12	124878600	124878800	0.485000
chr2	122133463	122133663	0.485000	chr12	124880400	124880600	0.510000
chr19	13071316	13071516	0.530000	chr12	124883600	124883800	0.535000
chrX	128102139	128102339	0.415000	chr12	124884800	124885000	0.545000
chr8	44182893	44183093	0.400000	chr1	212488600	212488800	0.475000
chr6	149177035	149177235	0.415000	chr12	124887200	124887400	0.485000
chr6	155389835	155390035	0.335000	chr12	12489200	12489400	0.395000
chr4	174589567	174589767	0.415000	chr12	124898600	124898800	0.565000
chr7	73996633	73996833	0.515000	chr12	124904800	124905000	0.555000
chr10	1765836	1766036	0.440000	chr1	212491600	212491800	0.445000
chr18	67141163	67141363	0.435000	chr12	124946200	124946400	0.455000
chr2	128913003	128913203	0.300000	chr1	212495800	212496000	0.350000
chrX	143124305	143124505	0.355000	chr12	124963400	124963600	0.425000
chr5	37808996	37809196	0.505000	chr12	124968200	124968400	0.540000
chr3	162481903	162482103	0.505000	chr12	124988200	124988400	0.535000
chr10	93704965	93705165	0.495000	chr12	124989000	124989200	0.640000
chr2	75646490	75646690	0.500000	chr12	124993000	124993200	0.510000
chr18	23269173	23269373	0.485000	chr12	124993600	124993800	0.825000
chr3	38026555	38027155	0.520000	chr12	124994200	124994800	0.606667
chr1	18531047	18531247	0.510000	chr12	124995200	124995400	0.520000
chr10	102596296	102596496	0.465000	chr12	124997000	124997200	0.485000
chr1	44766776	44766976	0.535000	chr12	125008000	125008200	0.570000
chr6	66500220	66500420	0.315000	chr12	125031400	125031600	0.370000
chr1	91833700	91833900	0.415000	chr1	212503800	212504000	0.565000
chr11	62957277	62957477	0.430000	chr12	125049600	125049800	0.620000
chr6	57683844	57684044	0.385000	chr12	12506000	12506200	0.415000
chr7	100337543	100338143	0.436667	chr12	125065200	125065800	0.756667
chr7	22698051	22698251	0.435000	chr12	125067000	125067200	0.505000
chr3	24628775	24628975	0.350000	chr12	125080400	125080600	0.485000
chr10	25077637	25077837	0.510000	chr12	125083200	125083400	0.575000
chr2	161098935	161099135	0.375000	chr12	12508600	12508800	0.415000
chr16	85351777	85351977	0.555000	chr12	125093200	125093400	0.625000
chr10	98519239	98519839	0.468333	chr12	125097800	125098400	0.501667
chr11	19666868	19667068	0.475000	chr12	125099200	125099400	0.485000
chr1	89486466	89486866	0.500000	chr12	125105000	125105400	0.572500
chr8	21659709	21659909	0.455000	chr12	125111600	125111800	0.475000
chr10	1174314	1174514	0.545000	chr1	212514200	212514400	0.645000
chr1	230349430	230349630	0.465000	chr1	212514800	212515000	0.775000
chr1	190596522	190596722	0.480000	chr12	125149800	125150000	0.525000
chrX	154670820	154671020	0.540000	chr12	125151400	125151600	0.600000
chr11	33332783	33332983	0.460000	chr12	12517800	12518000	0.505000
chr7	61490338	61490538	0.390000	chr12	125178200	125178400	0.505000
chr3	38120589	38120789	0.625000	chr12	125183200	125183400	0.645000
chr10	86367353	86367953	0.663333	chr12	125185800	125186400	0.731667
chr7	142890260	142890460	0.530000	chr12	125194200	125194400	0.560000
chr1	210589475	210589675	0.420000	chr12	125202000	125202200	0.545000
chr18	52874024	52874224	0.315000	chr12	12520400	12520600	0.335000
chr3	101478564	101478764	0.355000	chr12	125219000	125219200	0.390000
chr18	4253255	4253455	0.295000	chr1	21252200	21252400	0.470000
chr8	35494538	35494738	0.375000	chr12	125223000	125223200	0.385000
chr19	11541590	11541790	0.470000	chr12	125237200	125237400	0.615000
chr22	38618859	38619059	0.400000	chr12	125247600	125247800	0.530000
chr3	47197302	47197502	0.450000	chr12	125254400	125254600	0.500000
chr17	8640656	8640856	0.485000	chr12	12528000	12528200	0.535000
chr11	126508627	126508827	0.520000	chr12	125280600	125280800	0.600000
chr1	161460990	161461190	0.520000	chr12	125331000	125331200	0.745000
chr17	41594695	41594895	0.490000	chr12	12534200	12534400	0.495000
chr7	40267495	40267695	0.420000	chr12	125346400	125346600	0.435000
chr5	153518697	153518897	0.395000	chr12	12538600	12538800	0.485000
chr8	63574617	63574817	0.360000	chr1	21254000	21254200	0.470000
chr4	158500843	158501043	0.420000	chr12	125416600	125416800	0.480000
chr9	44028826	44029026	0.390000	chr12	125418800	125419000	0.395000
chr2	18201375	18201775	0.367500	chr1	212542800	212543200	0.425000
chr3	149093500	149093900	0.375000	chr1	212546000	212546400	0.390000
chr1	153342791	153342991	0.460000	chr12	12548800	12549000	0.465000
chr4	36611780	36612180	0.415000	chr12	125512600	125513000	0.477500
chr8	45011027	45011227	0.415000	chr12	125533600	125533800	0.685000
chr17	58380911	58381111	0.465000	chr1	21255400	21255600	0.525000
chr8	116995436	116995636	0.470000	chr1	212558400	212558600	0.745000
chr3	183480598	183480798	0.465000	chr1	212559000	212559200	0.645000
chr2	34696904	34697104	0.445000	chr12	12559800	12560000	0.460000
chr2	213947520	213947720	0.320000	chr12	12561000	12561200	0.390000
chr3	194471913	194472513	0.423333	chr12	12561600	12562200	0.745000
chr9	157169	157369	0.395000	chr12	12562600	12562800	0.660000
chr8	76564375	76564575	0.465000	chr12	12564000	12564200	0.520000
chr6	100510288	100510488	0.310000	chr12	125652800	125653000	0.455000
chr3	64240031	64240231	0.485000	chr12	12566600	12566800	0.510000
chr11	91136086	91136286	0.465000	chr1	212566600	212566800	0.545000
chr9	1455870	1456070	0.400000	chr1	212567200	212567400	0.465000
chr4	183820818	183821218	0.465000	chr12	125675000	125675400	0.507500
chrX	7540320	7540520	0.425000	chr12	125676400	125676600	0.450000
chr19	54126016	54126216	0.535000	chr12	125683800	125684000	0.700000
chr14	82710870	82711270	0.375000	chr12	125686000	125686400	0.450000
chr6	38859035	38859235	0.350000	chr12	125755400	125755600	0.440000
chr10	98628617	98628817	0.475000	chr12	125761000	125761200	0.505000
chr6	2394288	2394488	0.460000	chr12	125773200	125773400	0.570000
chr19	56556701	56556901	0.255000	chr1	212578200	212578400	0.300000
chr2	22368863	22369663	0.385000	chr1	212595800	212596600	0.378750
chr14	85024098	85024298	0.555000	chr12	125983600	125983800	0.605000
chr11	42237529	42237729	0.425000	chr12	12600800	12601000	0.490000
chr11	126397079	126397279	0.385000	chr12	12606800	12607000	0.395000
chr16	88968372	88968572	0.645000	chr1	212606800	212607000	0.705000
chr2	23813860	23814060	0.395000	chr12	126069600	126069800	0.440000
chr7	73826998	73829198	0.527273	chr1	212607600	212609800	0.652727
chr3	180569434	180569634	0.380000	chr12	12608800	12609000	0.435000
chrX	28218549	28218949	0.422500	chr12	12611600	12612000	0.607500
chr11	46958398	46958798	0.447500	chr12	12612400	12612800	0.452500
chr10	14805823	14806023	0.320000	chr12	12613600	12613800	0.425000
chrX	22248855	22249055	0.330000	chr1	212614600	212614800	0.355000
chr8	50022347	50022547	0.455000	chr12	12616800	12617000	0.460000
chr3	23377387	23377587	0.405000	chr12	12617800	12618000	0.500000
chr3	33163875	33164275	0.477500	chr1	21261800	21262200	0.577500
chr10	109146435	109146635	0.335000	chr1	212620200	212620400	0.480000
chr20	29930526	29931926	0.375000	chr1	212620800	212622200	0.430000
chr2	142333907	142334107	0.395000	chr12	12622600	12622800	0.410000
chr6	118722138	118722538	0.490000	chr1	21262600	21263000	0.587500
chr8	64346212	64346412	0.460000	chr1	212630200	212630400	0.580000
chr8	69554885	69555085	0.435000	chr1	212633200	212633400	0.460000
chr3	197234033	197234433	0.380000	chr1	212635200	212635600	0.485000
chr14	101823728	101823928	0.465000	chr1	212636000	212636200	0.490000
chr6	9629339	9629539	0.475000	chr1	212636800	212637000	0.540000
chr6	159922694	159922894	0.425000	chr1	212638800	212639000	0.500000
chr9	30088046	30088246	0.455000	chr12	12640000	12640200	0.465000
chr8	73709370	73709570	0.260000	chr12	12645600	12645800	0.460000
chr2	240166074	240166274	0.485000	chr1	212646200	212646400	0.495000
chr11	123736023	123736223	0.455000	chr12	12656000	12656200	0.480000
chr10	25250400	25250800	0.392500	chr12	126570600	126571000	0.352500
chr20	34864524	34864924	0.505000	chr1	21266200	21266600	0.575000
chr2	196437376	196437576	0.500000	chr1	212665600	212665800	0.620000
chr12	107539765	107540565	0.470000	chr1	212667400	212668200	0.483750
chr3	182805366	182805566	0.385000	chr1	212669200	212669400	0.470000
chr9	78496238	78496438	0.435000	chr1	212671400	212671600	0.515000
chr18	53602022	53602222	0.385000	chr12	126747600	126747800	0.540000
chr6	115214525	115214725	0.365000	chr12	126768600	126768800	0.400000
chr11	101890329	101890529	0.420000	chr12	126772400	126772600	0.430000
chr16	32672176	32672376	0.475000	chr12	126784400	126784600	0.485000
chr1	84034491	84034691	0.425000	chr1	212678800	212679000	0.445000
chr12	65168396	65168796	0.362500	chr1	212681000	212681400	0.367500
chr14	46164995	46165595	0.413333	chr1	212682000	212682600	0.443333
chr22	40517316	40517916	0.428333	chr1	212683000	212683600	0.526667
chr11	83051178	83051378	0.450000	chr1	212685600	212685800	0.470000
chrX	131631076	131631276	0.370000	chr12	126862600	126862800	0.440000
chr8	102971614	102972014	0.422500	chr12	126869600	126870000	0.425000
chr13	22239802	22240202	0.550000	chr12	126874400	126874800	0.565000
chr2	146082046	146082246	0.405000	chr12	126882000	126882200	0.445000
chr14	52341638	52341838	0.290000	chr12	126891800	126892000	0.505000
chr5	96149880	96150480	0.446667	chr12	126900000	126900600	0.516667
chr13	81629075	81629675	0.388333	chr12	126907600	126908200	0.390000
chr4	174929430	174929630	0.535000	chr12	126936600	126936800	0.590000
chr1	209845466	209845666	0.440000	chr12	126944800	126945000	0.475000
chr12	45322411	45322611	0.400000	chr12	126953600	126953800	0.485000
chr6	163842270	163842870	0.426667	chr12	12696200	12696800	0.485000
chr11	95790102	95790302	0.505000	chr1	212696800	212697000	0.535000
chr13	63095944	63096344	0.262500	chr12	12697200	12697600	0.332500
chr5	4547716	4547916	0.465000	chr12	126975000	126975200	0.480000
chr10	70590678	70591478	0.535000	chr1	21269800	21270600	0.548750
chr18	78516797	78517597	0.460000	chr1	212699200	212700000	0.757500
chr1	99355155	99355355	0.450000	chr12	126998800	126999000	0.490000
chr4	83461898	83462098	0.275000	chr12	12700400	12700600	0.385000
chr9	76776823	76777023	0.435000	chr1	212700400	212700600	0.745000
chrX	78355922	78356522	0.350000	chr1	212701200	212701800	0.481667
chr5	5963657	5964057	0.382500	chr12	12704600	12705000	0.397500
chr2	155208750	155208950	0.360000	chr12	12706000	12706200	0.440000
chr15	99159324	99160324	0.486000	chr12	127060200	127061200	0.579000
chr11	62441422	62441622	0.435000	chr12	127062000	127062200	0.470000
chr8	138681244	138682444	0.402500	chr12	127063200	127064400	0.410833
chr8	78628875	78629275	0.362500	chr12	127077200	127077600	0.422500
chr5	94535651	94535851	0.410000	chr12	127083400	127083600	0.425000
chr3	74382474	74382874	0.412500	chr12	127093400	127093800	0.425000
chr9	90820070	90820270	0.530000	chr12	127108800	127109000	0.565000
chr7	86735710	86735910	0.305000	chr12	127125800	127126000	0.445000
chr20	34662821	34663021	0.395000	chr1	212712600	212712800	0.405000
chr7	107993638	107994238	0.461667	chr12	12714200	12714800	0.493333
chr18	7022198	7022798	0.440000	chr12	127146000	127146600	0.715000
chr10	126803639	126803839	0.445000	chr12	127147400	127147600	0.495000
chr2	216998597	216998797	0.380000	chr12	127148400	127148600	0.405000
chr19	8267468	8267868	0.445000	chr12	127154000	127154400	0.580000
chr13	110096010	110096810	0.441250	chr12	12715400	12716200	0.485000
chr4	168173402	168173802	0.450000	chr12	127154800	127155200	0.472500
chr10	96492506	96492706	0.445000	chr12	127156000	127156200	0.455000
chr20	40732005	40732605	0.470000	chr12	127157600	127158200	0.480000
chr8	98118944	98119344	0.295000	chr12	127158600	127159000	0.342500
chr11	83102589	83102989	0.372500	chr12	127160200	127160600	0.482500
chr1	118751997	118752197	0.420000	chr12	127161400	127161600	0.440000
chr19	10216118	10216318	0.450000	chr12	127162400	127162600	0.525000
chr2	45917178	45917378	0.465000	chr12	127163000	127163200	0.490000
chr8	46074206	46074406	0.375000	chr12	12716600	12716800	0.445000
chr16	67647425	67647625	0.665000	chr12	127166200	127166400	0.720000
chr5	149400494	149400694	0.520000	chr12	12717200	12717400	0.675000
chr6	104630942	104631142	0.360000	chr1	21271800	21272000	0.435000
chr3	259950	260150	0.485000	chr12	12718200	12718400	0.560000
chr13	67329370	67329570	0.360000	chr1	212718600	212718800	0.385000
chr4	151858605	151858805	0.400000	chr12	12718800	12719000	0.490000
chr19	19784107	19784307	0.320000	chr12	12719600	12719800	0.430000
chr18	26182425	26182625	0.375000	chr1	2127200	2127400	0.490000
chr1	63399710	63400310	0.376667	chr12	12720200	12720800	0.361667
chr15	32281819	32282819	0.361000	chr12	12721200	12722200	0.342000
chr5	144076291	144076891	0.471667	chr1	212721600	212722200	0.486667
chr3	192389005	192389205	0.475000	chr12	1272200	1272400	0.480000
chrX	94656382	94656582	0.270000	chr12	12722600	12722800	0.320000
chr12	66829557	66829757	0.395000	chr12	127231000	127231200	0.475000
chr15	53986415	53986615	0.260000	chr12	12723200	12723400	0.360000
chr6	130790101	130790301	0.405000	chr12	127237200	127237400	0.410000
chr10	81236068	81236268	0.340000	chr12	127238200	127238400	0.375000
chr17	42860652	42860852	0.535000	chr12	12724000	12724200	0.710000
chr4	92115585	92115785	0.475000	chr12	12724600	12724800	0.495000
chr10	111295626	111297426	0.446111	chr12	12725400	12727200	0.466667
chr9	66994838	66995238	0.382500	chr1	212725400	212725800	0.442500
chr11	27238740	27239140	0.377500	chr12	127270200	127270600	0.462500
chr4	165700581	165700781	0.425000	chr12	127275600	127275800	0.440000
chr9	70780898	70781098	0.375000	chr1	212727800	212728000	0.420000
chr1	186532243	186532443	0.510000	chr12	127280800	127281000	0.735000
chr2	16959871	16960071	0.555000	chr12	127293600	127293800	0.580000
chr12	55356259	55356459	0.400000	chr12	127355200	127355400	0.475000
chr12	107173393	107173593	0.495000	chr12	127363400	127363600	0.530000
chr14	75718260	75718860	0.346667	chr12	12736800	12737400	0.421667
chr10	48445293	48445493	0.635000	chr12	127381200	127381400	0.640000
chr7	85292034	85292234	0.435000	chr12	12741800	12742000	0.445000
chr4	138300308	138300508	0.475000	chr12	12742800	12743000	0.530000
chr21	33808816	33809016	0.465000	chr12	127430000	127430200	0.505000
chr15	68255013	68255213	0.495000	chr12	127485600	127485800	0.545000
chr17	68481851	68482051	0.480000	chr12	127489200	127489400	0.485000
chr2	51329696	51329896	0.355000	chr1	212750400	212750600	0.420000
chr2	204731532	204732132	0.343333	chr1	212752400	212753000	0.363333
chr7	36627188	36627388	0.430000	chr12	127550400	127550600	0.525000
chr1	105686840	105687040	0.525000	chr12	127559800	127560000	0.540000
chr3	110347852	110348052	0.390000	chr12	12757800	12758000	0.410000
chrX	36639619	36639819	0.370000	chr12	12759000	12759200	0.445000
chrY	1409801	1410201	0.560000	chr1	212760200	212760600	0.597500
chr8	56055548	56055748	0.420000	chr12	127677600	127677800	0.465000
chr8	123911581	123911781	0.480000	chr12	127723400	127723600	0.520000
chr6	8393163	8393363	0.350000	chr1	212774800	212775000	0.355000
chr3	31413840	31414040	0.475000	chr12	127749600	127749800	0.505000
chr2	229140322	229140522	0.400000	chr12	127750600	127750800	0.425000
chr3	9199840	9200040	0.395000	chr12	127761800	127762000	0.435000
chr4	167380962	167381162	0.465000	chr12	127770200	127770400	0.500000
chr11	62625372	62625572	0.510000	chr12	127773600	127773800	0.515000
chr12	48878183	48878783	0.490000	chr12	127786000	127786600	0.526667
chr15	86968655	86968855	0.425000	chr12	1278000	1278200	0.465000
chr8	50203237	50203437	0.430000	chr1	212780200	212780400	0.515000
chr9	112609147	112609347	0.335000	chr12	127809400	127809600	0.360000
chr8	88233169	88233369	0.370000	chr12	127810200	127810400	0.410000
chr6	158602717	158602917	0.465000	chr1	212783000	212783200	0.490000
chr11	113875221	113875421	0.755000	chr12	12787000	12787200	0.770000
chr13	100596631	100596831	0.490000	chr12	12788800	12789000	0.530000
chr1	57164547	57164747	0.450000	chr12	127894000	127894200	0.485000
chr9	119571415	119571615	0.335000	chr1	212789800	212790000	0.355000
chr1	147973260	147973860	0.353333	chr12	127900000	127900600	0.396667
chr12	111574156	111574356	0.515000	chr1	21279000	21279200	0.635000
chr20	38532986	38533186	0.345000	chr1	212790400	212790600	0.345000
chr9	82360828	82361028	0.435000	chr12	127911400	127911600	0.495000
chr11	66483694	66484294	0.448333	chr1	212791400	212792000	0.616667
chr6	158981767	158981967	0.345000	chr1	212792800	212793000	0.430000
chr15	63701271	63701471	0.350000	chr12	127928600	127928800	0.420000
chr1	226219896	226220296	0.385000	chr1	212793600	212794000	0.412500
chr2	8013563	8013763	0.445000	chr1	212794600	212794800	0.450000
chr19	20374501	20374901	0.507500	chr1	21280000	21280400	0.567500
chrX	54161056	54161456	0.422500	chr12	12803200	12803600	0.505000
chr18	44662059	44662259	0.440000	chr12	12807200	12807400	0.505000
chr20	54116860	54118460	0.419375	chr12	12808000	12809600	0.450625
chr10	114830365	114830565	0.555000	chr12	12813200	12813400	0.655000
chr9	102536975	102537175	0.340000	chr12	12817800	12818000	0.435000
chr16	3758398	3758598	0.380000	chr1	212819800	212820000	0.390000
chr6	124703515	124703715	0.415000	chr12	12820000	12820200	0.455000
chr18	67571102	67571302	0.315000	chr12	128206600	128206800	0.415000
chr1	227767142	227767542	0.505000	chr12	128266200	128266600	0.580000
chr8	35958273	35958473	0.420000	chr12	128267400	128267600	0.795000
chr12	58232878	58233078	0.555000	chr12	128268400	128268600	0.705000
chrX	152071336	152071536	0.460000	chr12	12830600	12830800	0.470000
chr2	118782517	118783317	0.346250	chr12	128316800	128317600	0.371250
chr4	120970038	120970238	0.410000	chr1	212831800	212832000	0.475000
chrY	5956272	5956472	0.385000	chr12	128319200	128319400	0.420000
chr4	14445915	14446315	0.445000	chr12	12837000	12837400	0.455000
chrY	8429747	8430147	0.442500	chr12	128387800	128388200	0.602500
chr1	603692	603892	0.525000	chr12	128388600	128388800	0.620000
chr10	18022196	18022396	0.325000	chr12	12839000	12839200	0.370000
chr4	21418303	21418903	0.418333	chr12	12845600	12846200	0.465000
chr4	83935128	83935528	0.415000	chr12	12846800	12847200	0.452500
chr12	113858610	113859010	0.510000	chr1	21284800	21285200	0.565000
chr12	89047497	89047697	0.465000	chr12	128570200	128570400	0.480000
chr13	106100267	106100667	0.527500	chr12	128572200	128572600	0.592500
chr13	22203133	22204133	0.457000	chr1	212858000	212859000	0.702000
chr18	12306662	12306862	0.500000	chr1	212860000	212860200	0.535000
chr4	159982587	159982787	0.455000	chr1	212860800	212861000	0.475000
chr3	49770813	49771013	0.430000	chr1	212862200	212862400	0.440000
chr2	66688379	66688579	0.360000	chr12	128671600	128671800	0.495000
chr1	164645320	164645720	0.432500	chr12	128693200	128693600	0.472500
chr1	22418114	22418314	0.450000	chr12	128698600	128698800	0.500000
chrX	116995328	116995528	0.430000	chr12	128729800	128730000	0.520000
chr5	103898849	103899049	0.410000	chr12	128746200	128746400	0.480000
chr6	93936905	93937305	0.470000	chr12	128763400	128763800	0.515000
chr4	58064368	58064568	0.220000	chr12	128771800	128772000	0.315000
chr3	62930219	62930419	0.420000	chr12	128782400	128782600	0.435000
chr17	41295997	41296597	0.403333	chr12	128783000	128783600	0.485000
chr4	5660662	5660862	0.420000	chr12	128789400	128789600	0.480000
chr1	40025245	40025445	0.505000	chr12	128792000	128792200	0.595000
chr1	193293752	193293952	0.445000	chr12	128793800	128794000	0.475000
chr3	16420797	16420997	0.470000	chr12	128794800	128795000	0.485000
chr7	68309779	68310579	0.415000	chr12	128796000	128796800	0.431250
chr19	26120334	26120534	0.385000	chr1	21288000	21288200	0.460000
chr8	120936766	120937366	0.416667	chr12	128807200	128807800	0.520000
chr9	34919693	34919893	0.380000	chr12	128810200	128810400	0.415000
chr13	71783597	71783797	0.400000	chr12	128811000	128811200	0.485000
chr16	24360815	24361015	0.410000	chr12	128811800	128812000	0.425000
chr10	121274923	121275123	0.470000	chr12	128814000	128814200	0.500000
chrX	52771964	52772164	0.385000	chr12	128814800	128815000	0.520000
chr2	116737838	116738438	0.288333	chr12	128817400	128818000	0.433333
chr4	3841857	3842057	0.485000	chr12	128821000	128821200	0.510000
chr15	60845462	60845662	0.440000	chr12	128823200	128823400	0.710000
chr4	185910109	185910509	0.437500	chr12	128823800	128824200	0.750000
chr9	98370175	98370375	0.560000	chr12	128824600	128824800	0.590000
chr20	50018567	50018767	0.495000	chr12	128830000	128830200	0.520000
chrY	21577148	21577348	0.345000	chr12	128830800	128831000	0.355000
chr11	101380331	101380531	0.335000	chr12	12883400	12883600	0.425000
chrX	23347579	23348379	0.392500	chr12	128843600	128844400	0.475000
chr8	76958050	76958450	0.437500	chr12	128854200	128854600	0.557500
chr1	213512279	213512479	0.440000	chr12	128856600	128856800	0.450000
chr2	105888551	105888951	0.495000	chr12	128857200	128857600	0.500000
chrY	17011292	17011692	0.490000	chr12	128864800	128865200	0.582500
chr1	86974159	86974759	0.416667	chr12	12891000	12891600	0.645000
chr13	110672758	110672958	0.345000	chr12	128915000	128915200	0.455000
chr6	102221940	102222140	0.395000	chr12	128920600	128920800	0.430000
chr9	129814308	129814708	0.567500	chr12	128969400	128969800	0.632500
chr1	22085181	22085381	0.365000	chr12	128976200	128976400	0.565000
chr4	29628261	29628661	0.362500	chr12	1289800	1290200	0.390000
chr2	119196948	119197148	0.520000	chr12	128980800	128981000	0.550000
chr2	229332453	229333053	0.478333	chr1	21290400	21291000	0.611667
chr1	246903141	246903341	0.445000	chr12	129109400	129109600	0.460000
chr5	137294293	137294493	0.420000	chr1	212915400	212915600	0.505000
chr7	35282383	35282583	0.490000	chr12	12916400	12916600	0.525000
chr7	122932205	122932405	0.560000	chr1	212916800	212917000	0.620000
chr20	61467949	61468149	0.505000	chr1	212921000	212921200	0.525000
chr10	36622189	36622389	0.395000	chr12	129274800	129275000	0.405000
chr18	2646525	2646725	0.535000	chr12	12927600	12927800	0.630000
chr20	62189591	62189991	0.472500	chr1	21293000	21293400	0.510000
chrX	77186851	77187251	0.382500	chr1	212935600	212936000	0.422500
chrX	154133308	154133508	0.485000	chr1	21293800	21294000	0.545000
chr13	41582919	41583119	0.435000	chr1	212939000	212939200	0.550000
chr16	68616815	68617615	0.476250	chr1	21294400	21295200	0.501250
chr15	28433022	28433222	0.265000	chr1	212944400	212944600	0.370000
chrX	2169608	2169808	0.475000	chr1	212950400	212950600	0.640000
chr2	146220208	146220408	0.490000	chr1	212958200	212958400	0.605000
chr15	41309771	41309971	0.400000	chr12	12959000	12959200	0.435000
chr20	3611339	3611739	0.467500	chr12	129660000	129660400	0.470000
chr5	160555683	160556083	0.475000	chr1	212967800	212968200	0.490000
chr7	92437657	92437857	0.540000	chr12	12975800	12976000	0.560000
chr5	161245044	161245244	0.460000	chr1	212980200	212980400	0.505000
chr16	68429325	68429525	0.495000	chr1	212981800	212982000	0.530000
chr7	46613027	46613227	0.420000	chr1	212982600	212982800	0.490000
chr10	105986648	105986848	0.405000	chr12	12983600	12983800	0.425000
chr8	140916269	140916469	0.470000	chr12	12986200	12986400	0.510000
chr1	65860728	65861528	0.363750	chr1	212989800	212990600	0.361250
chr6	56287112	56287312	0.370000	chr1	21299000	21299200	0.445000
chr16	68227877	68228077	0.460000	chr12	129911600	129911800	0.495000
chr18	23524266	23524466	0.495000	chr12	129914800	129915000	0.500000
chr6	104870678	104871278	0.395000	chr12	12992400	12993000	0.446667
chr11	55644185	55644385	0.350000	chr1	212995600	212995800	0.400000
chr19	6246269	6246669	0.437500	chr12	12996200	12996600	0.502500
chr2	215775414	215775614	0.355000	chr12	12997200	12997400	0.460000
chr2	101783881	101784081	0.470000	chr12	12997800	12998000	0.485000
chr10	52885629	52886429	0.413750	chr12	12998800	12999600	0.442500
chr1	232382702	232383302	0.483333	chr12	13000000	13000600	0.725000
chr11	35105729	35106329	0.443333	chr12	13001000	13001600	0.683333
chr3	68734948	68735148	0.360000	chr12	130014000	130014200	0.645000
chr11	121158201	121158401	0.485000	chr12	130031600	130031800	0.515000
chr9	50729731	50729931	0.000000	chr1	213008600	213008800	0.370000
chrY	322165	322965	0.516250	chr1	213015800	213016600	0.520000
chr5	33188459	33189459	0.347000	chr1	213017200	213018200	0.399000
chr16	67266826	67267426	0.470000	chr1	21302400	21303000	0.558333
chr6	153393721	153394121	0.332500	chr12	13024200	13024600	0.337500
chr10	50632061	50632261	0.440000	chr12	130249400	130249600	0.470000
chr13	109081204	109081404	0.300000	chr12	13027200	13027400	0.350000
chr7	58374276	58374476	0.405000	chr12	130281200	130281400	0.675000
chr13	48463265	48463465	0.340000	chr12	13039800	13040000	0.440000
chr5	67436576	67436776	0.320000	chr1	213041600	213041800	0.330000
chr20	55488362	55488762	0.387500	chr12	1304200	1304600	0.435000
chr6	21897028	21897428	0.495000	chr12	13044200	13044600	0.685000
chrX	17785869	17786669	0.433750	chr1	213045400	213046200	0.437500
chr7	77691630	77692030	0.460000	chr12	13046000	13046400	0.480000
chr18	57926399	57926599	0.445000	chr12	130464000	130464200	0.510000
chr8	110228658	110228858	0.345000	chr1	213049400	213049600	0.370000
chr6	65512183	65512383	0.490000	chr1	213051200	213051400	0.735000
chr5	14216944	14217144	0.535000	chr12	130527000	130527200	0.540000
chr1	26347162	26347362	0.435000	chr1	213052800	213053000	0.445000
chr7	16589076	16589276	0.370000	chr1	213055200	213055400	0.375000
chr4	129020165	129020565	0.392500	chr1	213055800	213056200	0.395000
chr20	27808284	27808484	0.385000	chr1	213056800	213057000	0.430000
chr6	69269281	69269481	0.245000	chr1	213057400	213057600	0.325000
chr1	52263483	52263683	0.345000	chr12	13060600	13060800	0.400000
chr7	74794091	74794491	0.435000	chr12	13061400	13061800	0.477500
chr12	118915140	118915340	0.390000	chr12	1306200	1306400	0.435000
chr16	48967265	48967465	0.425000	chr1	213065800	213066000	0.395000
chr8	5233511	5233711	0.420000	chr12	130669200	130669400	0.465000
chrX	92978536	92978936	0.357500	chr1	213067400	213067800	0.432500
chr6	124883336	124883536	0.335000	chr1	213069000	213069200	0.375000
chr15	99141403	99141603	0.315000	chr1	213070600	213070800	0.370000
chr15	28207522	28207922	0.452500	chr12	13071800	13072200	0.487500
chr5	62018308	62018508	0.420000	chr12	130748200	130748400	0.570000
chr5	138145686	138145886	0.430000	chr12	130754600	130754800	0.480000
chr14	53110177	53110377	0.375000	chr1	213075800	213076000	0.445000
chr6	107610174	107610574	0.552500	chr12	130761800	130762200	0.615000
chr12	44276005	44276205	0.340000	chr12	130776200	130776400	0.610000
chr3	4780530	4780730	0.455000	chr1	21307800	21308000	0.620000
chr15	23574609	23574809	0.515000	chr12	130782400	130782600	0.680000
chr13	30958338	30958938	0.466667	chr12	130797000	130797600	0.508333
chr16	53298175	53298375	0.560000	chr12	130819000	130819200	0.660000
chr17	31806407	31806607	0.545000	chr12	130826400	130826600	0.605000
chr15	56732047	56733247	0.480833	chr12	130829400	130830600	0.560833
chr16	32674370	32674570	0.415000	chr12	130832000	130832200	0.480000
chr20	19662228	19662628	0.522500	chr12	130832600	130833000	0.592500
chr9	104057157	104057357	0.480000	chr12	130835600	130835800	0.485000
chr6	88944609	88944809	0.320000	chr12	130836600	130836800	0.365000
chr16	89779582	89779782	0.575000	chr12	130838600	130838800	0.710000
chr16	88780071	88780671	0.575000	chr12	130839200	130839800	0.601667
chrX	15711712	15711912	0.445000	chr12	130853400	130853600	0.530000
chrY	34037314	34037514	0.000000	chr12	130855600	130855800	0.410000
chr2	65535524	65535724	0.440000	chr12	130859200	130859400	0.530000
chrY	43912106	43912306	0.000000	chr12	130868600	130868800	0.345000
chr15	42121318	42121518	0.485000	chr12	130869200	130869400	0.520000
chr17	82792520	82792720	0.520000	chr12	130871000	130871200	0.540000
chr17	5817919	5818719	0.491250	chr12	130871800	130872600	0.796250
chr3	177912377	177912577	0.400000	chr12	130876800	130877000	0.415000
chr6	14427500	14428300	0.396250	chr12	130877800	130878600	0.428750
chr7	37019438	37019638	0.420000	chr12	130879200	130879400	0.490000
chr5	4415060	4415660	0.485000	chr12	130880200	130880800	0.486667
chr7	50546720	50546920	0.430000	chr1	21309000	21309200	0.585000
chr12	94162947	94163147	0.530000	chr12	130916200	130916400	0.585000
chr18	52910307	52910507	0.230000	chr12	130919200	130919400	0.315000
chr6	90190591	90190791	0.395000	chr12	13094400	13094600	0.410000
chr3	88194627	88194827	0.450000	chr12	130948200	130948400	0.485000
chrX	152821155	152821755	0.471667	chr12	130952200	130952800	0.500000
chr11	13742073	13742273	0.410000	chr12	130953800	130954000	0.535000
chr1	219821226	219821426	0.490000	chr12	130958800	130959000	0.530000
chr3	75967034	75967234	0.325000	chr12	130965800	130966000	0.360000
chr19	10929899	10930099	0.480000	chr12	130966600	130966800	0.525000
chr14	89333087	89333287	0.485000	chr12	13097400	13097600	0.490000
chr16	58251154	58251554	0.460000	chr12	130979800	130980200	0.585000
chr19	9671556	9671756	0.450000	chr12	13098200	13098400	0.515000
chr2	111958142	111958742	0.446667	chr12	13099000	13099600	0.448333
chr12	7023219	7023419	0.460000	chr12	130994000	130994200	0.605000
chr6	98562500	98562700	0.390000	chr12	130996000	130996200	0.430000
chr13	99520251	99520451	0.455000	chr12	131000000	131000200	0.585000
chr19	37386212	37386412	0.545000	chr12	131002400	131002600	0.550000
chrX	154640152	154640552	0.630000	chr12	13101200	13101600	0.730000
chr6	140180506	140180706	0.330000	chr12	13102400	13102600	0.435000
chrX	150759623	150759823	0.530000	chr12	131035400	131035600	0.545000
chr10	15022185	15022385	0.495000	chr1	21310400	21310600	0.530000
chr10	43023014	43023214	0.580000	chr12	131047400	131047600	0.630000
chr5	148008670	148008870	0.480000	chr12	131071200	131071400	0.570000
chr7	6227557	6227757	0.445000	chr12	131093000	131093200	0.570000
chr22	12842116	12842316	0.000000	chr12	131101800	131102000	0.390000
chr17	28469623	28469823	0.475000	chr12	131104800	131105000	0.630000
chr8	135791577	135791777	0.450000	chr12	131106000	131106200	0.585000
chr4	78133928	78134128	0.550000	chr12	131121800	131122000	0.565000
chrX	118238065	118238265	0.515000	chr12	131128800	131129000	0.675000
chr12	47173212	47173412	0.490000	chr12	131132400	131132600	0.605000
chr9	91092624	91092824	0.495000	chr12	131137800	131138000	0.625000
chr13	43964033	43964233	0.365000	chr12	131143400	131143600	0.420000
chr6	118432789	118432989	0.420000	chr12	131148000	131148200	0.425000
chr17	77302938	77303138	0.495000	chr12	131164200	131164400	0.545000
chr1	10511984	10512184	0.555000	chr12	131194200	131194400	0.560000
chr12	8283242	8283842	0.408333	chr12	131201600	131202200	0.573333
chr11	47164895	47165095	0.595000	chr12	131217200	131217400	0.600000
chr13	73859002	73859202	0.490000	chr12	131222400	131222600	0.530000
chr21	7089710	7089910	0.455000	chr12	131224600	131224800	0.645000
chrY	46274367	46274567	0.000000	chr1	213122600	213122800	0.310000
chr1	112458563	112458763	0.460000	chr12	131226400	131226600	0.645000
chr12	78485586	78487986	0.459167	chr12	131229400	131231800	0.536250
chr5	33342257	33343657	0.375000	chr1	213123600	213125000	0.389286
chr6	37377996	37378196	0.500000	chr12	131237400	131237600	0.535000
chr19	9262344	9262544	0.495000	chr12	131239800	131240000	0.515000
chr9	116294509	116294709	0.445000	chr12	131243000	131243200	0.515000
chr2	156391554	156391754	0.440000	chr12	131248000	131248200	0.510000
chr9	122879047	122879247	0.455000	chr12	131251400	131251600	0.585000
chr11	121465540	121465740	0.520000	chr12	131268200	131268400	0.560000
chr1	13775644	13775844	0.540000	chr12	131284200	131284400	0.665000
chr9	21837289	21837689	0.390000	chr12	131311200	131311600	0.607500
chr7	20470565	20470765	0.365000	chr12	131327800	131328000	0.565000
chr4	169679790	169680190	0.462500	chr12	131341600	131342000	0.612500
chr5	39403658	39404058	0.352500	chr12	131350200	131350600	0.400000
chr15	63984045	63984845	0.510000	chr12	131351200	131352000	0.537500
chr11	133166391	133166591	0.455000	chr12	131358000	131358200	0.510000
chr1	13520042	13520442	0.487500	chr12	131364000	131364400	0.630000
chr17	1554271	1554471	0.490000	chr12	131392800	131393000	0.600000
chr17	25801055	25801255	0.400000	chr12	131434600	131434800	0.450000
chr1	229647031	229647231	0.555000	chr12	131437000	131437200	0.665000
chr10	129569319	129569719	0.550000	chr12	131438800	131439200	0.592500
chr15	30167506	30168306	0.548750	chr12	131440600	131441400	0.630000
chr1	93248090	93248290	0.535000	chr12	131441800	131442000	0.580000
chr3	183924111	183924311	0.520000	chr12	131452600	131452800	0.590000
chr6	33681485	33681685	0.545000	chr12	131454800	131455000	0.620000
chr1	68147871	68148071	0.475000	chr12	131473800	131474000	0.520000
chr2	48954623	48954823	0.375000	chr12	131474400	131474600	0.585000
chr15	31169983	31170183	0.445000	chr12	13148000	13148200	0.510000
chr15	31457616	31457816	0.455000	chr12	131487800	131488000	0.480000
chr9	67686380	67686580	0.510000	chr12	131493600	131493800	0.545000
chr13	41416333	41416533	0.405000	chr1	213150400	213150600	0.505000
chr13	111954453	111954653	0.420000	chr12	131511400	131511600	0.530000
chr5	142267871	142268071	0.310000	chr12	131530600	131530800	0.445000
chr4	59822662	59822862	0.530000	chr12	131536400	131536600	0.540000
chrY	50383412	50383612	0.000000	chr12	13154200	13154400	0.320000
chr9	118628198	118628398	0.475000	chr1	213154400	213154600	0.480000
chr3	16646256	16646456	0.490000	chr1	213155200	213155400	0.520000
chr1	165782754	165783154	0.430000	chr12	131560200	131560600	0.595000
chr10	3637576	3637776	0.400000	chr12	13156400	13156600	0.420000
chr1	111968161	111968561	0.447500	chr12	131592200	131592600	0.585000
chr11	16077371	16077571	0.395000	chr12	131593000	131593200	0.535000
chr2	10520095	10520295	0.620000	chr12	131598800	131599000	0.660000
chr5	174402947	174403147	0.555000	chr12	131599400	131599600	0.560000
chrX	149206880	149207080	0.460000	chr12	131604600	131604800	0.545000
chr10	106962073	106962473	0.457500	chr12	131605200	131605600	0.500000
chr2	48791841	48792241	0.372500	chr12	131606600	131607000	0.437500
chr6	94633058	94633258	0.440000	chr12	131609200	131609400	0.460000
chr4	168172885	168173085	0.525000	chr12	131620600	131620800	0.570000
chr10	100736570	100737170	0.515000	chr12	131623800	131624400	0.620000
chr1	162868716	162868916	0.580000	chr12	131627200	131627400	0.655000
chr9	124321612	124322012	0.630000	chr12	131637200	131637600	0.637500
chr10	31779679	31779879	0.430000	chr12	131638200	131638400	0.555000
chr12	11898025	11898225	0.490000	chr12	131639000	131639200	0.495000
chr6	170225737	170226137	0.560000	chr12	131642200	131642600	0.602500
chr16	12392373	12392573	0.490000	chr12	131646600	131646800	0.640000
chr15	57185604	57186004	0.425000	chr12	13165600	13166000	0.452500
chrX	34270102	34270302	0.325000	chr12	131673600	131673800	0.340000
chr21	40158247	40158447	0.460000	chr12	131682200	131682400	0.685000
chr10	71646144	71646744	0.568333	chr12	131710600	131711200	0.638333
chr7	137758583	137758783	0.415000	chr12	131711800	131712000	0.600000
chrX	20179987	20180187	0.355000	chr12	131716400	131716600	0.385000
chr3	45868320	45868520	0.370000	chr12	13173600	13173800	0.520000
chr13	90999182	90999382	0.370000	chr1	21317400	21317600	0.635000
chr4	32485429	32485629	0.345000	chr12	131745000	131745200	0.400000
chrX	12063211	12063411	0.460000	chr12	131755400	131755600	0.490000
chr7	25180976	25181176	0.450000	chr12	131766600	131766800	0.525000
chr9	23209126	23209726	0.393333	chr12	131773600	131774200	0.555000
chr12	111263544	111263744	0.415000	chr12	131784000	131784200	0.485000
chr7	42261246	42261446	0.485000	chr12	13179800	13180000	0.610000
chr2	112959953	112960553	0.418333	chr12	131804000	131804600	0.476667
chr7	121799613	121799813	0.435000	chr12	131808800	131809000	0.680000
chr2	28112743	28112943	0.390000	chr12	131815200	131815400	0.415000
chrX	24802912	24803112	0.460000	chr12	131819200	131819400	0.465000
chr20	52162535	52162735	0.410000	chr12	131828200	131828400	0.735000
chr21	33293033	33293833	0.535000	chr12	131828800	131829600	0.715000
chr2	13649676	13649876	0.480000	chr12	131830400	131830600	0.785000
chr13	67225389	67225589	0.495000	chr12	131831000	131831200	0.640000
chr15	75524540	75524740	0.555000	chr12	131832800	131833000	0.630000
chr10	122658756	122658956	0.545000	chr12	131833800	131834000	0.555000
chr2	235043283	235043483	0.605000	chr12	131851400	131851600	0.710000
chr7	19223465	19223665	0.515000	chr12	131852000	131852200	0.685000
chr16	68273111	68273311	0.495000	chr12	131853000	131853200	0.630000
chr6	91271236	91271436	0.530000	chr1	21318600	21318800	0.565000
chr1	206564066	206564266	0.490000	chr12	131861000	131861200	0.600000
chr10	18959713	18960113	0.527500	chr12	131863000	131863400	0.605000
chr1	233448359	233448559	0.465000	chr12	131867600	131867800	0.500000
chr7	47199282	47199482	0.440000	chr12	131872200	131872400	0.630000
chr2	235984292	235984492	0.390000	chr12	131872800	131873000	0.470000
chr12	80336635	80337035	0.305000	chr12	131878400	131878800	0.425000
chr9	63731924	63732124	0.420000	chr12	131883200	131883400	0.515000
chr16	85297442	85297642	0.475000	chr12	131894400	131894600	0.790000
chr10	7595773	7596373	0.481667	chr12	131896000	131896600	0.711667
chr19	8645362	8645562	0.515000	chr12	131897000	131897200	0.645000
chrX	37785492	37785692	0.460000	chr12	131902000	131902200	0.690000
chr19	828260	828860	0.630000	chr12	131912600	131913200	0.675000
chr1	153758711	153758911	0.555000	chr12	131916800	131917000	0.655000
chr18	59460635	59460835	0.555000	chr12	131923400	131923600	0.560000
chrY	11092439	11092639	0.490000	chr12	131924600	131924800	0.575000
chr1	53820870	53821270	0.457500	chr12	131925800	131926200	0.472500
chr17	79122029	79122229	0.605000	chr12	131929000	131929200	0.740000
chr2	182865818	182866418	0.531667	chr12	131929800	131930400	0.716667
chr3	65421843	65422043	0.310000	chr12	131948200	131948400	0.340000
chr3	130766877	130767277	0.360000	chr12	131948800	131949200	0.442500
chr1	8893085	8893485	0.522500	chr12	131949600	131950000	0.770000
chr17	48732224	48733224	0.498000	chr12	131950400	131951400	0.577000
chr6	80291841	80292241	0.405000	chr12	131955800	131956200	0.517500
chr16	15842389	15842589	0.490000	chr12	131958200	131958400	0.530000
chrX	33732676	33733076	0.320000	chr12	13196400	13196800	0.455000
chr1	26858489	26858889	0.437500	chr12	131975200	131975600	0.450000
chr15	25516157	25516357	0.420000	chr12	131980400	131980600	0.440000
chr7	154803878	154804478	0.475000	chr12	131985200	131985800	0.518333
chr22	20680327	20680527	0.540000	chr12	131987000	131987200	0.575000
chr3	98316147	98316947	0.485000	chr1	21320000	21320800	0.491250
chr18	50001332	50001932	0.511667	chr12	132001200	132001800	0.525000
chr6	153218082	153218282	0.400000	chr12	13201000	13201200	0.505000
chr4	24901254	24901454	0.445000	chr12	132018600	132018800	0.545000
chr13	108498304	108498504	0.455000	chr12	132023800	132024000	0.595000
chr4	128871954	128872154	0.550000	chr12	132051800	132052000	0.575000
chr2	89232147	89232547	0.447500	chr12	132060400	132060800	0.540000
chr4	153791708	153791908	0.580000	chr12	132063600	132063800	0.585000
chr11	132706560	132706760	0.470000	chr12	132066400	132066600	0.545000
chr7	79500420	79500820	0.357500	chr12	132071000	132071400	0.457500
chr9	76214196	76214396	0.455000	chr12	132073400	132073600	0.490000
chr2	98149568	98149968	0.385000	chr12	132076800	132077200	0.497500
chr11	23732496	23732696	0.585000	chr12	132080600	132080800	0.620000
chr3	73196856	73198256	0.471429	chr12	132084200	132085600	0.648571
chr6	124565310	124565510	0.315000	chr12	132086800	132087000	0.435000
chr2	15607332	15607532	0.265000	chr12	13209600	13209800	0.370000
chr1	63135263	63135463	0.440000	chr12	132115600	132115800	0.555000
chr19	5796699	5796899	0.530000	chr12	132117600	132117800	0.690000
chr8	5985968	5986168	0.510000	chr1	21321200	21321400	0.520000
chr11	37100236	37100436	0.285000	chr12	13212200	13212400	0.445000
chr3	100119558	100119758	0.365000	chr12	132125000	132125200	0.415000
chr5	55245974	55246774	0.432500	chr12	132133800	132134600	0.631250
chr8	53070779	53070979	0.420000	chr12	132136600	132136800	0.515000
chr21	13524084	13524284	0.445000	chr12	132137200	132137400	0.515000
chr19	20753374	20753574	0.420000	chr12	132137800	132138000	0.585000
chr5	69037218	69037418	0.470000	chr12	132139200	132139400	0.655000
chr1	242012492	242013492	0.476000	chr12	132143400	132144400	0.743000
chr10	133420416	133420616	0.480000	chr12	132144800	132145000	0.680000
chr2	11853013	11853213	0.490000	chr12	132149000	132149200	0.655000
chr1	44840938	44841138	0.545000	chr12	132149600	132149800	0.675000
chr3	59052017	59052217	0.465000	chr12	132154000	132154200	0.645000
chr10	92212277	92212677	0.467500	chr12	132160200	132160600	0.625000
chr7	149880204	149880804	0.596667	chr12	132161200	132161800	0.650000
chr3	81942924	81943324	0.465000	chr12	132162600	132163000	0.597500
chr20	43544802	43545002	0.470000	chr12	132164000	132164200	0.550000
chr11	10925756	10925956	0.520000	chr12	132179000	132179200	0.560000
chr1	230700256	230700656	0.435000	chr12	132185800	132186200	0.487500
chr1	7246564	7246764	0.555000	chr12	132189600	132189800	0.765000
chr10	10517615	10517815	0.500000	chr12	132190200	132190400	0.625000
chr9	37526854	37527054	0.500000	chr12	132194200	132194400	0.585000
chr12	12489018	12489218	0.440000	chr1	21322000	21322200	0.545000
chr1	161591935	161592135	0.560000	chr12	132219000	132219200	0.605000
chr7	110418038	110418238	0.480000	chr12	13222200	13222400	0.585000
chr12	27961987	27962187	0.390000	chr12	132222600	132222800	0.560000
chr9	89614431	89614631	0.475000	chr12	132248600	132248800	0.510000
chr9	19219965	19220165	0.565000	chr12	132268800	132269000	0.635000
chr19	16913893	16914093	0.525000	chr12	132275200	132275400	0.615000
chr9	36500603	36500803	0.430000	chr12	132279200	132279400	0.570000
chr15	99073575	99074175	0.486667	chr1	21322800	21323400	0.496667
chr18	21734480	21734880	0.492500	chr12	132342400	132342800	0.610000
chr8	86880154	86880354	0.390000	chr12	132393400	132393600	0.595000
chr10	14281156	14281556	0.470000	chr12	132394000	132394400	0.660000
chr6	169903100	169903300	0.555000	chr1	2132400	2132600	0.610000
chr11	19508359	19508559	0.440000	chr12	132414000	132414200	0.670000
chr11	94513510	94513710	0.560000	chr12	132415000	132415200	0.685000
chr14	60247410	60247610	0.555000	chr12	132422400	132422600	0.565000
chr10	93997736	93998336	0.466667	chr12	132423400	132424000	0.663333
chr15	42184624	42184824	0.450000	chr12	132428200	132428400	0.650000
chr21	42448883	42449083	0.530000	chr12	132429200	132429400	0.640000
chr17	80395801	80396001	0.585000	chr12	132430400	132430600	0.675000
chr19	30682687	30683087	0.512500	chr12	132433800	132434200	0.657500
chr1	54852647	54852847	0.450000	chr12	132439600	132439800	0.535000
chrX	154132282	154133482	0.474167	chr1	21324400	21325600	0.530833
chr4	60475154	60475354	0.465000	chr12	132445000	132445200	0.630000
chr13	44188506	44188706	0.470000	chr12	132446000	132446200	0.625000
chr2	183746708	183747108	0.455000	chr12	132448000	132448400	0.597500
chrX	143616884	143617084	0.520000	chr12	132454800	132455000	0.660000
chrX	72451802	72452402	0.466667	chr12	132467600	132468200	0.500000
chr6	45054674	45054874	0.430000	chr12	132471200	132471400	0.510000
chr10	130810067	130810267	0.560000	chr12	132475400	132475600	0.585000
chr4	173930804	173931004	0.440000	chr12	132477200	132477400	0.645000
chr10	54902333	54902533	0.475000	chr12	132479000	132479200	0.675000
chr5	110213000	110213200	0.475000	chr12	132482000	132482200	0.630000
chr1	182278916	182279116	0.450000	chr12	132488600	132488800	0.640000
chr18	36220668	36220868	0.535000	chr12	132489200	132489400	0.730000
chr19	34477651	34477851	0.480000	chr12	132489800	132490000	0.820000
chr14	92779608	92780408	0.532500	chr12	132490600	132491400	0.672500
chr10	131540144	131540344	0.520000	chr12	132491800	132492000	0.650000
chr4	79538512	79538712	0.545000	chr12	132493800	132494000	0.615000
chr7	47811877	47812077	0.585000	chr12	132494400	132494600	0.675000
chr7	85086360	85086560	0.225000	chr12	1325000	1325200	0.310000
chr6	92512636	92513236	0.350000	chr12	132500200	132500800	0.646667
chr14	99391652	99391852	0.535000	chr12	132501400	132501600	0.660000
chr17	40270385	40270585	0.515000	chr12	132502600	132502800	0.670000
chr7	37349746	37350146	0.507500	chr12	132503800	132504200	0.632500
chr11	15112264	15112464	0.595000	chr12	132505200	132505400	0.650000
chr6	150059928	150060328	0.540000	chr12	132506800	132507200	0.672500
chr13	99329660	99329860	0.520000	chr12	132515000	132515200	0.575000
chr13	40777058	40777458	0.460000	chr12	132516200	132516600	0.535000
chr4	26785726	26785926	0.395000	chr12	132519400	132519600	0.545000
chr3	56688028	56688228	0.500000	chr12	132520600	132520800	0.640000
chr19	33259437	33259637	0.565000	chr12	132524000	132524200	0.660000
chr9	84233838	84234038	0.455000	chr12	132530000	132530200	0.530000
chr12	54555379	54555579	0.495000	chr12	132538000	132538200	0.645000
chr7	122040825	122041025	0.535000	chr12	132555000	132555200	0.550000
chr12	110507056	110507256	0.515000	chr12	13255800	13256000	0.645000
chr17	64301079	64301279	0.530000	chr12	132558400	132558600	0.560000
chr3	187684857	187685057	0.450000	chr12	132559000	132559200	0.635000
chr20	9532115	9534515	0.432917	chr12	132559800	132562200	0.712083
chr11	57792595	57792795	0.545000	chr12	132572200	132572400	0.690000
chr17	33174548	33174748	0.565000	chr12	132594000	132594200	0.600000
chr2	42135120	42136120	0.444000	chr12	132598000	132599000	0.744000
chr7	95770609	95770809	0.525000	chr12	132600600	132600800	0.535000
chr16	85578165	85578365	0.615000	chr12	132602600	132602800	0.645000
chr9	135864812	135865012	0.525000	chr12	132604000	132604200	0.685000
chr6	91334674	91334874	0.335000	chr1	213260800	213261000	0.370000
chr11	78049743	78049943	0.455000	chr12	132615000	132615200	0.565000
chr19	10912721	10912921	0.635000	chr12	132620000	132620200	0.675000
chr2	147150925	147151525	0.565000	chr12	132620600	132621200	0.641667
chr2	241546895	241547495	0.568333	chr12	132621800	132622400	0.633333
chr5	836789	837189	0.475000	chr12	132622800	132623200	0.592500
chr6	24361131	24361331	0.430000	chr12	132638800	132639000	0.505000
chr17	64282290	64282490	0.490000	chr12	132641000	132641200	0.540000
chr22	40744443	40744643	0.445000	chr12	132658600	132658800	0.495000
chr5	3850083	3850283	0.505000	chr12	132660200	132660400	0.520000
chr19	29728887	29729087	0.500000	chr12	132663000	132663200	0.535000
chr4	55995311	55995511	0.425000	chr12	132685200	132685400	0.470000
chr8	16919322	16919522	0.405000	chr12	132686200	132686400	0.600000
chr20	9036105	9036505	0.497500	chr12	132687200	132687600	0.750000
chr2	147586326	147586526	0.540000	chr12	132688000	132688200	0.780000
chr12	122099386	122099586	0.615000	chr12	132689200	132689400	0.655000
chr17	51506298	51506698	0.382500	chr12	132695400	132695800	0.555000
chr1	183812646	183812846	0.565000	chr12	132710600	132710800	0.765000
chr16	30231338	30231938	0.450000	chr12	132711200	132711800	0.615000
chr14	93822902	93823102	0.560000	chr12	132718200	132718400	0.640000
chr15	51446160	51446760	0.440000	chr12	132723600	132724200	0.455000
chr6	73654849	73655049	0.425000	chr12	13275400	13275600	0.570000
chr22	42354803	42355003	0.540000	chr12	132754600	132754800	0.570000
chr7	81858779	81858979	0.490000	chr12	132757400	132757600	0.585000
chr9	100715962	100717562	0.451250	chr12	132760800	132762400	0.716875
chr20	31367054	31367254	0.430000	chr12	132765400	132765600	0.535000
chr6	105962054	105962254	0.440000	chr12	132766800	132767000	0.510000
chr6	160863334	160863534	0.430000	chr12	132768400	132768600	0.525000
chr10	129866376	129866576	0.485000	chr12	132770200	132770400	0.505000
chr9	35981892	35982092	0.480000	chr12	132771600	132771800	0.525000
chr2	73247149	73247349	0.495000	chr12	132772600	132772800	0.510000
chr4	189676414	189676814	0.562500	chr12	13278200	13278600	0.607500
chr12	130124456	130124656	0.550000	chr12	132788800	132789000	0.665000
chr4	120617284	120617684	0.420000	chr12	132804400	132804800	0.612500
chr15	77793309	77793509	0.600000	chr12	132807800	132808000	0.695000
chr2	63392416	63392816	0.367500	chr12	132809400	132809800	0.507500
chr1	891791	892391	0.463333	chr12	132810600	132811200	0.521667
chrX	22319498	22319698	0.410000	chr12	132812800	132813000	0.415000
chr14	17711022	17711222	0.360000	chr12	132818600	132818800	0.455000
chr3	127976571	127976771	0.370000	chr12	132820200	132820400	0.490000
chr1	94786051	94786251	0.435000	chr12	132824200	132824400	0.475000
chr1	227618762	227618962	0.430000	chr12	132827800	132828000	0.485000
chr1	19508185	19508385	0.495000	chr12	132828400	132828600	0.625000
chr1	40931777	40931977	0.465000	chr12	132829000	132829200	0.615000
chr4	112107242	112107442	0.465000	chr12	132834200	132834400	0.570000
chr10	103427024	103427424	0.480000	chr12	132835400	132835800	0.525000
chr1	238524595	238524995	0.327500	chr12	1328400	1328800	0.432500
chr12	57807133	57807333	0.490000	chr12	132847400	132847600	0.570000
chr1	206452669	206453069	0.465000	chr12	132858800	132859200	0.592500
chr20	44071975	44072775	0.477500	chr12	132866400	132867200	0.478750
chr19	30129463	30129663	0.485000	chr12	132873000	132873200	0.570000
chr10	73461267	73461667	0.432500	chr12	13288400	13288800	0.467500
chr1	155359571	155359971	0.515000	chr12	132887600	132888000	0.632500
chr3	51936704	51936904	0.515000	chr12	132904800	132905000	0.700000
chr1	236013215	236013615	0.485000	chr12	132908400	132908800	0.642500
chr19	9094493	9095693	0.505833	chr12	132955800	132957000	0.621667
chr8	44881692	44881892	0.390000	chr1	21329600	21329800	0.495000
chr7	88100579	88100779	0.365000	chr12	132964000	132964200	0.515000
chr13	40497736	40497936	0.580000	chr12	132977000	132977200	0.605000
chr9	16538105	16538305	0.395000	chr12	132986200	132986400	0.655000
chr9	121216201	121216401	0.480000	chr12	133037400	133037600	0.745000
chr3	59654891	59655091	0.475000	chr12	133038400	133038600	0.490000
chr7	7038664	7040064	0.431429	chr12	133079600	133081000	0.558571
chr4	122950397	122951397	0.491000	chr12	133129800	133130800	0.667000
chr4	123991008	123991208	0.405000	chr12	13316600	13316800	0.510000
chr3	117773261	117773461	0.355000	chr12	133181400	133181600	0.600000
chr19	4238238	4238438	0.520000	chr1	21332000	21332200	0.565000
chr2	106063096	106063696	0.475000	chr1	2133200	2133800	0.701667
chr4	4796089	4796289	0.435000	chr1	213327400	213327600	0.490000
chrX	126455236	126455436	0.490000	chr1	213332600	213332800	0.520000
chr9	849044	849844	0.460000	chr1	21334200	21335000	0.592500
chr18	47614640	47614840	0.475000	chr1	21335800	21336000	0.620000
chr5	22445728	22445928	0.430000	chr12	13362400	13362600	0.505000
chr5	42020744	42020944	0.425000	chr1	213374400	213374600	0.505000
chr12	87757280	87757480	0.385000	chr1	213376000	213376200	0.470000
chr17	28275175	28275575	0.420000	chr1	21338000	21338400	0.532500
chr9	840235	840435	0.495000	chr12	13397000	13397200	0.580000
chr9	119092053	119092253	0.425000	chr1	21340600	21340800	0.550000
chr5	69048499	69048699	0.475000	chr1	21341600	21341800	0.535000
chr17	67265997	67266197	0.380000	chr1	21343200	21343400	0.465000
chr1	200647596	200647796	0.395000	chr12	13440000	13440200	0.470000
chr2	28946454	28946654	0.395000	chr1	21344800	21345000	0.685000
chr9	14259529	14259929	0.512500	chr1	21345400	21345800	0.750000
chr17	59391967	59392367	0.452500	chr1	21353400	21353800	0.460000
chr8	112243764	112243964	0.410000	chr12	13536600	13536800	0.510000
chr1	239555073	239555273	0.380000	chr12	13537800	13538000	0.445000
chr2	122225469	122225669	0.420000	chr1	21354600	21354800	0.440000
chr5	71094545	71094745	0.340000	chr12	13569400	13569600	0.455000
chr13	99996428	99996628	0.375000	chr1	213573000	213573200	0.410000
chr22	29781766	29782166	0.525000	chr1	213604400	213604800	0.542500
chr3	145516302	145516902	0.458333	chr1	213605600	213606200	0.461667
chr1	60554557	60554757	0.485000	chr1	213622800	213623000	0.525000
chr3	104760733	104760933	0.290000	chr1	21365200	21365400	0.345000
chr15	42934722	42934922	0.405000	chr12	13661400	13661600	0.450000
chr10	119593076	119593276	0.375000	chr1	213670400	213670600	0.435000
chr5	93631950	93632150	0.390000	chr1	21368600	21368800	0.560000
chrY	9781430	9781630	0.455000	chr1	21370600	21370800	0.540000
chr20	56880489	56880689	0.515000	chr1	213712200	213712400	0.550000
chr4	9012015	9012215	0.470000	chr1	213719600	213719800	0.575000
chr17	31195514	31195714	0.385000	chr1	213723400	213723600	0.450000
chr1	153896392	153896592	0.465000	chr1	213725200	213725400	0.475000
chr6	124034163	124034363	0.440000	chr12	13739800	13740000	0.455000
chr7	111785088	111785288	0.430000	chr1	213762200	213762400	0.490000
chr7	144078505	144078705	0.460000	chr1	213784000	213784200	0.470000
chr11	60457394	60457594	0.430000	chr1	213788400	213788600	0.445000
chr11	103772532	103772732	0.460000	chr1	21381400	21381600	0.515000
chr3	152878456	152878656	0.345000	chr12	1382200	1382400	0.445000
chr15	56222105	56222305	0.355000	chr1	21384600	21384800	0.420000
chr12	122326691	122326891	0.380000	chr1	213852200	213852400	0.395000
chr2	189884775	189884975	0.390000	chr1	21385600	21385800	0.415000
chr5	96304718	96304918	0.410000	chr12	13864200	13864400	0.500000
chr4	153047863	153048463	0.415000	chr1	21389400	21390000	0.428333
chr6	16773098	16773298	0.445000	chr1	213899600	213899800	0.455000
chrX	72739703	72739903	0.320000	chr12	13937800	13938000	0.380000
chr10	73624856	73625056	0.335000	chr12	13941800	13942000	0.430000
chr18	9094108	9094308	0.475000	chr12	13962800	13963000	0.575000
chr9	43616236	43616436	0.380000	chr1	21396600	21396800	0.340000
chr3	46932690	46932890	0.565000	chr1	21397800	21398000	0.575000
chr6	167267487	167267687	0.480000	chr1	2139800	2140000	0.555000
chr11	44527465	44527865	0.447500	chr1	213985200	213985600	0.650000
chr2	122034395	122034595	0.425000	chr1	213987800	213988000	0.500000
chr17	60350763	60350963	0.375000	chr1	214002600	214002800	0.390000
chr20	17422651	17423051	0.345000	chr1	214003200	214003600	0.380000
chr15	51567024	51567224	0.460000	chr1	214019000	214019200	0.470000
chr6	94791492	94791692	0.320000	chr12	1402000	1402200	0.280000
chr17	11146952	11147152	0.470000	chr12	14111400	14111600	0.495000
chr11	29204899	29205099	0.455000	chr1	214123200	214123400	0.485000
chr4	158062455	158062655	0.355000	chr1	214125000	214125200	0.455000
chr1	199846335	199846535	0.425000	chr12	14157200	14157400	0.455000
chr5	116254830	116255030	0.395000	chr12	14169400	14169600	0.410000
chr7	42002739	42002939	0.400000	chr12	14171200	14171400	0.405000
chr2	141112866	141113066	0.260000	chr12	14186000	14186200	0.400000
chr2	4379592	4379792	0.335000	chr1	214214000	214214200	0.440000
chr15	48536092	48536492	0.380000	chr12	1421400	1421800	0.445000
chr3	63534354	63534554	0.285000	chr12	14216400	14216600	0.365000
chr2	170281397	170281597	0.365000	chr12	14221200	14221400	0.415000
chr20	42759348	42759548	0.485000	chr1	214229800	214230000	0.585000
chr7	28447135	28447335	0.405000	chr12	14235200	14235400	0.415000
chr21	27546778	27547378	0.391667	chr12	14239600	14240200	0.405000
chr7	93332152	93332352	0.445000	chr1	214244400	214244600	0.470000
chr7	116563042	116563242	0.295000	chr12	14252800	14253000	0.355000
chr1	66059465	66060465	0.366000	chr12	14255800	14256800	0.410000
chr12	30473809	30474409	0.298333	chr12	14257800	14258400	0.495000
chr2	219721706	219722706	0.460000	chr12	14260000	14261000	0.525000
chr17	47402869	47403069	0.450000	chr1	214261600	214261800	0.595000
chr10	111022495	111022895	0.390000	chr12	14264800	14265200	0.395000
chr9	23666487	23666687	0.375000	chr12	14267600	14267800	0.375000
chr2	221415432	221416432	0.412000	chr12	14273200	14274200	0.434000
chr7	138754021	138754221	0.445000	chr12	14276000	14276200	0.455000
chr19	17274125	17274725	0.511667	chr1	21428000	21428600	0.768333
chr11	2370158	2370358	0.545000	chr1	2142800	2143000	0.620000
chr7	147097087	147097687	0.398333	chr1	214280400	214281000	0.590000
chr2	68305324	68306124	0.490000	chr1	214281400	214282200	0.590000
chr9	44505668	44505868	0.390000	chr12	14283600	14283800	0.410000
chr16	89790432	89790832	0.477500	chr12	14284200	14284600	0.490000
chr3	103753762	103753962	0.390000	chr12	14291000	14291200	0.355000
chr10	108660390	108660590	0.365000	chr1	214292400	214292600	0.410000
chr2	197197418	197197618	0.420000	chr12	1430200	1430400	0.425000
chr9	1317384	1317584	0.265000	chr1	214310800	214311000	0.350000
chr5	88139387	88139587	0.325000	chr12	14315000	14315200	0.385000
chrX	134506262	134506462	0.460000	chr12	14317800	14318000	0.480000
chr9	114111207	114111407	0.530000	chr1	214326600	214326800	0.560000
chr3	89593772	89593972	0.280000	chr1	214327400	214327600	0.345000
chr3	105737008	105737208	0.280000	chr12	14327800	14328000	0.435000
chr1	176028167	176028367	0.430000	chr1	214329000	214329200	0.495000
chr10	105248989	105249189	0.390000	chr1	214332000	214332200	0.520000
chr9	95131580	95131780	0.420000	chr1	214333000	214333200	0.495000
chr4	41750152	41750352	0.470000	chr12	14355200	14355400	0.500000
chr17	12484156	12484356	0.420000	chr12	1436200	1436400	0.440000
chr3	181446161	181446761	0.388333	chr1	214362200	214362800	0.481667
chr5	15661433	15661633	0.295000	chr12	14362400	14362600	0.320000
chr8	26596172	26596372	0.455000	chr12	14365400	14365600	0.505000
chr7	141450470	141450670	0.425000	chr12	14366000	14366200	0.435000
chr7	96021858	96022058	0.340000	chr12	14367400	14367600	0.375000
chr3	117680982	117681182	0.345000	chr12	14373400	14373600	0.380000
chr15	45757689	45757889	0.435000	chr12	14385200	14385400	0.455000
chrX	80792822	80793022	0.455000	chr1	21438800	21439000	0.505000
chr3	101293387	101293587	0.340000	chr12	14391000	14391200	0.340000
chr5	101626182	101627182	0.320000	chr12	14394400	14395400	0.358000
chr21	15021504	15021704	0.285000	chr12	14396200	14396400	0.445000
chr7	34887221	34887421	0.415000	chr12	1439800	1440000	0.425000
chr18	46347690	46347890	0.465000	chr1	21440000	21440200	0.690000
chr19	38826115	38826315	0.450000	chr12	144000	144200	0.580000
chr4	89594297	89594497	0.385000	chr12	14403800	14404000	0.410000
chr19	31005241	31005641	0.537500	chr1	21440600	21441000	0.602500
chrX	80790721	80790921	0.275000	chr12	14408400	14408600	0.370000
chr14	26731089	26731289	0.380000	chr12	14411200	14411400	0.385000
chr6	49054006	49054206	0.405000	chr12	14415000	14415200	0.455000
chr3	177459937	177460137	0.365000	chr12	14416800	14417000	0.405000
chr11	103308499	103308699	0.390000	chr12	14417800	14418000	0.410000
chrY	44441431	44441631	0.000000	chr12	14418600	14418800	0.355000
chr6	90532254	90532454	0.435000	chr1	214419800	214420000	0.450000
chr8	76948332	76949132	0.407500	chr1	214427800	214428600	0.413750
chr14	29837791	29837991	0.280000	chr1	214436800	214437000	0.340000
chr7	108395425	108395825	0.430000	chr1	214439400	214439800	0.432500
chr9	92856223	92856423	0.310000	chr1	214441200	214441400	0.375000
chr4	47875588	47875788	0.280000	chr12	14443600	14443800	0.325000
chr14	32821614	32821814	0.425000	chr1	214446000	214446200	0.390000
chr4	139043897	139044097	0.375000	chr12	14454200	14454400	0.485000
chr4	90252095	90252295	0.325000	chr1	214455600	214455800	0.380000
chr12	72756203	72756403	0.425000	chr1	214464600	214464800	0.585000
chr7	102732734	102732934	0.330000	chr12	14493800	14494000	0.430000
chr5	95651490	95651890	0.405000	chr12	14506200	14506600	0.445000
chr4	50482223	50482423	0.385000	chr1	21452200	21452400	0.420000
chr4	129625174	129625374	0.340000	chr1	214531600	214531800	0.410000
chrX	135388711	135388911	0.455000	chr1	21454000	21454200	0.530000
chr1	227567299	227567499	0.470000	chr1	21455000	21455200	0.570000
chr16	72995743	72996543	0.472500	chr1	214551000	214551800	0.715000
chr7	33756389	33756589	0.445000	chr12	14554600	14554800	0.500000
chrX	76848490	76848690	0.425000	chr1	214558000	214558200	0.535000
chr3	49500871	49501071	0.395000	chr12	14558600	14558800	0.445000
chr7	125018342	125018542	0.310000	chr12	14562400	14562600	0.360000
chr8	11474455	11475455	0.532000	chr12	14567400	14568400	0.646000
chrX	80071270	80071470	0.400000	chr12	14577400	14577600	0.405000
chr7	41671886	41672086	0.415000	chr12	14578800	14579000	0.520000
chr11	14687961	14688161	0.340000	chr1	214585200	214585400	0.350000
chr15	77149283	77149483	0.325000	chr12	14602200	14602400	0.355000
chr5	42332084	42332684	0.370000	chr1	214602800	214603400	0.568333
chr10	45097251	45097451	0.420000	chr1	214604000	214604200	0.555000
chr4	44512823	44513023	0.345000	chr12	14607600	14607800	0.350000
chr5	73131477	73131677	0.455000	chr12	14613800	14614000	0.460000
chr10	112724560	112724760	0.465000	chr12	14614800	14615000	0.485000
chr5	86594846	86595046	0.340000	chr1	214617400	214617600	0.325000
chr12	62514934	62515134	0.405000	chr12	14622000	14622200	0.410000
chrX	102772304	102772504	0.405000	chr1	214628200	214628400	0.365000
chr21	5222148	5222348	0.460000	chr12	14630200	14630400	0.505000
chr5	171659838	171660038	0.445000	chr12	1463200	1463400	0.550000
chr2	175037232	175037432	0.390000	chr1	214632200	214632400	0.405000
chr18	625194	625394	0.375000	chr1	214637800	214638000	0.390000
chr15	22563927	22564127	0.470000	chr1	214638600	214638800	0.530000
chr5	128853748	128854548	0.318750	chr1	214640400	214641200	0.401250
chr5	70649822	70650022	0.345000	chr1	214641600	214641800	0.360000
chr14	45723861	45724061	0.330000	chr12	14643400	14643600	0.385000
chr17	43678378	43678578	0.400000	chr12	14644400	14644600	0.420000
chr3	77612138	77612338	0.330000	chr1	2146600	2146800	0.490000
chr11	93908573	93908773	0.430000	chr1	214661000	214661200	0.455000
chr7	11822711	11822911	0.305000	chr12	14664600	14664800	0.355000
chr4	43396051	43396251	0.405000	chr1	214678400	214678600	0.470000
chr7	104323973	104324173	0.390000	chr12	14681200	14681400	0.345000
chr2	160604989	160605189	0.485000	chr1	21468600	21468800	0.505000
chr4	159118572	159118772	0.480000	chr12	14691600	14691800	0.490000
chr4	137431310	137431510	0.450000	chr1	214700000	214700200	0.525000
chr18	21534212	21534412	0.375000	chr12	14702000	14702200	0.415000
chr22	43685494	43685694	0.405000	chr12	14711000	14711200	0.420000
chr7	12395831	12396031	0.345000	chr12	14717000	14717200	0.385000
chr2	104661209	104661409	0.435000	chr12	14723800	14724000	0.480000
chr2	11609135	11609335	0.390000	chr12	1473600	1473800	0.445000
chr2	175243511	175243711	0.515000	chr12	14756400	14756600	0.530000
chr3	126880125	126880325	0.535000	chr12	14770200	14770400	0.585000
chrY	6449901	6450101	0.395000	chr12	14771000	14771200	0.550000
chr6	34298955	34299555	0.405000	chr12	14771600	14772200	0.420000
chr1	53902058	53902258	0.530000	chr12	14774200	14774400	0.555000
chr17	22343245	22343845	0.388333	chr12	14775200	14775800	0.435000
chr10	128849699	128850499	0.488750	chr12	14803000	14803800	0.560000
chr12	28086051	28086251	0.390000	chr1	214809000	214809200	0.410000
chr6	74760353	74760553	0.435000	chr12	14811200	14811400	0.475000
chr13	49839390	49839590	0.530000	chr1	214823600	214823800	0.575000
chr6	70721530	70721730	0.435000	chr12	14829000	14829200	0.470000
chr6	125487868	125488068	0.310000	chr12	14834200	14834400	0.320000
chr13	40617692	40618292	0.431667	chr12	14835200	14835800	0.433333
chr15	23426649	23426849	0.460000	chr12	14836400	14836600	0.390000
chr1	198741526	198741726	0.305000	chr12	14837000	14837200	0.435000
chr16	35544811	35545611	0.405000	chr12	14843000	14843800	0.475000
chrX	130196625	130196825	0.410000	chr12	14845400	14845600	0.450000
chr14	26804752	26804952	0.350000	chr12	14846200	14846400	0.365000
chr4	155715027	155715227	0.350000	chr12	14854200	14854400	0.355000
chr6	30328111	30328311	0.445000	chr1	214868800	214869000	0.455000
chr3	43090751	43090951	0.510000	chr12	14869600	14869800	0.550000
chr2	11764412	11764612	0.530000	chr1	2148800	2149000	0.565000
chr3	171287995	171288195	0.460000	chr12	14884600	14884800	0.480000
chr2	19681284	19681484	0.400000	chr12	14886000	14886200	0.525000
chr4	24121559	24121759	0.485000	chr1	21488800	21489000	0.580000
chr18	5372166	5372366	0.450000	chr12	1489000	1489200	0.530000
chr8	110789597	110789797	0.445000	chr12	14892800	14893000	0.460000
chr6	98777567	98777967	0.347500	chr12	14896800	14897200	0.392500
chrX	85186750	85186950	0.370000	chr1	214900000	214900200	0.475000
chr9	2919756	2919956	0.385000	chr1	214901800	214902000	0.390000
chrY	10225306	10225506	0.360000	chr12	14902600	14902800	0.400000
chr2	134036272	134036672	0.477500	chr1	21490800	21491200	0.550000
chr12	38460749	38460949	0.290000	chr12	14920800	14921000	0.450000
chr12	98198250	98198450	0.455000	chr1	214921400	214921600	0.500000
chr14	36486234	36486434	0.395000	chr12	1492200	1492400	0.510000
chr8	138623766	138623966	0.470000	chr12	14937800	14938000	0.510000
chr6	104069620	104070220	0.398333	chr1	214938800	214939400	0.383333
chr11	56728219	56728419	0.365000	chr12	14939400	14939600	0.415000
chr3	110342664	110343064	0.357500	chr1	214943000	214943400	0.382500
chr6	138519852	138520052	0.345000	chr1	214948200	214948400	0.425000
chr17	75168597	75168797	0.460000	chr12	14948800	14949000	0.470000
chr2	200821163	200821363	0.385000	chr12	14952400	14952600	0.425000
chr6	20716619	20717219	0.421667	chr12	14956200	14956800	0.438333
chr2	110120978	110122178	0.407500	chr12	14957800	14959000	0.421667
chr5	165349833	165350033	0.370000	chr12	14959400	14959600	0.380000
chr17	48329013	48330013	0.418000	chr12	14960800	14961800	0.454000
chr4	115823197	115823397	0.250000	chr12	14962200	14962400	0.335000
chr4	49300581	49300781	0.480000	chr12	14975600	14975800	0.495000
chrX	34530662	34531062	0.315000	chr12	14976600	14977000	0.375000
chr11	109209846	109210846	0.347000	chr12	14981000	14982000	0.432000
chr3	55904044	55904844	0.392500	chr12	14982600	14983400	0.411250
chr2	225984016	225984216	0.320000	chr12	14988200	14988400	0.390000
chr17	50816131	50816331	0.455000	chr12	14989800	14990000	0.490000
chr7	78228439	78228639	0.395000	chr12	14993600	14993800	0.480000
chr15	95134174	95134374	0.345000	chr12	14994600	14994800	0.385000
chr4	16057540	16057740	0.345000	chr12	14996000	14996200	0.305000
chr5	93221677	93221877	0.375000	chr12	14999800	15000000	0.440000
chr22	37238671	37238871	0.580000	chr12	1500400	1500600	0.655000
chr2	212913499	212913699	0.415000	chr12	15009400	15009600	0.445000
chr4	183644250	183644450	0.395000	chr12	15011200	15011400	0.480000
chr3	156379785	156379985	0.455000	chr12	1504400	1504600	0.480000
chr14	20268895	20269095	0.400000	chr12	15050800	15051000	0.430000
chr4	81539718	81539918	0.400000	chr1	215058800	215059000	0.405000
chr6	57574004	57574204	0.475000	chr1	215076400	215076600	0.485000
chr4	17706215	17706615	0.482500	chr1	215082600	215083000	0.712500
chr13	79018263	79018663	0.502500	chr1	21509000	21509400	0.735000
chr1	37561201	37561801	0.546667	chr1	2151000	2151600	0.556667
chr5	155556537	155556737	0.420000	chr12	15122400	15122600	0.460000
chr4	66362530	66362730	0.365000	chr1	215133400	215133600	0.385000
chr15	67755009	67755209	0.525000	chr1	21513800	21514000	0.565000
chr4	165435810	165436010	0.440000	chr12	15155400	15155600	0.495000
chrX	48682667	48682867	0.550000	chr1	21518000	21518200	0.555000
chr11	8953021	8953221	0.420000	chr1	21519200	21519400	0.570000
chr3	196609022	196609222	0.365000	chr12	15194000	15194200	0.385000
chr12	17860173	17860373	0.395000	chr1	215214400	215214600	0.440000
chr3	16168192	16168392	0.485000	chr12	15221400	15221600	0.705000
chr1	65979026	65979226	0.350000	chr12	15227200	15227400	0.415000
chr17	6806846	6807046	0.430000	chr12	15269000	15269200	0.460000
chr18	67071033	67071233	0.405000	chr12	15279400	15279600	0.455000
chr9	33959839	33960039	0.420000	chr1	215279800	215280000	0.455000
chr7	66003085	66003285	0.535000	chr1	2153000	2153200	0.580000
chr10	111208590	111208990	0.550000	chr12	1530200	1530600	0.820000
chr16	51927356	51927556	0.420000	chr12	1531000	1531200	0.820000
chr20	4189957	4190557	0.486667	chr1	21531200	21531800	0.540000
chr1	13811065	13811265	0.515000	chr12	153200	153400	0.630000
chr11	45764857	45765657	0.397500	chr12	1533400	1534200	0.543750
chr8	36002250	36002450	0.470000	chr12	15343600	15343800	0.515000
chr6	79581043	79581243	0.415000	chr1	21534800	21535000	0.470000
chr6	34825896	34826496	0.450000	chr12	15348200	15348800	0.525000
chr9	124437009	124437209	0.500000	chr1	21540000	21540200	0.610000
chr6	36038546	36038946	0.405000	chr12	1541600	1542000	0.407500
chr3	104831960	104832160	0.375000	chr12	15416200	15416400	0.430000
chr5	132690246	132690646	0.375000	chr12	1545000	1545400	0.387500
chrX	69426575	69426775	0.275000	chr12	15453600	15453800	0.355000
chr18	22868182	22868382	0.315000	chr1	215499800	215500000	0.345000
chr9	17952880	17953080	0.390000	chr1	215507200	215507400	0.375000
chr7	19150490	19150690	0.365000	chr12	15522600	15522800	0.355000
chr4	31275934	31276134	0.345000	chr12	15526200	15526400	0.370000
chr8	7184535	7184735	0.320000	chr1	215526600	215526800	0.355000
chr6	63215701	63215901	0.420000	chr12	15527200	15527400	0.495000
chr21	12585032	12585232	0.375000	chr1	215529600	215529800	0.405000
chrX	70493219	70493419	0.360000	chr1	215530600	215530800	0.425000
chr14	59118220	59118420	0.420000	chr12	15532400	15532600	0.435000
chr9	117718892	117719092	0.430000	chr12	15534400	15534600	0.440000
chr6	85729204	85729404	0.395000	chr12	15535000	15535200	0.400000
chr1	186618297	186618497	0.435000	chr1	215540400	215540600	0.425000
chr5	80376632	80376832	0.430000	chr1	215543200	215543400	0.450000
chr12	64840740	64841140	0.372500	chr12	15544600	15545000	0.410000
chr2	167168474	167168674	0.370000	chr12	15545400	15545600	0.455000
chr13	22237171	22237571	0.390000	chr12	15546200	15546600	0.342500
chr13	67033275	67033475	0.340000	chr12	15547800	15548000	0.360000
chr15	32454327	32454527	0.400000	chr12	15562400	15562600	0.435000
chr1	93132741	93132941	0.340000	chr12	15563800	15564000	0.400000
chr11	44332289	44332489	0.550000	chr1	215567400	215567600	0.790000
chr1	238994770	238995370	0.391667	chr1	215568000	215568600	0.453333
chr18	51702941	51703941	0.370000	chr1	215569600	215570600	0.363000
chr2	124557524	124557924	0.435000	chr12	15571000	15571400	0.440000
chr1	167140891	167141091	0.425000	chr1	215572400	215572600	0.440000
chr4	61691429	61691629	0.320000	chr12	15584600	15584800	0.330000
chr7	8148826	8149026	0.440000	chr12	15590400	15590600	0.460000
chr21	19542311	19542511	0.370000	chr1	215592800	215593000	0.425000
chr6	68879962	68880162	0.375000	chr12	15599400	15599600	0.475000
chr13	97207742	97207942	0.450000	chr1	215599600	215599800	0.465000
chr7	25208386	25208586	0.255000	chr12	15601400	15601600	0.460000
chrX	69748305	69749105	0.372500	chr12	15628600	15629400	0.360000
chr7	148663132	148663332	0.480000	chr1	215640600	215640800	0.520000
chr15	82797187	82797587	0.337500	chr12	15662600	15663000	0.340000
chr14	84184297	84184497	0.370000	chr12	15663400	15663600	0.380000
chr11	134017775	134017975	0.530000	chr12	1566800	1567000	0.600000
chr1	104938594	104938994	0.390000	chr12	15688200	15688600	0.492500
chr8	32759995	32760195	0.385000	chr12	15700600	15700800	0.400000
chr17	69984076	69984276	0.255000	chr12	15701400	15701600	0.330000
chr20	55642798	55642998	0.405000	chr1	215710400	215710600	0.450000
chr1	238761977	238762177	0.390000	chr12	15720800	15721000	0.395000
chr1	14430917	14431117	0.405000	chr12	15721400	15721600	0.430000
chr21	19343431	19343631	0.295000	chr12	15726000	15726200	0.355000
chr4	109322232	109322432	0.435000	chr1	21574200	21574400	0.475000
chr10	53696218	53696418	0.375000	chr1	21574800	21575000	0.660000
chr4	82051786	82051986	0.445000	chr12	15750000	15750200	0.515000
chr15	17919745	17919945	0.380000	chr12	15758000	15758200	0.495000
chr9	60215216	60215416	0.000000	chr12	15758600	15758800	0.340000
chr22	50790091	50790291	0.430000	chr12	1576400	1576600	0.525000
chr19	32029754	32029954	0.450000	chr12	15770000	15770200	0.475000
chr6	22353178	22353578	0.442500	chr12	1577000	1577400	0.537500
chr3	60229259	60229459	0.455000	chr12	15788400	15788600	0.495000
chr21	26732184	26733184	0.516000	chr12	15789200	15790200	0.643000
chr22	16093195	16093395	0.410000	chr12	1583600	1583800	0.440000
chr11	76007351	76007551	0.300000	chr12	15856400	15856600	0.300000
chr20	60847342	60847542	0.375000	chr12	15864000	15864200	0.405000
chr19	10899039	10899239	0.550000	chr1	21587000	21587200	0.625000
chr12	79334974	79335374	0.417500	chr1	215876400	215876800	0.450000
chr11	78026501	78027301	0.472500	chr12	15882200	15883000	0.620000
chr9	115252882	115253282	0.385000	chr1	215894200	215894600	0.310000
chr8	121103324	121103524	0.320000	chr1	215895400	215895600	0.400000
chr5	149518895	149519095	0.350000	chr12	15899400	15899600	0.360000
chr9	87410135	87411735	0.468125	chr12	15910800	15912400	0.501250
chr7	103081989	103082189	0.345000	chr12	1591200	1591400	0.370000
chr6	105312310	105312510	0.345000	chr12	15914600	15914800	0.370000
chr3	77831447	77831647	0.330000	chr12	15920200	15920400	0.430000
chrX	147059742	147059942	0.375000	chr1	215922000	215922200	0.390000
chr5	51417442	51417842	0.432500	chr12	1592600	1593000	0.612500
chr11	119231968	119232168	0.435000	chr12	15931600	15931800	0.465000
chr20	22428810	22429010	0.545000	chr12	1593600	1593800	0.630000
chr20	61784924	61786124	0.603333	chr12	1594200	1595400	0.705000
chr20	1400127	1400327	0.420000	chr1	21594600	21594800	0.635000
chr5	93553197	93553397	0.505000	chr1	21595600	21595800	0.555000
chr4	139909428	139909628	0.500000	chr12	15968400	15968600	0.525000
chr20	48628257	48628457	0.530000	chr1	21597800	21598000	0.685000
chrX	26291777	26291977	0.525000	chr12	15979200	15979400	0.555000
chr1	156738374	156738574	0.555000	chr1	21599200	21599400	0.585000
chrX	133604986	133605186	0.460000	chr12	15996400	15996600	0.465000
chr16	37395827	37396427	0.401667	chr12	16002800	16003400	0.431667
chr18	17759683	17759883	0.400000	chr12	16010000	16010200	0.385000
chr16	45799642	45800042	0.000000	chr12	16012200	16012600	0.412500
chr20	37507882	37508082	0.420000	chr12	1601600	1601800	0.520000
chr11	59268019	59268219	0.480000	chr1	216034600	216034800	0.500000
chr9	1907287	1907487	0.475000	chr1	21605000	21605200	0.615000
chr12	299463	299663	0.420000	chr12	1605400	1605600	0.585000
chr1	163412999	163413199	0.495000	chr12	1606000	1606200	0.525000
chr3	1004125	1004325	0.310000	chr12	16062800	16063000	0.320000
chr8	161859	162059	0.375000	chr12	16076600	16076800	0.455000
chr1	3208100	3208500	0.595000	chr1	21607800	21608200	0.655000
chr17	26205243	26206043	0.398750	chr12	1608200	1609000	0.356250
chr16	32316187	32316387	0.505000	chr1	21608800	21609000	0.510000
chr11	6822439	6822839	0.295000	chr1	216119600	216120000	0.362500
chr18	46353727	46354127	0.540000	chr1	21613000	21613400	0.552500
chr18	66325345	66325945	0.370000	chr12	1614000	1614600	0.425000
chr11	84109603	84109803	0.360000	chr12	16149000	16149200	0.425000
chr6	119685229	119685629	0.322500	chr12	16155000	16155400	0.355000
chr18	24316464	24316664	0.310000	chr12	16156000	16156200	0.335000
chr9	92946270	92946470	0.385000	chr12	16165600	16165800	0.455000
chr4	57143549	57143749	0.485000	chr12	1616600	1616800	0.505000
chr1	216049252	216049452	0.310000	chr12	16176000	16176200	0.375000
chr13	48506934	48507134	0.525000	chr1	21619200	21619400	0.680000
chr19	36949780	36949980	0.375000	chr12	1619600	1619800	0.470000
chrX	144870767	144870967	0.345000	chr12	16199000	16199200	0.525000
chr3	98861298	98861498	0.405000	chr1	21621800	21622000	0.545000
chr7	144078098	144078498	0.402500	chr1	216221200	216221600	0.450000
chr8	72383002	72383402	0.380000	chr12	1622400	1622800	0.447500
chr20	40593093	40593293	0.440000	chr1	21622600	21622800	0.800000
chr1	244532896	244533296	0.322500	chr12	16234400	16234800	0.315000
chr8	73015638	73015838	0.420000	chr1	21627200	21627400	0.615000
chr17	73320368	73320968	0.471667	chr12	1630200	1630800	0.698333
chr2	56000892	56001092	0.400000	chr1	216310800	216311000	0.460000
chr17	82112008	82112808	0.555000	chr1	21631800	21632600	0.585000
chr19	53989887	53990087	0.635000	chr1	21633200	21633400	0.645000
chr18	5977975	5978175	0.495000	chr12	1633600	1633800	0.500000
chr3	193026901	193027101	0.515000	chr1	21634200	21634400	0.620000
chr2	80267830	80268230	0.490000	chr12	1634600	1635000	0.530000
chr5	168520624	168522424	0.414444	chr12	16347600	16349400	0.480556
chr18	14281990	14282190	0.545000	chr1	21634800	21635000	0.595000
chr13	112887121	112887321	0.525000	chr1	21635400	21635600	0.570000
chr1	150228241	150228441	0.385000	chr12	1635800	1636000	0.450000
chr3	75013620	75014220	0.411667	chr12	16359600	16360200	0.425000
chr2	25838064	25838264	0.375000	chr1	21638800	21639000	0.545000
chrX	24529570	24529970	0.442500	chr12	16389600	16390000	0.455000
chr13	42782098	42782498	0.390000	chr12	16393000	16393400	0.405000
chr2	46903851	46904051	0.535000	chr1	21639800	21640000	0.620000
chr5	122171472	122171872	0.357500	chr1	216403600	216404000	0.430000
chr4	175501998	175502198	0.335000	chr12	16407400	16407600	0.395000
chr1	232414204	232414404	0.550000	chr1	21642000	21642200	0.610000
chr12	46954361	46954561	0.455000	chr12	164400	164600	0.550000
chr16	28803162	28803562	0.507500	chr1	21648000	21648400	0.592500
chrX	133583302	133583502	0.460000	chr1	216496000	216496200	0.495000
chr8	141182894	141183294	0.460000	chr12	1650600	1651000	0.475000
chr21	5096560	5096960	0.665000	chr1	21651600	21652000	0.780000
chr15	24685574	24685974	0.455000	chr12	1652800	1653200	0.482500
chr2	200155020	200155220	0.355000	chr1	216529000	216529200	0.365000
chrX	85166890	85167090	0.325000	chr12	16530600	16530800	0.445000
chr1	141425461	141426061	0.000000	chr1	216531200	216531800	0.413333
chr1	203910389	203910589	0.495000	chr1	21653600	21653800	0.605000
chr2	46236976	46237176	0.570000	chr1	21655800	21656000	0.600000
chr15	56936713	56936913	0.395000	chr12	16573600	16573800	0.480000
chr6	86726383	86726583	0.420000	chr1	216581600	216581800	0.435000
chr11	78272699	78272899	0.550000	chr1	21659200	21659400	0.685000
chr17	30007501	30007701	0.370000	chr12	16600600	16600800	0.470000
chr12	70415323	70415523	0.355000	chr1	216600800	216601000	0.485000
chr1	213970549	213970749	0.395000	chr1	216601400	216601600	0.470000
chr5	92027093	92027293	0.335000	chr12	1660400	1660600	0.460000
chr1	58428892	58429292	0.402500	chr1	216606000	216606400	0.417500
chr11	52057598	52057798	0.400000	chr1	216607400	216607600	0.430000
chr5	178210004	178210604	0.585000	chr12	1661600	1662200	0.725000
chr14	11776231	11776431	0.000000	chr1	216617600	216617800	0.350000
chr5	27680965	27682165	0.380000	chr1	216626400	216627600	0.419167
chr17	62933508	62933908	0.485000	chr12	1662800	1663200	0.702500
chr5	172443115	172443715	0.481667	chr1	21663600	21664200	0.585000
chr8	70585509	70585709	0.355000	chr1	216648400	216648600	0.380000
chr21	45024846	45025246	0.380000	chr1	216649000	216649400	0.387500
chr15	60009188	60009388	0.445000	chr1	216659400	216659600	0.475000
chr3	156492098	156492298	0.285000	chr12	1666200	1666400	0.395000
chr4	86252124	86252324	0.385000	chr12	1666800	1667000	0.420000
chr20	60935844	60936444	0.480000	chr1	216670200	216670800	0.493333
chr22	41317405	41317605	0.540000	chr1	21668600	21668800	0.685000
chr1	93371889	93372089	0.510000	chr12	1669200	1669400	0.515000
chr11	101892207	101893007	0.413750	chr1	21669200	21670000	0.702500
chr3	173841806	173842006	0.360000	chr1	216705800	216706000	0.545000
chr2	135839338	135839538	0.445000	chr1	216710200	216710400	0.480000
chr11	5266472	5266872	0.320000	chr1	216713800	216714200	0.365000
chr2	71923236	71923436	0.495000	chr1	21671400	21671600	0.500000
chr11	55865447	55865847	0.410000	chr1	216715000	216715400	0.432500
chr12	68922146	68922346	0.335000	chr1	216718600	216718800	0.385000
chr7	14008723	14008923	0.310000	chr1	216722000	216722200	0.395000
chr1	110982884	110983484	0.446667	chr1	216723200	216723800	0.496667
chr8	52551279	52551479	0.420000	chr1	21673400	21673600	0.495000
chr18	46733110	46733310	0.420000	chr1	216750200	216750400	0.425000
chr3	2445585	2446385	0.382500	chr1	21675600	21676400	0.436250
chr3	188182280	188182680	0.442500	chr12	16757200	16757600	0.447500
chr3	107291845	107292045	0.305000	chr1	216766800	216767000	0.355000
chr3	74545183	74545383	0.320000	chr1	216778800	216779000	0.395000
chr5	71861705	71861905	0.440000	chr1	216780600	216780800	0.455000
chr9	97109229	97109429	0.445000	chr1	216793400	216793600	0.510000
chr3	66477651	66478051	0.450000	chr12	16832400	16832800	0.475000
chr11	24646590	24646790	0.385000	chr12	16833400	16833600	0.450000
chr13	91012081	91013081	0.328000	chr1	21687200	21688200	0.428000
chr12	21363941	21364141	0.400000	chr12	168800	169000	0.565000
chr8	77355267	77355467	0.295000	chr12	1688400	1688600	0.455000
chr2	192762310	192763110	0.427500	chr12	1690800	1691600	0.697500
chr14	84164121	84164321	0.325000	chr12	1692400	1692600	0.345000
chr7	91601203	91601603	0.392500	chr12	1693000	1693400	0.417500
chr1	89398287	89398487	0.465000	chr12	16940000	16940200	0.480000
chr13	22235787	22235987	0.555000	chr12	169600	169800	0.575000
chr3	98764201	98764801	0.403333	chr1	21703400	21704000	0.418333
chr4	52104471	52104671	0.500000	chr1	217048400	217048600	0.535000
chr15	51282194	51282594	0.462500	chr12	170600	171000	0.595000
chr1	117802745	117802945	0.440000	chr12	1706800	1707000	0.485000
chr8	125999223	125999423	0.410000	chr1	217089800	217090000	0.585000
chr5	158942883	158943283	0.480000	chr12	17097600	17098000	0.492500
chr2	98340225	98340625	0.375000	chr12	1711800	1712200	0.445000
chr2	108112493	108112693	0.390000	chr12	1714200	1714400	0.470000
chr7	125202765	125203165	0.335000	chr1	21716200	21716600	0.392500
chr11	46303050	46304250	0.473333	chr12	171800	173000	0.625833
chr18	35189275	35189475	0.370000	chr1	21721400	21721600	0.395000
chr12	60923460	60923660	0.390000	chr12	1723800	1724000	0.395000
chr7	78678330	78678530	0.395000	chr1	21724200	21724400	0.460000
chr6	34666556	34666756	0.305000	chr12	17282200	17282400	0.365000
chr1	221202846	221203046	0.335000	chr1	217334000	217334200	0.505000
chrX	3954473	3954673	0.385000	chr12	1740600	1740800	0.395000
chr1	60633944	60634144	0.385000	chr12	1742000	1742200	0.400000
chr2	44020428	44020628	0.515000	chr1	2174400	2174600	0.650000
chr17	26418734	26418934	0.415000	chr1	217456200	217456400	0.570000
chr4	98927708	98927908	0.425000	chr1	217473000	217473200	0.475000
chr12	6259158	6259358	0.440000	chr1	217482400	217482600	0.510000
chr8	57989096	57989296	0.515000	chr1	21749200	21749400	0.520000
chr1	149058272	149058872	0.451667	chr1	21749800	21750400	0.470000
chr2	111570266	111570666	0.482500	chr1	217523200	217523600	0.487500
chr1	66948892	66949092	0.340000	chr1	217525200	217525400	0.375000
chr10	14620100	14620300	0.565000	chr12	175400	175600	0.650000
chrY	6904753	6904953	0.480000	chr1	21754600	21754800	0.570000
chr1	19278511	19278711	0.370000	chr1	21758000	21758200	0.375000
chr2	65403635	65404235	0.493333	chr1	2175800	2176400	0.593333
chr4	162867545	162867945	0.327500	chr1	217599200	217599600	0.387500
chr20	18540347	18540547	0.400000	chr1	21761200	21761400	0.415000
chr2	85963063	85963863	0.471250	chr12	176200	177000	0.586250
chr17	14100762	14100962	0.415000	chr1	217631000	217631200	0.525000
chr15	50380475	50380875	0.475000	chr1	21764600	21765000	0.477500
chr2	108900897	108901097	0.310000	chr1	217673400	217673600	0.375000
chr7	147093628	147093828	0.380000	chr1	21768400	21768600	0.425000
chr14	32975316	32975516	0.500000	chr12	1770000	1770200	0.525000
chr1	178461874	178462074	0.405000	chr1	21771800	21772000	0.460000
chr4	42762329	42762529	0.360000	chr1	217719000	217719200	0.450000
chr1	241831245	241831445	0.320000	chr1	217731200	217731400	0.380000
chr4	19835310	19835510	0.395000	chr1	21773600	21773800	0.415000
chr17	40966468	40966668	0.460000	chr12	1776600	1776800	0.505000
chrX	59629604	59629804	0.395000	chr1	21780200	21780400	0.435000
chr6	162443513	162443913	0.405000	chr12	1781800	1782200	0.420000
chr12	124965696	124967296	0.570625	chr1	21782200	21783800	0.612500
chrX	102425664	102425864	0.500000	chr1	21784800	21785000	0.575000
chr15	75112010	75112410	0.470000	chr12	178600	179000	0.562500
chr19	17269915	17270115	0.505000	chr12	1790600	1790800	0.535000
chr7	149485296	149485496	0.400000	chr12	1791200	1791400	0.420000
chr16	14184329	14184529	0.505000	chr1	21791800	21792000	0.530000
chr2	16953363	16953563	0.315000	chr12	17930000	17930200	0.375000
chr9	136964453	136964853	0.630000	chr12	1796000	1796400	0.667500
chr16	86292457	86292657	0.485000	chr12	179600	179800	0.610000
chr2	29325009	29325209	0.525000	chr1	2179600	2179800	0.610000
chr11	120233553	120234153	0.550000	chr12	1796800	1797400	0.725000
chr3	72523064	72523464	0.415000	chr12	1800600	1801000	0.615000
chr9	91347174	91347574	0.490000	chr12	180400	180800	0.512500
chr6	152187499	152187899	0.490000	chr1	2180400	2180800	0.602500
chr1	98107118	98107318	0.370000	chr12	18045600	18045800	0.430000
chrX	68685800	68686000	0.555000	chr12	1804600	1804800	0.595000
chr2	113014545	113015345	0.426250	chr12	1806200	1807000	0.557500
chr18	10073459	10073859	0.492500	chr12	1809800	1810200	0.537500
chr13	73861106	73861306	0.345000	chr12	18101200	18101400	0.345000
chr1	153470139	153470339	0.520000	chr12	1811800	1812000	0.585000
chr2	214600990	214601190	0.440000	chr12	1813000	1813200	0.490000
chr11	107015887	107016087	0.270000	chr12	18139400	18139600	0.395000
chr14	106398742	106399142	0.675000	chr1	21814400	21814800	0.732500
chrY	43355696	43356496	0.000000	chr12	18146000	18146800	0.320000
chr19	6286891	6287291	0.550000	chr1	21815800	21816200	0.622500
chr5	79592139	79593339	0.416667	chr1	218164200	218165400	0.664167
chr14	68061366	68061566	0.310000	chr12	18165600	18165800	0.365000
chr21	33748165	33748365	0.465000	chr12	1816600	1816800	0.505000
chr2	62375167	62375367	0.410000	chr12	1818400	1818600	0.445000
chr17	11013510	11013710	0.455000	chr1	21818800	21819000	0.675000
chr1	85039633	85040033	0.465000	chr12	1819600	1820000	0.562500
chr9	99003220	99004620	0.543571	chr12	1821600	1823000	0.618571
chr13	75803702	75803902	0.350000	chr1	21822400	21822600	0.655000
chr11	119281443	119281643	0.500000	chr1	21823800	21824000	0.605000
chr20	20630016	20630216	0.320000	chr12	18250400	18250600	0.370000
chr14	16806985	16807185	0.405000	chr1	218259800	218260000	0.450000
chr11	114267581	114267981	0.347500	chr12	182600	183000	0.470000
chr17	13998112	13998312	0.515000	chr12	1827400	1827600	0.650000
chr20	26633553	26633953	0.392500	chr1	218280800	218281200	0.452500
chr5	170246676	170246876	0.480000	chr1	218285200	218285400	0.550000
chr2	134562886	134563086	0.425000	chr1	218286400	218286600	0.445000
chr19	14484648	14484848	0.465000	chr1	218296400	218296600	0.500000
chr22	28642106	28642506	0.310000	chr1	218297000	218297400	0.380000
chr2	95933215	95933415	0.370000	chr1	218298600	218298800	0.405000
chr16	54617077	54617477	0.362500	chr1	218299400	218299800	0.367500
chr7	155089428	155089628	0.385000	chr1	218303600	218303800	0.410000
chr2	54371851	54372251	0.432500	chr1	218304600	218305000	0.435000
chr2	28461660	28461860	0.385000	chr1	218305800	218306000	0.430000
chr4	96458096	96458296	0.490000	chr12	1831200	1831400	0.635000
chr6	22700199	22700399	0.430000	chr1	218317200	218317400	0.470000
chrX	63916314	63916514	0.430000	chr12	18320200	18320400	0.435000
chr12	100215820	100216020	0.285000	chr1	218330200	218330400	0.335000
chr17	16206978	16207178	0.275000	chr1	218339400	218339600	0.335000
chr7	153083184	153083984	0.551250	chr1	218345200	218346000	0.592500
chr9	16505949	16506149	0.365000	chr1	218346600	218346800	0.385000
chr12	117390425	117390825	0.447500	chr1	218351400	218351800	0.462500
chr2	35951775	35951975	0.340000	chr1	218357200	218357400	0.435000
chr7	29579319	29579719	0.477500	chr12	1836800	1837200	0.660000
chr8	104078032	104078232	0.385000	chr1	218377400	218377600	0.435000
chr15	49756701	49756901	0.465000	chr1	21841200	21841400	0.635000
chr1	178497541	178497741	0.410000	chr1	218416000	218416200	0.435000
chr6	108368840	108369040	0.445000	chr12	1842400	1842600	0.595000
chr4	24913728	24913928	0.440000	chr12	18430600	18430800	0.480000
chr2	12848512	12848712	0.385000	chr12	18454400	18454600	0.435000
chr8	139568532	139568732	0.440000	chr1	218456600	218456800	0.455000
chr5	51523628	51523828	0.270000	chr12	18457200	18457400	0.315000
chr3	180403766	180403966	0.385000	chr1	218463600	218463800	0.400000
chrX	13911154	13911354	0.370000	chr1	218466400	218466600	0.465000
chr8	87654189	87654389	0.340000	chr1	218468800	218469000	0.350000
chr8	71375993	71376193	0.375000	chr1	218473600	218473800	0.395000
chr14	31551902	31552102	0.285000	chr1	218474200	218474400	0.390000
chr1	211603666	211603866	0.365000	chr1	218482800	218483000	0.405000
chr2	148082060	148082260	0.365000	chr1	218499000	218499200	0.390000
chr4	122506106	122506306	0.420000	chr12	185000	185200	0.435000
chrX	131948153	131948353	0.455000	chr1	218521600	218521800	0.510000
chr14	89316812	89317012	0.490000	chr1	21852400	21852600	0.625000
chr21	30085596	30085996	0.482500	chr1	21853000	21853400	0.622500
chr10	89505943	89506543	0.528333	chr1	21855800	21856400	0.583333
chr16	5866209	5866409	0.460000	chr1	21861200	21861400	0.500000
chr20	44904477	44905277	0.380000	chr1	21865800	21866600	0.545000
chr2	149085316	149085516	0.465000	chr1	21867600	21867800	0.470000
chr19	12458174	12458374	0.350000	chr12	18682000	18682200	0.405000
chr3	22040470	22040870	0.325000	chr12	18683600	18684000	0.435000
chr2	98375761	98375961	0.435000	chr12	18750200	18750400	0.485000
chr6	15180072	15180272	0.485000	chr12	18752600	18752800	0.530000
chr14	23188935	23189335	0.417500	chr12	18754400	18754800	0.470000
chr21	39977635	39977835	0.480000	chr12	18755400	18755600	0.500000
chr1	123522124	123522524	0.390000	chr12	187600	188000	0.467500
chr7	44428768	44429168	0.467500	chr1	2187600	2188000	0.617500
chr13	21401978	21402178	0.420000	chr12	18811400	18811600	0.445000
chr12	103578540	103578740	0.335000	chr12	18817000	18817200	0.345000
chr11	31030463	31030663	0.490000	chr1	218817800	218818000	0.515000
chr14	81799618	81799818	0.425000	chr12	18822400	18822600	0.390000
chrY	26005625	26005825	0.325000	chr12	18823600	18823800	0.350000
chr8	88765149	88765349	0.335000	chr12	18824400	18824600	0.395000
chr5	169584284	169584684	0.372500	chr12	18828600	18829000	0.375000
chr17	25198052	25198252	0.405000	chr12	18830600	18830800	0.440000
chr2	192596182	192596382	0.335000	chr12	18841000	18841200	0.355000
chr11	99314595	99314795	0.435000	chr1	218846400	218846600	0.410000
chr2	127378717	127378917	0.470000	chr12	1885800	1886000	0.575000
chr6	67594738	67594938	0.320000	chr12	18866000	18866200	0.370000
chr12	74923593	74923793	0.330000	chr12	18868800	18869000	0.325000
chr15	62483847	62484047	0.560000	chr1	21887000	21887200	0.665000
chr18	34177006	34177206	0.325000	chr1	218873600	218873800	0.405000
chr14	100924379	100924579	0.390000	chr1	218874400	218874600	0.410000
chr2	119583657	119583857	0.465000	chr12	18887000	18887200	0.475000
chr5	76922574	76922774	0.570000	chr12	18896000	18896200	0.620000
chr19	33427118	33427318	0.570000	chr12	189200	189400	0.715000
chr15	79634991	79635391	0.470000	chr1	2189400	2189800	0.645000
chr9	1225213	1225413	0.450000	chr1	21896800	21897000	0.600000
chr2	106042156	106042356	0.415000	chr1	218984000	218984200	0.450000
chr7	69627204	69627404	0.535000	chr1	21901600	21901800	0.660000
chr16	50139931	50140331	0.427500	chr1	21903600	21904000	0.520000
chr9	10559026	10559226	0.325000	chr1	219041800	219042000	0.425000
chr2	229798804	229799404	0.408333	chr1	21904800	21905400	0.558333
chr2	1638032	1638432	0.530000	chr1	21906800	21907200	0.557500
chr5	23456122	23456522	0.460000	chr12	1907600	1908000	0.632500
chr20	18923300	18923500	0.485000	chr1	219089000	219089200	0.575000
chr4	78415751	78416151	0.390000	chr1	219090600	219091000	0.292500
chr11	53363962	53364162	0.400000	chr1	21910000	21910200	0.590000
chr12	29476639	29476839	0.430000	chr1	21911600	21911800	0.655000
chr7	135615610	135615810	0.265000	chr1	219119600	219119800	0.385000
chr12	45629388	45630188	0.350000	chr1	219120600	219121400	0.366250
chr7	146722415	146722615	0.350000	chr1	219121800	219122000	0.430000
chr20	27807661	27807861	0.380000	chr1	219125800	219126000	0.435000
chr6	40011749	40012349	0.493333	chr12	19129600	19130200	0.758333
chr16	86326368	86327168	0.413750	chr12	19130600	19131400	0.555000
chrX	126467489	126467689	0.235000	chr1	219130600	219130800	0.350000
chrX	146426647	146426847	0.375000	chr12	19132000	19132200	0.415000
chr6	33230017	33230217	0.530000	chr1	21913800	21914000	0.545000
chr2	7330828	7331028	0.305000	chr12	19140000	19140200	0.385000
chrX	147863951	147864151	0.415000	chr12	19144400	19144600	0.420000
chr4	31568337	31568737	0.327500	chr1	219144800	219145200	0.382500
chr16	9845846	9846046	0.390000	chr1	219145800	219146000	0.435000
chr1	29758413	29759413	0.551000	chr1	21914600	21915600	0.596000
chr12	127814792	127815592	0.320000	chr1	219146400	219147200	0.420000
chr18	78860685	78860885	0.465000	chr1	219147800	219148000	0.405000
chr1	72332680	72332880	0.310000	chr12	19149000	19149200	0.320000
chr8	33805962	33806162	0.415000	chr1	219150000	219150200	0.420000
chr19	7039963	7040163	0.440000	chr1	219153000	219153200	0.445000
chr2	197986149	197986349	0.370000	chr1	219155200	219155400	0.450000
chr1	48222228	48223428	0.545000	chr12	1915800	1917000	0.553333
chr4	163205518	163205718	0.340000	chr1	219160200	219160400	0.370000
chr5	45722512	45723112	0.425000	chr1	21916800	21917400	0.515000
chr3	26549178	26549378	0.420000	chr1	219169800	219170000	0.490000
chr15	41975964	41976164	0.330000	chr1	219170400	219170600	0.355000
chr10	50271900	50272100	0.485000	chr1	219173800	219174000	0.655000
chr4	80661501	80662301	0.438750	chr1	219174600	219175400	0.442500
chr15	77086745	77086945	0.350000	chr1	219176400	219176600	0.430000
chr15	76174686	76175086	0.435000	chr1	219177200	219177600	0.450000
chr14	91321723	91321923	0.380000	chr12	1917800	1918000	0.540000
chrX	64128374	64128574	0.365000	chr1	219179400	219179600	0.400000
chr10	44517065	44517465	0.522500	chr12	1918600	1919000	0.592500
chr21	10098014	10098214	0.280000	chr1	219188400	219188600	0.425000
chr1	187590732	187591332	0.348333	chr1	219189200	219189800	0.351667
chr14	25865187	25865587	0.377500	chr12	19190600	19191000	0.385000
chr14	38965431	38965631	0.445000	chr1	21919600	21919800	0.550000
chr6	62540142	62540342	0.295000	chr12	19201800	19202000	0.340000
chr15	92236238	92236838	0.395000	chr1	21920200	21920800	0.553333
chr16	56177708	56177908	0.300000	chr1	219204800	219205000	0.310000
chr4	57304198	57304398	0.505000	chr12	1921000	1921200	0.630000
chr7	64200210	64200410	0.445000	chr1	21921200	21921400	0.550000
chr8	138957112	138957312	0.445000	chr1	219215600	219215800	0.475000
chr8	129682994	129683194	0.460000	chr12	1922000	1922200	0.625000
chr1	121831139	121831339	0.445000	chr1	21922200	21922400	0.575000
chr9	43263454	43263654	0.000000	chr12	19223200	19223400	0.305000
chr21	9160159	9160359	0.330000	chr12	19232200	19232400	0.385000
chr4	48537851	48538051	0.325000	chr1	219236200	219236400	0.355000
chr3	47616961	47617161	0.365000	chr12	19236800	19237000	0.470000
chr2	58993573	58993773	0.320000	chr12	19245200	19245400	0.390000
chrX	68162134	68162334	0.315000	chr12	19245800	19246000	0.355000
chr6	95662080	95662280	0.405000	chr1	21924600	21924800	0.530000
chr1	81781195	81781395	0.440000	chr12	1925000	1925200	0.520000
chr9	71561396	71561796	0.467500	chr12	1926400	1926800	0.490000
chr11	92662708	92662908	0.410000	chr12	19274000	19274200	0.420000
chr9	36830011	36830211	0.485000	chr12	1930200	1930400	0.575000
chr8	79134881	79135281	0.415000	chr1	21930200	21930600	0.482500
chr7	156268313	156268913	0.445000	chr1	21931200	21931800	0.635000
chr6	134361235	134361435	0.410000	chr1	219317800	219318000	0.495000
chr18	44709918	44710118	0.455000	chr1	21932200	21932400	0.475000
chr3	13704698	13704898	0.530000	chr12	1932400	1932600	0.590000
chr9	71995296	71995696	0.510000	chr1	21933800	21934200	0.625000
chrY	24514600	24514800	0.455000	chr12	19340600	19340800	0.465000
chr14	20343575	20344175	0.470000	chr1	21936000	21936600	0.596667
chr1	29341450	29341850	0.497500	chr12	1936400	1936800	0.510000
chr8	102760200	102760600	0.470000	chr1	21937200	21937600	0.840000
chr19	17925831	17926031	0.430000	chr1	219386000	219386200	0.485000
chr20	31261121	31261321	0.450000	chr1	21939200	21939400	0.540000
chr11	10344634	10344834	0.355000	chr12	19397600	19397800	0.410000
chr19	33764720	33764920	0.450000	chr1	21939800	21940000	0.495000
chr21	10452382	10452782	0.392500	chr12	1940000	1940400	0.420000
chr1	181737703	181737903	0.570000	chr1	2194000	2194200	0.675000
chr22	29686029	29686229	0.435000	chr12	19404400	19404600	0.480000
chr15	49807079	49807279	0.425000	chr1	219416800	219417000	0.440000
chr3	79334723	79334923	0.400000	chr1	21942000	21942200	0.525000
chr20	28253932	28254332	0.402500	chr1	21943000	21943400	0.440000
chr11	88733939	88734339	0.322500	chr12	19434600	19435000	0.410000
chr10	79082478	79082678	0.580000	chr12	19439400	19439600	0.790000
chr5	179673898	179674098	0.460000	chr1	21944000	21944200	0.495000
chr11	14583233	14583833	0.463333	chr12	19440200	19440800	0.641667
chr3	29216414	29216614	0.410000	chr12	19455000	19455200	0.430000
chr2	206868243	206868443	0.395000	chr1	219461000	219461200	0.405000
chr12	71993628	71993828	0.395000	chr1	219462000	219462200	0.420000
chr3	168135235	168135435	0.345000	chr12	19462200	19462400	0.365000
chr19	17818512	17818712	0.495000	chr1	21947000	21947200	0.565000
chr1	223845153	223845953	0.661250	chr1	2194800	2195600	0.693750
chr5	112516541	112516941	0.427500	chr12	19482600	19483000	0.555000
chr2	44307239	44307439	0.340000	chr12	19484800	19485000	0.370000
chr8	88477861	88478061	0.380000	chr12	19506800	19507000	0.460000
chr4	95265141	95265341	0.340000	chr12	19515200	19515400	0.380000
chr4	148317481	148317681	0.305000	chr12	19546600	19546800	0.430000
chr7	28076114	28076314	0.455000	chr1	219546600	219546800	0.475000
chr10	20658768	20658968	0.370000	chr1	219567400	219567600	0.375000
chr10	93276957	93277157	0.575000	chr1	21956800	21957000	0.610000
chrX	32594188	32594388	0.465000	chr1	219568800	219569000	0.485000
chr13	102928666	102928866	0.370000	chr1	219570000	219570200	0.440000
chr1	161898546	161898746	0.485000	chr12	19573000	19573200	0.525000
chr18	68493601	68494001	0.425000	chr12	19574600	19575000	0.475000
chrX	155427538	155427738	0.425000	chr12	19575800	19576000	0.460000
chr8	118608949	118609149	0.275000	chr12	19576800	19577000	0.370000
chr3	139874167	139874367	0.355000	chr1	219582400	219582600	0.435000
chr21	30992147	30992747	0.360000	chr1	219587800	219588400	0.421667
chr21	23202451	23202651	0.425000	chr1	219611600	219611800	0.485000
chr5	29023228	29023428	0.455000	chr1	219613000	219613200	0.625000
chr11	92518457	92518657	0.460000	chr12	1962200	1962400	0.480000
chr2	72177560	72177760	0.515000	chr1	21964000	21964200	0.555000
chr12	105418024	105418224	0.415000	chr12	19640200	19640400	0.505000
chr5	50025222	50025422	0.390000	chr12	19648200	19648400	0.410000
chrX	24474147	24474347	0.435000	chr1	219661200	219661400	0.490000
chr4	26795727	26795927	0.335000	chr12	19678600	19678800	0.365000
chr22	11867515	11867715	0.345000	chr1	219688600	219688800	0.395000
chr7	120725031	120725231	0.340000	chr1	219709000	219709200	0.345000
chr8	136541565	136541765	0.270000	chr1	219711000	219711200	0.405000
chr11	18370798	18370998	0.535000	chr1	219724600	219724800	0.575000
chr20	59234828	59235028	0.395000	chr1	21974800	21975000	0.540000
chr5	87373185	87373385	0.365000	chr12	19761600	19761800	0.370000
chr7	73183401	73183801	0.500000	chr1	2197800	2198200	0.542500
chr12	44684124	44684324	0.345000	chr12	1978600	1978800	0.370000
chr6	63890254	63890454	0.330000	chr12	19792200	19792400	0.355000
chr8	78362260	78362460	0.445000	chr1	21980600	21980800	0.550000
chr11	108601292	108601492	0.285000	chr1	219812800	219813000	0.395000
chr3	88209451	88209651	0.365000	chr12	19834200	19834400	0.385000
chr15	48269986	48270186	0.375000	chr1	219837800	219838000	0.405000
chr9	36525554	36525754	0.435000	chr1	219839800	219840000	0.555000
chr21	8559055	8559255	0.425000	chr12	19847400	19847600	0.460000
chr13	40290407	40290607	0.420000	chr1	219847400	219847600	0.435000
chr2	67967107	67967307	0.345000	chr12	19856600	19856800	0.350000
chr20	51319201	51319401	0.420000	chr1	219873000	219873200	0.455000
chr4	138644335	138644535	0.355000	chr1	219876800	219877000	0.420000
chrX	128173909	128174109	0.250000	chr1	219879200	219879400	0.340000
chrX	68818831	68819431	0.398333	chr1	219880800	219881400	0.376667
chr9	96724374	96724574	0.425000	chr1	219884000	219884200	0.530000
chr12	83840496	83840696	0.350000	chr12	19894200	19894400	0.320000
chrX	41485464	41486064	0.403333	chr1	219903000	219903600	0.441667
chr19	12424601	12424801	0.485000	chr1	219905000	219905200	0.500000
chr2	224781436	224782036	0.380000	chr1	219906400	219907000	0.425000
chr3	89594294	89594494	0.325000	chr1	219907400	219907600	0.355000
chr2	92416237	92416437	0.380000	chr1	219908400	219908600	0.475000
chr3	90606854	90607454	0.368333	chr12	19909000	19909600	0.353333
chr4	45731351	45731551	0.285000	chr12	19915800	19916000	0.350000
chr13	37144408	37145008	0.436667	chr1	2199200	2199800	0.606667
chr7	121993401	121993601	0.465000	chr12	19921800	19922000	0.500000
chr11	134093555	134093755	0.460000	chr1	219926400	219926600	0.525000
chrY	18816	19416	0.611667	chr1	219928200	219928800	0.703333
chrX	94822119	94822319	0.460000	chr1	219938800	219939000	0.470000
chr6	82728564	82728764	0.250000	chr12	1994200	1994400	0.365000
chr18	10891957	10892157	0.395000	chr1	219945800	219946000	0.435000
chr6	4237653	4237853	0.365000	chr1	219953000	219953200	0.380000
chr2	172566023	172566223	0.265000	chr12	19959400	19959600	0.310000
chr3	178508044	178508244	0.425000	chr1	219960000	219960200	0.480000
chr18	2507351	2507551	0.450000	chr1	219961800	219962000	0.460000
chr9	99751214	99751414	0.420000	chr1	219965400	219965600	0.425000
chrX	112749138	112749338	0.385000	chr1	219966000	219966200	0.390000
chrX	121543863	121544063	0.355000	chr1	219966600	219966800	0.365000
chr10	74424462	74424662	0.400000	chr12	19967600	19967800	0.440000
chr5	84472157	84472357	0.370000	chr1	219973200	219973400	0.435000
chr5	98643253	98643453	0.340000	chr1	219973800	219974000	0.400000
chr1	220186294	220186494	0.370000	chr1	219992000	219992200	0.420000
chr1	44473375	44473575	0.490000	chr1	219993000	219993200	0.495000
chr7	145146958	145147158	0.440000	chr1	21999600	21999800	0.555000
chr9	34900846	34901046	0.385000	chr1	220012400	220012600	0.395000
chr8	31074506	31074706	0.350000	chr12	20028200	20028400	0.345000
chr1	244978620	244978820	0.480000	chr12	2004400	2004600	0.685000
chr5	11723390	11723590	0.420000	chr1	220044800	220045000	0.425000
chrX	116483640	116484040	0.350000	chr1	220045400	220045800	0.410000
chr22	49364667	49365067	0.500000	chr1	220046400	220046800	0.610000
chr6	58810532	58810732	0.420000	chr1	22005200	22005400	0.540000
chr8	107484950	107485150	0.395000	chr1	220056400	220056600	0.410000
chrX	21663797	21663997	0.425000	chr1	220086200	220086400	0.450000
chrY	10209527	10209727	0.430000	chr1	220089800	220090000	0.490000
chr13	78742762	78742962	0.520000	chr1	220090400	220090600	0.565000
chr4	77340531	77340731	0.400000	chr1	220092400	220092600	0.490000
chr1	144802824	144803424	0.563333	chr1	220094000	220094600	0.740000
chr20	56396619	56396819	0.235000	chr1	220113200	220113400	0.345000
chrX	94025438	94025638	0.280000	chr1	220119200	220119400	0.360000
chr7	17537565	17537765	0.360000	chr1	220124000	220124200	0.395000
chr2	19831895	19832295	0.377500	chr1	220137400	220137800	0.402500
chr22	17354289	17354489	0.420000	chr12	20140800	20141000	0.430000
chr14	77479987	77480187	0.465000	chr1	220153200	220153400	0.470000
chr9	129575443	129575843	0.550000	chr1	220176600	220177000	0.557500
chr12	29603546	29603746	0.350000	chr12	20187600	20187800	0.355000
chr12	106952404	106952604	0.395000	chr1	22019200	22019400	0.450000
chr2	174862917	174863317	0.327500	chr12	20210600	20211000	0.352500
chr5	26093315	26093515	0.330000	chr1	22021200	22021400	0.430000
chr8	53697572	53697772	0.405000	chr12	20212800	20213000	0.505000
chr4	164841464	164841664	0.330000	chr1	220217600	220217800	0.280000
chr9	64349746	64349946	0.365000	chr1	220218800	220219000	0.390000
chr5	3249278	3249678	0.367500	chr12	20220000	20220400	0.445000
chr12	92894781	92894981	0.340000	chr1	220220000	220220200	0.450000
chr3	75813149	75813349	0.395000	chr12	20225200	20225400	0.450000
chr12	58140464	58140664	0.470000	chr1	22023000	22023200	0.475000
chr7	16027227	16027827	0.406667	chr12	20233000	20233600	0.428333
chr18	12136705	12136905	0.360000	chr1	220244000	220244200	0.375000
chrX	138011821	138012021	0.485000	chr1	22024400	22024600	0.525000
chr17	75726047	75727447	0.541429	chr1	22025000	22026400	0.557143
chr9	134964466	134964666	0.550000	chr1	220253400	220253600	0.575000
chrX	142182094	142182294	0.510000	chr1	220271800	220272000	0.570000
chr21	22477745	22477945	0.475000	chr1	220272400	220272600	0.685000
chr3	119985681	119985881	0.340000	chr1	220274400	220274600	0.435000
chr12	41669674	41669874	0.395000	chr12	20280600	20280800	0.420000
chr1	92113959	92114159	0.340000	chr1	220281200	220281400	0.370000
chr11	24170707	24170907	0.300000	chr12	20284600	20284800	0.330000
chr10	42957353	42957553	0.400000	chr1	22028600	22028800	0.465000
chr2	84183686	84183886	0.385000	chr12	20289600	20289800	0.330000
chr9	75366584	75366784	0.470000	chr1	220296400	220296600	0.490000
chrX	5549476	5549876	0.402500	chr12	2029800	2030200	0.502500
chr4	1255155	1255355	0.350000	chr1	220300800	220301000	0.375000
chr1	62953151	62953551	0.410000	chr1	22031600	22032000	0.490000
chr8	93245614	93245814	0.325000	chr12	20331200	20331400	0.415000
chr12	1574236	1574436	0.625000	chr12	2035000	2035200	0.760000
chr2	190402951	190403351	0.412500	chr1	220353600	220354000	0.490000
chr18	34521721	34521921	0.450000	chr12	20368200	20368400	0.525000
chr7	153811213	153811413	0.410000	chr12	20368800	20369000	0.625000
chr3	107499102	107499302	0.385000	chr12	20369600	20369800	0.735000
chr20	49703738	49703938	0.490000	chr12	20370200	20370400	0.495000
chr16	54234038	54234238	0.410000	chr12	20372400	20372600	0.415000
chr13	86163748	86163948	0.230000	chr12	20375600	20375800	0.350000
chr12	56725259	56725459	0.620000	chr12	203800	204000	0.730000
chr4	100856393	100856593	0.365000	chr12	20391000	20391200	0.380000
chr10	24960286	24960486	0.400000	chr1	22039800	22040000	0.480000
chrY	35884999	35885199	0.000000	chr12	20398800	20399000	0.360000
chr4	149120967	149121167	0.365000	chr12	20405000	20405200	0.410000
chr5	137642472	137642672	0.375000	chr12	20410800	20411000	0.420000
chr5	123958482	123958682	0.280000	chr12	20415000	20415200	0.335000
chr4	139835462	139835662	0.390000	chr12	20418200	20418400	0.415000
chrX	104231675	104231875	0.435000	chr12	20421600	20421800	0.445000
chr1	34564318	34564518	0.425000	chr1	22042800	22043000	0.430000
chr3	181541406	181541606	0.325000	chr12	20438600	20438800	0.400000
chr13	59510411	59510811	0.405000	chr1	220444600	220445000	0.440000
chr13	96765277	96765477	0.530000	chr1	22045000	22045200	0.550000
chr9	133894149	133895149	0.631000	chr1	2204800	2205800	0.767000
chr15	70643128	70643328	0.455000	chr1	22048600	22048800	0.470000
chr3	90846954	90847154	0.375000	chr1	220487600	220487800	0.425000
chr13	103293199	103293399	0.440000	chr12	20492400	20492600	0.450000
chr8	24800380	24800580	0.300000	chr12	20507200	20507400	0.350000
chr14	86873619	86875619	0.405500	chr1	22052600	22054600	0.579000
chr15	60090731	60091131	0.420000	chr12	2052800	2053200	0.810000
chr12	55820130	55820730	0.461667	chr1	220528200	220528800	0.768333
chr10	29938371	29938571	0.315000	chr1	220545200	220545400	0.480000
chr2	87786479	87786679	0.325000	chr12	20549200	20549400	0.395000
chrX	79328022	79328222	0.305000	chr1	22057000	22057200	0.420000
chr3	56875965	56876165	0.495000	chr12	2064200	2064400	0.530000
chr21	11478566	11478766	0.385000	chr12	20646400	20646600	0.410000
chr16	49261578	49261778	0.470000	chr1	220680200	220680400	0.485000
chr10	7845806	7846006	0.300000	chr1	220681600	220681800	0.375000
chrX	69126886	69127486	0.561667	chr1	220690200	220690800	0.751667
chr7	59732581	59732781	0.390000	chr1	220697200	220697400	0.430000
chr2	183212015	183212215	0.360000	chr1	220711400	220711600	0.450000
chr1	230307578	230307778	0.400000	chr12	20712000	20712200	0.445000
chrX	72144409	72144609	0.415000	chr1	2207200	2207400	0.590000
chr2	54782937	54783137	0.335000	chr1	220730600	220730800	0.375000
chr8	53485745	53485945	0.510000	chr1	220733200	220733400	0.615000
chr16	71778931	71779131	0.365000	chr1	220748200	220748400	0.670000
chr7	23612885	23613085	0.375000	chr1	220750600	220750800	0.385000
chr13	29787937	29788137	0.395000	chr1	22075800	22076000	0.430000
chr13	55814045	55814245	0.355000	chr1	220768000	220768200	0.410000
chr10	93438650	93439050	0.530000	chr1	220769200	220769600	0.587500
chr8	129267408	129267608	0.390000	chr1	220770800	220771000	0.525000
chr13	111657959	111658159	0.415000	chr1	220775400	220775600	0.420000
chr22	24556144	24556344	0.505000	chr1	220776800	220777000	0.585000
chr11	112258675	112259075	0.462500	chr1	220778200	220778600	0.487500
chr1	19239937	19240137	0.550000	chr1	220786200	220786400	0.680000
chr12	24978645	24978845	0.560000	chr1	220787000	220787200	0.750000
chr22	1408147	1408347	0.000000	chr1	220789800	220790000	0.380000
chr3	63792491	63792691	0.400000	chr1	220796600	220796800	0.590000
chr8	88485468	88485668	0.370000	chr12	20798600	20798800	0.410000
chr12	83640748	83640948	0.360000	chr1	220803800	220804000	0.405000
chr11	56621848	56622048	0.285000	chr12	20808600	20808800	0.330000
chr1	26577056	26577256	0.450000	chr1	220810200	220810400	0.495000
chr6	160517943	160518143	0.350000	chr1	220813000	220813200	0.550000
chr18	30978217	30978417	0.405000	chr1	220874200	220874400	0.415000
chr21	11051275	11051475	0.350000	chr1	220876600	220876800	0.440000
chr8	4549269	4549469	0.335000	chr1	220878200	220878400	0.385000
chr10	58030428	58031028	0.536667	chr1	220879200	220879800	0.626667
chr13	111702955	111703155	0.580000	chr1	220880200	220880400	0.665000
chr1	16666237	16666637	0.537500	chr1	220881200	220881600	0.567500
chr1	124327873	124328073	0.395000	chr1	220882600	220882800	0.470000
chr16	29792520	29793120	0.451667	chr1	220887400	220888000	0.591667
chr2	1719981	1720181	0.595000	chr1	220894200	220894400	0.665000
chr10	96919622	96919822	0.355000	chr1	220909000	220909200	0.390000
chr8	72295028	72295228	0.400000	chr1	220914800	220915000	0.440000
chr3	29624554	29624754	0.295000	chr1	22092400	22092600	0.435000
chr5	40894988	40895188	0.410000	chr1	220925800	220926000	0.415000
chr8	69677564	69677764	0.440000	chr1	220927600	220927800	0.465000
chrY	43757409	43757609	0.000000	chr1	220928400	220928600	0.360000
chr7	29435205	29435405	0.465000	chr1	220929000	220929200	0.480000
chr1	144590613	144590813	0.375000	chr12	20950400	20950600	0.385000
chr8	70314107	70314307	0.390000	chr1	220957400	220957600	0.435000
chr2	73777169	73777569	0.407500	chr1	220962000	220962400	0.435000
chr19	35624318	35624518	0.495000	chr1	220966800	220967000	0.500000
chr5	40376741	40376941	0.360000	chr1	220979400	220979600	0.385000
chr6	20375253	20375453	0.500000	chr1	220984400	220984600	0.520000
chr15	57842802	57843202	0.305000	chr1	220990400	220990800	0.395000
chr14	51145871	51146671	0.423750	chr1	221000200	221001000	0.426250
chrX	86280202	86280402	0.415000	chr1	221025600	221025800	0.425000
chr3	81133796	81134396	0.356667	chr1	221031000	221031600	0.381667
chr16	26573777	26574177	0.440000	chr1	221032800	221033200	0.442500
chr1	110935057	110935657	0.360000	chr1	221035600	221036200	0.411667
chr2	161780309	161780909	0.295000	chr1	221039800	221040400	0.363333
chr6	68048484	68048684	0.445000	chr1	22104200	22104400	0.450000
chr13	49822577	49822777	0.370000	chr1	221046400	221046600	0.400000
chr20	56457651	56457851	0.390000	chr1	22105000	22105200	0.405000
chrX	117773381	117773581	0.415000	chr1	22105800	22106000	0.475000
chr13	50449689	50449889	0.450000	chr1	221069200	221069400	0.515000
chr12	72876558	72876758	0.305000	chr1	221072400	221072600	0.375000
chr13	3498632	3498832	0.000000	chr1	221074600	221074800	0.360000
chr2	171316302	171317902	0.416875	chr1	221097800	221099400	0.448750
chr6	113695834	113696034	0.360000	chr1	221100600	221100800	0.405000
chr17	26116771	26117371	0.406667	chr1	221149200	221149800	0.411667
chr4	35377223	35377623	0.285000	chr1	221157400	221157800	0.305000
chr1	171250212	171250412	0.345000	chr1	221161800	221162000	0.390000
chr3	6893267	6893467	0.340000	chr1	221165800	221166000	0.385000
chr15	22723415	22724015	0.360000	chr1	221167000	221167600	0.396667
chr2	224846623	224846823	0.495000	chr1	221174600	221174800	0.500000
chr14	41062505	41062705	0.360000	chr1	221183200	221183400	0.465000
chr3	149645441	149645841	0.352500	chr1	221188400	221188800	0.352500
chr10	63552800	63553000	0.385000	chr1	221203600	221203800	0.480000
chr9	36012723	36013123	0.432500	chr1	22121400	22121800	0.622500
chr13	53060339	53060739	0.432500	chr12	212400	212800	0.452500
chr4	55880058	55880258	0.315000	chr1	221241200	221241400	0.380000
chr6	107622642	107622842	0.325000	chr1	221263800	221264000	0.475000
chr17	76351271	76351471	0.570000	chr1	2212800	2213000	0.690000
chrX	93940191	93940391	0.535000	chr12	21313600	21313800	0.575000
chr2	24227748	24227948	0.450000	chr1	22132000	22132200	0.655000
chr1	69047855	69048055	0.395000	chr12	21351000	21351200	0.400000
chrX	84728540	84728940	0.340000	chr1	221363000	221363400	0.357500
chr17	20210942	20211542	0.565000	chr12	21395000	21395600	0.578333
chr5	43331753	43331953	0.455000	chr12	214000	214200	0.570000
chr3	183076197	183076597	0.305000	chr12	21413600	21414000	0.452500
chr17	53412568	53412768	0.405000	chr12	21418600	21418800	0.440000
chr9	69150481	69150681	0.480000	chr1	22142400	22142600	0.720000
chr5	157427166	157427566	0.367500	chr1	221430400	221430800	0.375000
chr11	55361801	55362001	0.380000	chr1	22143200	22143400	0.820000
chr18	17454288	17454488	0.395000	chr1	221435600	221435800	0.435000
chr1	2256705	2256905	0.555000	chr12	21437600	21437800	0.665000
chr12	43720338	43720538	0.445000	chr12	21438200	21438400	0.560000
chr18	39747314	39747514	0.380000	chr12	21438800	21439000	0.405000
chr14	54138354	54138554	0.420000	chr1	221439400	221439600	0.450000
chr8	35530218	35530418	0.370000	chr1	221440000	221440200	0.385000
chr8	128504312	128504512	0.395000	chr1	221440600	221440800	0.410000
chr3	168659851	168660051	0.300000	chr12	21453600	21453800	0.400000
chr12	80643737	80644337	0.318333	chr12	21456200	21456800	0.385000
chr2	166366959	166367159	0.295000	chr1	221464400	221464600	0.340000
chr9	15565022	15565222	0.455000	chr1	221478200	221478400	0.475000
chr16	55006409	55006609	0.400000	chr12	21478800	21479000	0.500000
chr2	42855936	42857136	0.555000	chr12	21501000	21502200	0.576667
chr18	59735657	59735857	0.515000	chr12	21503000	21503200	0.525000
chr6	117407567	117407767	0.345000	chr12	21509800	21510000	0.420000
chr4	29534384	29534584	0.305000	chr1	221518000	221518200	0.365000
chr5	103384534	103384734	0.405000	chr12	215200	215400	0.480000
chr1	175353690	175353890	0.375000	chr1	221521800	221522000	0.400000
chr9	137089029	137089429	0.490000	chr12	21527800	21528200	0.645000
chr6	104894357	104894557	0.355000	chr12	21542400	21542600	0.510000
chr8	125310031	125310431	0.380000	chr12	21543000	21543400	0.385000
chr1	209851588	209851788	0.345000	chr12	21544200	21544400	0.350000
chr5	46419256	46419456	0.385000	chr12	21571200	21571400	0.410000
chr8	81270818	81271018	0.380000	chr12	21581200	21581400	0.425000
chr9	39942291	39942491	0.405000	chr12	21599400	21599600	0.425000
chr1	148360141	148360341	0.450000	chr1	221604600	221604800	0.460000
chrX	7757276	7757476	0.345000	chr12	21607800	21608000	0.390000
chr7	45370250	45370450	0.265000	chr12	21614600	21614800	0.340000
chr4	57886196	57886396	0.385000	chr12	21615600	21615800	0.415000
chr20	48452825	48453025	0.460000	chr12	21631400	21631600	0.520000
chr9	117190295	117190495	0.400000	chr1	221631600	221631800	0.420000
chr7	108067668	108067868	0.455000	chr1	22163200	22163400	0.610000
chr4	70352421	70352621	0.370000	chr1	221632200	221632400	0.450000
chr14	70007393	70007593	0.400000	chr1	221635400	221635600	0.440000
chr7	2795869	2796269	0.472500	chr12	21645000	21645400	0.492500
chr6	75967732	75967932	0.395000	chr1	221656000	221656200	0.425000
chr2	80323444	80323644	0.425000	chr12	21657000	21657200	0.545000
chr10	100529312	100529512	0.580000	chr12	21657800	21658000	0.625000
chr14	62734626	62734826	0.370000	chr12	21659400	21659600	0.375000
chr17	48533359	48533559	0.390000	chr1	221667600	221667800	0.415000
chr1	124297222	124297622	0.400000	chr12	21676800	21677200	0.422500
chr20	23250307	23250507	0.440000	chr12	21677800	21678000	0.495000
chr14	27147503	27147903	0.360000	chr12	21678800	21679200	0.365000
chr18	46227554	46227754	0.435000	chr12	21680400	21680600	0.445000
chr9	102626328	102626928	0.378333	chr1	221688200	221688800	0.438333
chr8	59418817	59419217	0.442500	chr1	221689200	221689600	0.452500
chr3	34833567	34833767	0.270000	chr12	21690800	21691000	0.385000
chr10	107799676	107799876	0.405000	chr1	221696800	221697000	0.415000
chr5	66759848	66760048	0.410000	chr1	221697800	221698000	0.465000
chr6	125874766	125875166	0.355000	chr1	221699000	221699400	0.395000
chr7	122030362	122030562	0.340000	chr1	221704400	221704600	0.365000
chr4	67374173	67374573	0.332500	chr1	221708000	221708400	0.445000
chr1	57405534	57405734	0.405000	chr1	221709000	221709200	0.420000
chr5	21442997	21443197	0.360000	chr1	221712400	221712600	0.365000
chr5	138369356	138369556	0.460000	chr1	221713200	221713400	0.495000
chr10	107268262	107268462	0.375000	chr1	221714400	221714600	0.515000
chr2	188324039	188324239	0.365000	chr1	221715600	221715800	0.345000
chr11	106713715	106713915	0.460000	chr1	221717000	221717200	0.480000
chr8	137265036	137265236	0.410000	chr1	221717600	221717800	0.480000
chr11	45065880	45066080	0.415000	chr1	221723200	221723400	0.445000
chr1	44892265	44892465	0.490000	chr1	221725000	221725200	0.545000
chr4	67140884	67141684	0.350000	chr1	221725800	221726600	0.375000
chr3	63577797	63579397	0.428750	chr1	221740800	221742400	0.526875
chr18	30260311	30260511	0.480000	chr1	221743000	221743200	0.760000
chr13	40487086	40487286	0.410000	chr1	221743800	221744000	0.495000
chr5	174556111	174556711	0.480000	chr1	22174600	22175200	0.486667
chr6	167914031	167914231	0.390000	chr1	221751400	221751600	0.420000
chr4	70086804	70087204	0.372500	chr1	221759400	221759800	0.385000
chr1	75702423	75702623	0.385000	chr1	221768800	221769000	0.390000
chr8	56996550	56996750	0.380000	chr12	21770000	21770200	0.385000
chr10	58329155	58331555	0.397917	chr12	21773200	21775600	0.493750
chr21	26812260	26812460	0.360000	chr1	221775200	221775400	0.380000
chr18	35507491	35507691	0.385000	chr12	21776400	21776600	0.505000
chrX	74870455	74871455	0.390000	chr1	221777000	221778000	0.405000
chr13	71307196	71307396	0.365000	chr1	221778600	221778800	0.510000
chr10	58213180	58213580	0.422500	chr1	221781200	221781600	0.507500
chr15	92937567	92938167	0.408333	chr1	221783600	221784200	0.441667
chr1	69297272	69297472	0.455000	chr1	221793800	221794000	0.495000
chr5	93263455	93263655	0.415000	chr1	221794400	221794600	0.435000
chrX	130429342	130429542	0.450000	chr12	21795200	21795400	0.550000
chr15	76017139	76017339	0.385000	chr1	221809400	221809600	0.395000
chr14	67770996	67771396	0.422500	chr1	221813000	221813400	0.470000
chr17	51851719	51852119	0.365000	chr12	21813200	21813600	0.352500
chr10	113604026	113604426	0.492500	chr1	221826800	221827200	0.510000
chr11	127803976	127804576	0.361667	chr1	221829400	221830000	0.390000
chr16	54442021	54442221	0.430000	chr1	221838000	221838200	0.465000
chr17	9213298	9213698	0.487500	chr1	221839800	221840200	0.542500
chr15	56167764	56167964	0.285000	chr1	221841400	221841600	0.425000
chr9	87261752	87261952	0.330000	chr1	221873800	221874000	0.390000
chr4	68395775	68395975	0.405000	chr1	221877400	221877600	0.450000
chr16	126741	126941	0.350000	chr1	221878200	221878400	0.360000
chrX	66338036	66338436	0.385000	chr12	21883200	21883600	0.450000
chr2	33083129	33083329	0.445000	chr1	221887200	221887400	0.590000
chr8	20502161	20502361	0.460000	chr1	221888400	221888600	0.495000
chrX	37576303	37576503	0.430000	chr1	221939600	221939800	0.480000
chr14	65157835	65158635	0.518750	chr12	21941200	21942000	0.528750
chr19	16285988	16286188	0.490000	chr1	221945800	221946000	0.555000
chr1	239483366	239483566	0.450000	chr1	221958400	221958600	0.490000
chr10	64397849	64398049	0.405000	chr1	221961800	221962000	0.445000
chr14	66712323	66712523	0.375000	chr1	221988000	221988200	0.455000
chr7	137579582	137579782	0.340000	chr12	21992000	21992200	0.345000
chr3	158737437	158737837	0.360000	chr12	21992800	21993200	0.425000
chr11	76029209	76029409	0.360000	chr1	221994200	221994400	0.440000
chr21	29385078	29385478	0.412500	chr1	221997000	221997400	0.452500
chr10	131505887	131506087	0.420000	chr12	220000	220200	0.685000
chr12	48593426	48593626	0.385000	chr1	222009200	222009400	0.435000
chr3	117709185	117709385	0.395000	chr12	22035200	22035400	0.490000
chr2	163268402	163268602	0.345000	chr12	22043000	22043200	0.395000
chr9	91848900	91849100	0.460000	chr12	22044400	22044600	0.560000
chr3	28736296	28737096	0.515000	chr12	22046200	22047000	0.660000
chr8	108842861	108843061	0.380000	chr1	222046800	222047000	0.440000
chr13	89156194	89156794	0.303333	chr12	22047600	22048200	0.390000
chrX	135575305	135575505	0.375000	chr1	222048400	222048600	0.415000
chr12	89595949	89596149	0.390000	chr12	22048800	22049000	0.455000
chr2	187117993	187118193	0.385000	chr1	222051000	222051200	0.455000
chr9	98175950	98176150	0.410000	chr12	22053200	22053400	0.420000
chr5	130130940	130131140	0.375000	chr12	22060000	22060200	0.380000
chr7	106121303	106121503	0.335000	chr12	22062600	22062800	0.370000
chr1	182796373	182796573	0.430000	chr1	222069000	222069200	0.490000
chr9	18740123	18740323	0.505000	chr12	22082400	22082600	0.550000
chr8	71517398	71517798	0.262500	chr12	22083200	22083600	0.327500
chr15	94771392	94771592	0.430000	chr1	22208400	22208600	0.565000
chr1	42864311	42864511	0.440000	chr1	222096200	222096400	0.520000
chr3	61884880	61885080	0.425000	chr1	222097000	222097200	0.430000
chr14	44098288	44098488	0.385000	chr1	222098600	222098800	0.420000
chr3	21319220	21319420	0.405000	chr12	22101000	22101200	0.450000
chrY	24344920	24345120	0.535000	chr12	22102000	22102200	0.590000
chrX	60563255	60563455	0.415000	chr1	222123200	222123400	0.415000
chr12	74237814	74238014	0.370000	chr1	222126200	222126400	0.440000
chr6	141088280	141088680	0.340000	chr1	222129000	222129400	0.335000
chr3	13676055	13676255	0.505000	chr12	2213600	2213800	0.585000
chr11	119273055	119273255	0.515000	chr12	22146800	22147000	0.540000
chr6	11978700	11978900	0.355000	chr12	22160400	22160600	0.395000
chr20	29615196	29615996	0.372500	chr12	22163600	22164400	0.382500
chr15	36097622	36097822	0.360000	chr1	222171200	222171400	0.400000
chr4	8438585	8438785	0.330000	chr12	22215600	22215800	0.375000
chr18	4906216	4906416	0.380000	chr1	222240600	222240800	0.430000
chr19	52609309	52609709	0.410000	chr12	22250800	22251200	0.450000
chrX	113406386	113406586	0.380000	chr12	22260400	22260600	0.435000
chr21	25425883	25426083	0.335000	chr12	22262400	22262600	0.480000
chr13	109876900	109877100	0.300000	chr12	22263000	22263200	0.395000
chr3	62847204	62847604	0.422500	chr1	222263800	222264200	0.465000
chrX	48842606	48842806	0.450000	chr1	222266000	222266200	0.460000
chr10	59506369	59506769	0.390000	chr1	222266800	222267200	0.437500
chr3	62513544	62513944	0.410000	chr12	22283600	22284000	0.412500
chr3	182579952	182580152	0.390000	chr12	22285000	22285200	0.415000
chr2	10067000	10067200	0.455000	chr1	222288200	222288400	0.480000
chr2	31049520	31049920	0.487500	chr12	22288200	22288600	0.517500
chr9	129598853	129599053	0.540000	chr1	222311000	222311200	0.545000
chr10	88636725	88636925	0.425000	chr12	22318200	22318400	0.445000
chr5	142677385	142677585	0.490000	chr12	22320400	22320600	0.545000
chr8	132817212	132817612	0.400000	chr12	22321600	22322000	0.470000
chr4	77551334	77551534	0.410000	chr1	222326000	222326200	0.430000
chr2	209113	209313	0.275000	chr12	22329800	22330000	0.420000
chr5	92455936	92456136	0.405000	chr12	22332800	22333000	0.455000
chr1	153549945	153550145	0.575000	chr12	22334000	22334200	0.655000
chr2	29762633	29763233	0.475000	chr12	22334600	22335200	0.660000
chr4	41920876	41921076	0.525000	chr12	22335600	22335800	0.555000
chr11	98930389	98930989	0.411667	chr12	22340200	22340800	0.455000
chr4	187588212	187588412	0.315000	chr12	22348400	22348600	0.385000
chr2	86138039	86138239	0.345000	chr12	22351000	22351200	0.425000
chr12	105876103	105877103	0.314000	chr12	22353400	22354400	0.403000
chr5	132938943	132939143	0.385000	chr12	22360800	22361000	0.490000
chr2	169119582	169119782	0.415000	chr12	22366400	22366600	0.560000
chr2	140329692	140329892	0.365000	chr12	22374600	22374800	0.375000
chr6	101523189	101523389	0.400000	chr12	22378200	22378400	0.450000
chr3	41866793	41866993	0.310000	chr12	22380200	22380400	0.350000
chr4	16872517	16872717	0.345000	chr1	222387600	222387800	0.425000
chr3	73739699	73739899	0.345000	chr12	22396400	22396600	0.315000
chr3	173219532	173219732	0.325000	chr12	22407400	22407600	0.330000
chr2	161815716	161816516	0.341250	chr12	22409200	22410000	0.447500
chrX	82254952	82255152	0.310000	chr12	22410400	22410600	0.395000
chr21	38192982	38193182	0.465000	chr1	2224200	2224400	0.585000
chr4	169336621	169337021	0.430000	chr1	222420600	222421000	0.445000
chr18	59579227	59579427	0.370000	chr12	22443400	22443600	0.520000
chrX	85586069	85586269	0.355000	chr1	222443600	222443800	0.380000
chr7	81372883	81373083	0.465000	chr1	222455200	222455400	0.510000
chr13	62783534	62783734	0.335000	chr12	22460000	22460200	0.420000
chr12	106554000	106554200	0.405000	chr1	222462800	222463000	0.465000
chr2	227166255	227166455	0.395000	chr12	22463400	22463600	0.465000
chr10	34193772	34194372	0.451667	chr1	222465000	222465600	0.573333
chrX	17858727	17858927	0.515000	chr1	222470400	222470600	0.650000
chr3	147256244	147256444	0.440000	chr1	222473800	222474000	0.670000
chr19	49712046	49712246	0.545000	chr1	222476600	222476800	0.580000
chr4	188959435	188959835	0.467500	chr1	222484000	222484400	0.502500
chr3	15489710	15489910	0.440000	chr1	222489000	222489200	0.450000
chr16	37773310	37773510	0.410000	chr12	2249200	2249400	0.465000
chrX	150127105	150127305	0.410000	chr1	222526000	222526200	0.460000
chrX	131447491	131447691	0.350000	chr12	22529400	22529600	0.325000
chrX	37333129	37333329	0.320000	chr12	22535600	22535800	0.330000
chr7	39557412	39557612	0.400000	chr12	22539200	22539400	0.420000
chr6	120555344	120555544	0.330000	chr12	22541800	22542000	0.395000
chr22	41341368	41342768	0.538571	chr12	22543400	22544800	0.621429
chr1	202833240	202833640	0.485000	chr1	222543800	222544200	0.592500
chr3	31089095	31089695	0.465000	chr1	222548000	222548600	0.538333
chr1	109652255	109652455	0.475000	chr12	22549600	22549800	0.480000
chr10	118465964	118466164	0.390000	chr12	22554800	22555000	0.410000
chr15	83286867	83287067	0.355000	chr1	222561800	222562000	0.385000
chr5	64010819	64011019	0.420000	chr12	22562800	22563000	0.430000
chr16	15099830	15100030	0.365000	chr12	2258200	2258400	0.310000
chr14	5332274	5332474	0.000000	chr1	222583200	222583400	0.405000
chr8	55487476	55487876	0.477500	chr1	222589800	222590200	0.542500
chr21	14831412	14831612	0.335000	chr12	2259400	2259600	0.390000
chr5	123896461	123896661	0.355000	chr1	222606800	222607000	0.450000
chr17	65909565	65909765	0.330000	chr12	22610200	22610400	0.380000
chr9	87645474	87646474	0.427000	chr1	222617600	222618600	0.741000
chr21	6326066	6326266	0.390000	chr1	222619000	222619200	0.555000
chrX	77477943	77478543	0.493333	chr12	22624600	22625200	0.560000
chr18	4682314	4682714	0.512500	chr12	22625600	22626000	0.562500
chr11	29278577	29279577	0.277000	chr12	22626600	22627600	0.321000
chr3	89197133	89197333	0.340000	chr12	22628000	22628200	0.350000
chr3	8445347	8445547	0.370000	chr12	22628800	22629000	0.325000
chr15	25042523	25042723	0.315000	chr12	22629400	22629600	0.325000
chr4	88352951	88353151	0.395000	chr1	222634400	222634600	0.395000
chr1	157427264	157427464	0.435000	chr1	222641400	222641600	0.500000
chr5	7529718	7530318	0.448333	chr1	222644200	222644800	0.561667
chr17	33889302	33889502	0.300000	chr12	22651400	22651600	0.400000
chr13	56047373	56047573	0.300000	chr1	222655000	222655200	0.430000
chr6	72858963	72859163	0.300000	chr1	222655800	222656000	0.385000
chr18	44644700	44645100	0.530000	chr1	22266600	22267000	0.537500
chr6	52005756	52005956	0.345000	chr1	222670200	222670400	0.355000
chr11	42060498	42060698	0.305000	chr12	22682800	22683000	0.310000
chrX	144788957	144789157	0.270000	chr12	22684600	22684800	0.310000
chr1	152636545	152636745	0.335000	chr12	22687800	22688000	0.355000
chr6	132352978	132353378	0.360000	chr12	22690000	22690400	0.290000
chr7	12752835	12753035	0.340000	chr12	22691400	22691600	0.375000
chr7	58581214	58581414	0.380000	chr12	22700200	22700400	0.430000
chr7	59967654	59967854	0.385000	chr1	222706800	222707000	0.415000
chr3	35656308	35656508	0.330000	chr1	222707800	222708000	0.350000
chr1	163657037	163657237	0.295000	chr1	222709800	222710000	0.395000
chr20	14934202	14935602	0.431429	chr1	222711400	222712800	0.614286
chr1	156461559	156461759	0.500000	chr1	222713200	222713400	0.605000
chr18	50917768	50918368	0.366667	chr1	222713800	222714400	0.413333
chr19	41685821	41686621	0.527500	chr1	2227200	2228000	0.805000
chr2	195645603	195645803	0.305000	chr12	22730000	22730200	0.335000
chrX	26857596	26857796	0.315000	chr1	222732600	222732800	0.360000
chr6	123445648	123445848	0.425000	chr1	222738800	222739000	0.435000
chr18	4540207	4540407	0.355000	chr1	222750800	222751000	0.320000
chrX	93262231	93262431	0.410000	chr1	222754400	222754600	0.455000
chr20	56980233	56980433	0.465000	chr1	22276000	22276200	0.640000
chr1	98868045	98868245	0.340000	chr1	222773000	222773200	0.355000
chr6	107146492	107146692	0.375000	chr1	222798200	222798400	0.440000
chr5	132200070	132200870	0.440000	chr1	222814600	222815400	0.617500
chr1	169386387	169386587	0.490000	chr12	2284000	2284200	0.565000
chr11	58964251	58964651	0.450000	chr12	2284800	2285200	0.565000
chr1	9714775	9714975	0.550000	chr1	22285600	22285800	0.670000
chrX	66895634	66895834	0.405000	chr1	222861200	222861400	0.365000
chr2	42976402	42977202	0.570000	chr1	2228800	2229600	0.696250
chr8	137550782	137550982	0.465000	chr12	2288200	2288400	0.505000
chr4	50716327	50716527	0.365000	chr12	2289800	2290000	0.410000
chr15	70811985	70812185	0.470000	chr12	22899400	22899600	0.475000
chr22	702751	703151	0.000000	chr12	2291200	2291600	0.425000
chr10	89928159	89928359	0.445000	chr12	22920000	22920200	0.460000
chr16	3212102	3212302	0.500000	chr12	2294800	2295000	0.565000
chr9	88306870	88307270	0.452500	chr12	2295800	2296200	0.477500
chr11	13661856	13662056	0.455000	chr1	22296800	22297000	0.565000
chr14	103575586	103575786	0.390000	chr1	222974600	222974800	0.405000
chr2	44905634	44905834	0.455000	chr1	223033800	223034000	0.495000
chr1	82330513	82330713	0.575000	chr1	2230400	2230600	0.635000
chr15	41369365	41369565	0.535000	chr12	2306000	2306200	0.545000
chrX	47135960	47136160	0.505000	chr12	2306800	2307000	0.525000
chr5	181152821	181153021	0.495000	chr1	223077600	223077800	0.650000
chr19	2932598	2932998	0.527500	chr1	223081200	223081600	0.625000
chrX	123490953	123491153	0.435000	chr12	23084800	23085000	0.510000
chr11	16928211	16928411	0.450000	chr1	223090200	223090400	0.520000
chr10	65191591	65191791	0.325000	chr1	223092000	223092200	0.510000
chr16	18550222	18550422	0.465000	chr12	2309800	2310000	0.505000
chr16	18956618	18957018	0.475000	chr1	2231000	2231400	0.637500
chr3	89588995	89589195	0.405000	chr1	223109800	223110000	0.465000
chr11	100913780	100914380	0.395000	chr1	223110600	223111200	0.466667
chr10	38701864	38702064	0.440000	chr1	223123800	223124000	0.510000
chr7	140673362	140673562	0.685000	chr1	223129400	223129600	0.705000
chr2	224215269	224215869	0.463333	chr1	223133800	223134400	0.528333
chr9	10282517	10282717	0.335000	chr1	223137400	223137600	0.390000
chr17	45233332	45233532	0.625000	chr1	223143200	223143400	0.745000
chr2	36972148	36972348	0.465000	chr1	223143800	223144000	0.505000
chr7	47673760	47673960	0.500000	chr1	22317400	22317600	0.600000
chr12	129767085	129767685	0.423333	chr1	223175200	223175800	0.453333
chr14	76706024	76706224	0.525000	chr1	223177800	223178000	0.530000
chrY	676576	676776	0.405000	chr1	223180800	223181000	0.450000
chr12	60551563	60551763	0.310000	chr1	223183400	223183600	0.395000
chr5	83091537	83091937	0.340000	chr1	223190400	223190800	0.415000
chr12	4347134	4347334	0.380000	chr1	223198600	223198800	0.455000
chr14	102530471	102530671	0.495000	chr1	223199200	223199400	0.505000
chr2	55394470	55394670	0.485000	chr1	2232000	2232200	0.540000
chr15	28192471	28192671	0.340000	chr12	23205200	23205400	0.400000
chr13	48700060	48700260	0.405000	chr1	223209600	223209800	0.435000
chr10	72020485	72020685	0.450000	chr1	223224600	223224800	0.640000
chr16	81294577	81295177	0.471667	chr1	223230200	223230800	0.491667
chr1	42940445	42940845	0.442500	chr1	223233400	223233800	0.485000
chr6	75949310	75949510	0.435000	chr12	2323600	2323800	0.545000
chr1	56756052	56756252	0.385000	chr1	223244800	223245000	0.415000
chr16	75025383	75025583	0.410000	chr12	2324600	2324800	0.525000
chr14	54943083	54943683	0.450000	chr1	223248600	223249200	0.465000
chr2	85061198	85061598	0.400000	chr1	223250200	223250600	0.402500
chr9	73965706	73965906	0.380000	chr1	223269200	223269400	0.500000
chr9	133913476	133913676	0.550000	chr1	2233000	2233200	0.615000
chr15	67524654	67524854	0.350000	chr1	223301400	223301600	0.415000
chr11	43804501	43804701	0.375000	chr1	223323800	223324000	0.410000
chr3	60805349	60805549	0.440000	chr1	223331400	223331600	0.515000
chr19	35574206	35574406	0.445000	chr12	2334000	2334200	0.490000
chr7	51550589	51550989	0.427500	chr12	233400	233800	0.555000
chr13	27839721	27839921	0.385000	chr12	2334800	2335000	0.420000
chr10	46228787	46228987	0.560000	chr1	223363400	223363600	0.650000
chr20	4848095	4848895	0.491250	chr1	223364000	223364800	0.776250
chr15	51203497	51203897	0.422500	chr12	2336400	2336800	0.500000
chr22	29829278	29829478	0.545000	chr1	223365200	223365400	0.590000
chr4	170358164	170358564	0.385000	chr12	2339000	2339400	0.392500
chr1	130487482	130487682	0.000000	chr12	23416200	23416400	0.395000
chr4	50336205	50336405	0.380000	chr12	2342000	2342200	0.435000
chr2	144709943	144710143	0.325000	chr12	23423400	23423600	0.365000
chr2	26586625	26586825	0.460000	chr1	2234400	2234600	0.590000
chr12	50030152	50030352	0.455000	chr12	2345000	2345200	0.510000
chr22	34016318	34016518	0.495000	chr12	23472400	23472600	0.565000
chr16	58140679	58140879	0.460000	chr1	223492400	223492600	0.505000
chrX	47162019	47162219	0.480000	chr1	223497000	223497200	0.515000
chr10	67077413	67077613	0.490000	chr12	23504200	23504400	0.500000
chr17	40795043	40795243	0.445000	chr12	23508200	23508400	0.460000
chr11	133587751	133587951	0.520000	chr12	23509200	23509400	0.550000
chr1	174080611	174081411	0.465000	chr12	23510000	23510800	0.511250
chr12	76286750	76286950	0.465000	chr1	223515600	223515800	0.470000
chr5	9726393	9726593	0.500000	chr1	223531800	223532000	0.520000
chr20	39223404	39223604	0.395000	chr12	23536400	23536600	0.485000
chr2	117150024	117150224	0.385000	chr12	2354200	2354400	0.580000
chr2	82051667	82051867	0.305000	chr12	23552600	23552800	0.420000
chr20	54602304	54602704	0.390000	chr12	23553400	23553800	0.380000
chr9	101975717	101975917	0.380000	chr12	23554200	23554400	0.390000
chr9	75749538	75750538	0.313000	chr12	23555200	23556200	0.379000
chr12	21426193	21426393	0.420000	chr12	23556800	23557000	0.450000
chr2	14113391	14113591	0.440000	chr1	223557000	223557200	0.480000
chr6	161112378	161112578	0.285000	chr12	23559400	23559600	0.355000
chr7	155752286	155753086	0.426250	chr12	2358000	2358800	0.447500
chr17	60431484	60431684	0.525000	chr12	2360200	2360400	0.600000
chr15	66462104	66462304	0.485000	chr1	223612000	223612200	0.540000
chr12	25356261	25356461	0.470000	chr1	223621400	223621600	0.500000
chr10	62745050	62745450	0.530000	chr1	223628200	223628600	0.540000
chrX	19557655	19557855	0.475000	chr1	22363200	22363400	0.580000
chr6	93730993	93731393	0.272500	chr1	223639400	223639800	0.397500
chrX	142053517	142053917	0.452500	chr12	2364600	2365000	0.520000
chr18	12471898	12472098	0.505000	chr1	22364800	22365000	0.545000
chr15	77111579	77111779	0.335000	chr1	223655200	223655400	0.465000
chr2	80050892	80051092	0.465000	chr1	22365600	22365800	0.530000
chr16	36707466	36707666	0.415000	chr1	223663000	223663200	0.430000
chrX	26639063	26639263	0.440000	chr1	223670600	223670800	0.485000
chr3	47293207	47293407	0.325000	chr1	223674600	223674800	0.435000
chr14	59173044	59173244	0.410000	chr1	223679000	223679200	0.425000
chr2	200245906	200246306	0.455000	chr1	223684200	223684600	0.475000
chr19	11108103	11108303	0.460000	chr1	223696600	223696800	0.565000
chr18	61657851	61658051	0.380000	chr1	223698400	223698600	0.465000
chr17	26133089	26133489	0.412500	chr1	223701000	223701400	0.557500
chr5	41056210	41056410	0.500000	chr1	223707600	223707800	0.545000
chr13	19239941	19240141	0.290000	chr1	223709800	223710000	0.345000
chr5	166442573	166442773	0.275000	chr1	223710600	223710800	0.370000
chr10	105905542	105905742	0.415000	chr1	223711200	223711400	0.495000
chr9	93192314	93193314	0.586000	chr1	223712400	223713400	0.692000
chr15	100537031	100537231	0.465000	chr1	223713800	223714000	0.500000
chr6	84401631	84401831	0.365000	chr1	223715400	223715600	0.555000
chr18	75055152	75055352	0.450000	chr1	223716600	223716800	0.565000
chr13	80546949	80547549	0.343333	chr12	23716600	23717200	0.368333
chr19	39075127	39075327	0.390000	chr12	23717600	23717800	0.405000
chr6	24457045	24457445	0.502500	chr1	223718000	223718400	0.520000
chr4	161314891	161315091	0.295000	chr12	23718200	23718400	0.295000
chr13	2234960	2235160	0.000000	chr12	23718800	23719000	0.380000
chr1	207874718	207874918	0.330000	chr12	23719800	23720000	0.355000
chrY	9038057	9038257	0.365000	chr12	23720800	23721000	0.375000
chr3	111250664	111251064	0.375000	chr12	23721400	23721800	0.380000
chr7	46785859	46786059	0.315000	chr1	223722600	223722800	0.290000
chr22	18488338	18488738	0.372500	chr12	23722600	23723000	0.387500
chr8	36297375	36297575	0.475000	chr1	223726800	223727000	0.560000
chr8	1680229	1680829	0.413333	chr1	223731600	223732200	0.551667
chr16	33497999	33498199	0.275000	chr12	23731600	23731800	0.330000
chr7	125119567	125119767	0.265000	chr12	23733800	23734000	0.415000
chrX	23730213	23730813	0.395000	chr1	2237400	2238000	0.570000
chr1	207031241	207031441	0.480000	chr1	223748400	223748600	0.540000
chr16	53550666	53550866	0.555000	chr1	223749200	223749400	0.660000
chr16	55370870	55371270	0.530000	chr1	223756000	223756400	0.587500
chr2	157885751	157885951	0.505000	chr1	223759400	223759600	0.530000
chr4	182596920	182597320	0.470000	chr1	223765200	223765600	0.570000
chr19	9013595	9013795	0.515000	chr1	223772200	223772400	0.520000
chr18	79168729	79168929	0.445000	chr1	223772800	223773000	0.490000
chr5	171128839	171129239	0.362500	chr1	223776000	223776400	0.455000
chrX	20387889	20388089	0.305000	chr12	23781200	23781400	0.350000
chrX	102354174	102354374	0.480000	chr1	223783200	223783400	0.520000
chr6	130724241	130724441	0.400000	chr1	223789000	223789200	0.480000
chrX	107838913	107839913	0.436000	chr1	223789800	223790800	0.460000
chr5	19466878	19467678	0.258750	chr1	223793800	223794600	0.362500
chr7	151443371	151443571	0.395000	chr1	223795200	223795400	0.435000
chr6	130633977	130634177	0.280000	chr1	223811800	223812000	0.325000
chr15	22593463	22593863	0.332500	chr1	223819800	223820200	0.427500
chr19	44694863	44695063	0.425000	chr1	223820600	223820800	0.450000
chr3	62742544	62742744	0.375000	chr1	223824800	223825000	0.510000
chr6	160698115	160698315	0.440000	chr1	223826000	223826200	0.500000
chr10	73237033	73237233	0.440000	chr1	223827400	223827600	0.530000
chr10	75871990	75873190	0.398333	chr1	223831800	223833000	0.406667
chr13	32957183	32957383	0.405000	chr1	223834200	223834400	0.435000
chr4	58793131	58793331	0.365000	chr1	223835000	223835200	0.380000
chr9	24026189	24026389	0.305000	chr1	223835800	223836000	0.375000
chr2	75914779	75914979	0.385000	chr12	2383600	2383800	0.445000
chr3	186945205	186945405	0.450000	chr1	223836600	223836800	0.505000
chrX	14760572	14760772	0.400000	chr1	223837200	223837400	0.410000
chrX	90576095	90576295	0.480000	chr1	223838400	223838600	0.490000
chr5	117714853	117715453	0.368333	chr1	223840400	223841000	0.385000
chr3	124935232	124935432	0.420000	chr1	223842200	223842400	0.430000
chr16	63570865	63571065	0.375000	chr1	223844000	223844200	0.405000
chr13	35053077	35053277	0.370000	chr1	223844800	223845000	0.490000
chr13	101611589	101612189	0.398333	chr1	223845400	223846000	0.763333
chr11	4876861	4877061	0.505000	chr1	223846400	223846600	0.600000
chr1	124846242	124846442	0.410000	chr1	223848000	223848200	0.415000
chrX	79781244	79781444	0.445000	chr1	223859200	223859400	0.530000
chr13	74153568	74153768	0.425000	chr1	223860400	223860600	0.460000
chr18	77108999	77109799	0.466250	chr1	223870800	223871600	0.542500
chr8	111304672	111304872	0.320000	chr1	223873200	223873400	0.415000
chrX	135636754	135636954	0.425000	chr12	23885000	23885200	0.495000
chr10	79457221	79457621	0.495000	chr1	223908000	223908400	0.530000
chr7	20053009	20053209	0.420000	chr1	223913800	223914000	0.445000
chrX	40390832	40391032	0.370000	chr1	223920200	223920400	0.430000
chr6	78489055	78489255	0.355000	chr1	223931600	223931800	0.420000
chr9	46463109	46463309	0.000000	chr1	223936800	223937000	0.285000
chr8	60251512	60251712	0.405000	chr12	23949800	23950000	0.560000
chr16	2331555	2331955	0.480000	chr12	23950600	23951000	0.505000
chr4	1860670	1860870	0.430000	chr1	223950800	223951000	0.570000
chr11	121236345	121236745	0.475000	chr1	223959200	223959600	0.492500
chr2	223528496	223528696	0.495000	chr1	223991800	223992000	0.550000
chr10	79398371	79398971	0.540000	chr1	223992400	223993000	0.630000
chr12	62360221	62360421	0.215000	chr1	223993600	223993800	0.460000
chr15	9650396	9650596	0.000000	chr1	223999200	223999400	0.370000
chr5	167587702	167587902	0.360000	chr1	224004600	224004800	0.360000
chr22	25244704	25245104	0.512500	chr1	2240200	2240600	0.630000
chr20	30816542	30816942	0.405000	chr1	224029600	224030000	0.427500
chr2	34614025	34614225	0.345000	chr1	224037400	224037600	0.385000
chr22	15896128	15896528	0.415000	chr1	224042800	224043200	0.500000
chr2	124481002	124481402	0.430000	chr12	24045800	24046200	0.445000
chr11	122009475	122009675	0.370000	chr12	24049200	24049400	0.400000
chr2	118345450	118345850	0.430000	chr1	224050800	224051200	0.477500
chr12	102830450	102830650	0.380000	chr1	224060200	224060400	0.435000
chrX	11050977	11051377	0.432500	chr1	224061400	224061800	0.462500
chr8	104432106	104432306	0.390000	chr1	224067800	224068000	0.430000
chr1	170604376	170604576	0.375000	chr1	224069200	224069400	0.415000
chr15	45288110	45288310	0.415000	chr12	24070000	24070200	0.445000
chr16	10458759	10458959	0.425000	chr1	224071600	224071800	0.460000
chr10	49289746	49289946	0.425000	chr1	224080200	224080400	0.440000
chr17	59690297	59690497	0.415000	chr1	224096000	224096200	0.485000
chr5	149268155	149268355	0.460000	chr1	224101400	224101600	0.505000
chr1	44174313	44174513	0.465000	chr1	224106800	224107000	0.505000
chr16	87014973	87015173	0.505000	chr1	224114000	224114200	0.660000
chr4	2556564	2556764	0.465000	chr1	224114600	224114800	0.645000
chrX	8129301	8129501	0.395000	chr1	224116200	224116400	0.355000
chr19	54236070	54236270	0.490000	chr1	22414400	22414600	0.545000
chr15	71168535	71168735	0.420000	chr1	224160400	224160600	0.465000
chr4	168046717	168046917	0.565000	chr1	22416600	22416800	0.620000
chr4	34054759	34055159	0.420000	chr1	224169000	224169400	0.432500
chr20	33810072	33810272	0.375000	chr1	224170800	224171000	0.440000
chr12	113974269	113974669	0.417500	chr12	24172000	24172400	0.480000
chr15	25791554	25791754	0.490000	chr1	224175800	224176000	0.540000
chr2	150688875	150689275	0.327500	chr1	224182400	224182800	0.400000
chr3	138114707	138115307	0.618333	chr1	224183200	224183800	0.750000
chr19	21354776	21354976	0.515000	chr1	224184800	224185000	0.570000
chrX	9838483	9838883	0.460000	chr1	224203200	224203600	0.515000
chr9	88098019	88098419	0.475000	chr1	22420400	22420800	0.557500
chr10	98173397	98173597	0.515000	chr1	224204800	224205000	0.585000
chr9	67433139	67433539	0.430000	chr1	224205400	224205800	0.552500
chr22	30501752	30502152	0.412500	chr1	224213600	224214000	0.527500
chr2	9738013	9738413	0.425000	chr12	24227000	24227400	0.465000
chr21	12139592	12139792	0.365000	chr1	224245200	224245400	0.395000
chr1	180034418	180034618	0.350000	chr1	224262400	224262600	0.360000
chr2	203465139	203465339	0.370000	chr1	22428800	22429000	0.435000
chr8	126309488	126309688	0.455000	chr1	224292600	224292800	0.480000
chr15	85892766	85892966	0.405000	chr12	24308000	24308200	0.455000
chr5	160219955	160220555	0.440000	chr1	224330000	224330600	0.578333
chrY	52098397	52098597	0.000000	chr1	224333400	224333600	0.360000
chr5	97137727	97138327	0.340000	chr1	224334000	224334600	0.393333
chrX	83146502	83146702	0.360000	chr1	224338600	224338800	0.450000
chr7	83662700	83662900	0.460000	chr1	224341200	224341400	0.535000
chr8	17426273	17426473	0.270000	chr1	224348200	224348400	0.345000
chr19	55799227	55799627	0.402500	chr12	24348600	24349000	0.490000
chrX	62214929	62215129	0.415000	chr1	224349400	224349600	0.435000
chrX	135941043	135941243	0.565000	chr1	224356800	224357000	0.640000
chr16	76369830	76370830	0.421000	chr1	224357400	224358400	0.440000
chr5	94129441	94129641	0.365000	chr1	224377800	224378000	0.395000
chr11	43599576	43599776	0.320000	chr12	24378600	24378800	0.385000
chr1	175509754	175509954	0.360000	chr1	224379000	224379200	0.480000
chr20	25262271	25262671	0.407500	chr1	224380000	224380400	0.427500
chrX	155226004	155226204	0.305000	chr1	224383400	224383600	0.305000
chr10	23591129	23591329	0.395000	chr1	224387600	224387800	0.405000
chr1	96630590	96630990	0.357500	chr1	224392600	224393000	0.360000
chr6	18328987	18329387	0.442500	chr12	24405800	24406200	0.522500
chr17	58914199	58914399	0.345000	chr12	24416600	24416800	0.350000
chr13	66477074	66477274	0.370000	chr12	24425000	24425200	0.415000
chrX	153229910	153230110	0.410000	chr1	224428800	224429000	0.455000
chrX	155586133	155586333	0.405000	chr1	224430600	224430800	0.410000
chr18	4035283	4035483	0.330000	chr1	224431600	224431800	0.415000
chr4	138451055	138451255	0.425000	chr1	224432600	224432800	0.450000
chr15	47405250	47405650	0.487500	chr1	224433800	224434200	0.722500
chr19	17379123	17379323	0.630000	chr1	224434800	224435000	0.680000
chr12	107788851	107789051	0.515000	chr1	224435400	224435600	0.520000
chr13	86608949	86609149	0.340000	chr1	224436200	224436400	0.345000
chr12	67577854	67578054	0.370000	chr1	224447400	224447600	0.510000
chr2	79931986	79932186	0.520000	chr1	224457000	224457200	0.570000
chr2	220230655	220230855	0.345000	chr1	224457600	224457800	0.405000
chr2	81172276	81172476	0.385000	chr1	224459000	224459200	0.495000
chrY	34259228	34259428	0.000000	chr12	24463400	24463600	0.320000
chr4	43988513	43988913	0.272500	chr1	224472800	224473200	0.340000
chr2	26137110	26137310	0.315000	chr1	224481200	224481400	0.450000
chr5	139349819	139350219	0.497500	chr1	224482600	224483000	0.505000
chr1	105726988	105727188	0.275000	chr12	24492000	24492200	0.380000
chr5	2649359	2649559	0.475000	chr1	224494400	224494600	0.480000
chr1	243362345	243362745	0.372500	chr1	224498200	224498600	0.440000
chr2	9566694	9566894	0.450000	chr1	224499200	224499400	0.455000
chr8	104218158	104218958	0.433750	chr1	224500400	224501200	0.498750
chr11	38496401	38496601	0.415000	chr1	224502400	224502600	0.535000
chr6	6764614	6765414	0.445000	chr1	224503200	224504000	0.588750
chr1	179448859	179449059	0.415000	chr1	224506400	224506600	0.600000
chr16	66636677	66636877	0.470000	chr1	224510000	224510200	0.540000
chr3	37953817	37954217	0.372500	chr1	224511000	224511400	0.420000
chrX	120957033	120957233	0.515000	chr1	224513800	224514000	0.595000
chr9	112906462	112906662	0.505000	chr1	224516600	224516800	0.570000
chr6	167408180	167408380	0.605000	chr1	22451800	22452000	0.620000
chr2	2324020	2324220	0.475000	chr12	2453800	2454000	0.535000
chr2	36266821	36267021	0.410000	chr1	224540000	224540200	0.415000
chr3	33581654	33581854	0.425000	chr1	224543000	224543200	0.440000
chr21	11353111	11353311	0.375000	chr1	22454600	22454800	0.500000
chr17	75343693	75343893	0.430000	chr12	24562200	24562400	0.640000
chr5	49727482	49727682	0.385000	chr12	24563600	24563800	0.580000
chr3	191328494	191328894	0.472500	chr1	224565200	224565600	0.490000
chr5	27900467	27900667	0.445000	chr1	22456800	22457000	0.470000
chrX	13538115	13538315	0.510000	chr12	24584200	24584400	0.560000
chr8	139177246	139177446	0.425000	chr12	24592200	24592400	0.440000
chr14	61560081	61560281	0.375000	chr1	224593000	224593200	0.445000
chr5	127913978	127914178	0.340000	chr12	24599800	24600000	0.405000
chr2	69957017	69957617	0.375000	chr12	24600600	24601200	0.380000
chr7	68521138	68521538	0.492500	chr1	224616000	224616400	0.702500
chr14	56742901	56743101	0.455000	chr1	2246200	2246400	0.460000
chr18	19773281	19773681	0.405000	chr1	224623800	224624200	0.525000
chr1	169479395	169479795	0.370000	chr1	224644600	224645000	0.502500
chr14	104345200	104345400	0.505000	chr1	22465200	22465400	0.565000
chr8	6050011	6050211	0.495000	chr1	22465800	22466000	0.535000
chr4	87441320	87441520	0.300000	chr12	24659200	24659400	0.325000
chr9	9097059	9097459	0.432500	chr12	24661600	24662000	0.527500
chr6	96040208	96040808	0.400000	chr12	24664200	24664800	0.423333
chr1	24065651	24065851	0.420000	chr12	24673600	24673800	0.440000
chr11	50035732	50036132	0.427500	chr12	24679200	24679600	0.430000
chr7	43249129	43249329	0.595000	chr1	2246800	2247000	0.650000
chr1	82280250	82280450	0.410000	chr12	24696000	24696200	0.415000
chr17	57572234	57572434	0.470000	chr1	224701000	224701200	0.575000
chr22	1233038	1233238	0.000000	chr12	24701400	24701600	0.410000
chr4	150668236	150668436	0.385000	chr12	24705800	24706000	0.425000
chr18	17687213	17687613	0.405000	chr1	22471200	22471600	0.442500
chr5	157989157	157989757	0.425000	chr12	24719200	24719800	0.463333
chr11	114943179	114943379	0.335000	chr12	24724800	24725000	0.385000
chr7	9806807	9807007	0.325000	chr12	24728400	24728600	0.335000
chr10	45341475	45341675	0.530000	chr1	224734600	224734800	0.535000
chr1	110235838	110236238	0.460000	chr1	224737000	224737400	0.510000
chr14	33350434	33350634	0.415000	chr12	24740600	24740800	0.425000
chr6	37417274	37417474	0.465000	chr12	24742400	24742600	0.480000
chr22	38155233	38155433	0.310000	chr12	24744200	24744400	0.395000
chr3	43160973	43161173	0.430000	chr12	24759200	24759400	0.485000
chr8	95667145	95667345	0.470000	chr1	224774600	224774800	0.475000
chr12	16023340	16023540	0.385000	chr12	24779000	24779200	0.390000
chr7	88701554	88701754	0.345000	chr1	224791600	224791800	0.420000
chr2	29656478	29656678	0.325000	chr12	24795800	24796000	0.340000
chr9	84065494	84065694	0.430000	chr12	24797000	24797200	0.495000
chr6	37144771	37144971	0.380000	chr12	24798400	24798600	0.410000
chr10	81357764	81357964	0.370000	chr12	24803800	24804000	0.385000
chr2	216577308	216577508	0.330000	chr12	24809600	24809800	0.375000
chr13	33074828	33075028	0.305000	chr12	24814400	24814600	0.345000
chr3	124080932	124081132	0.430000	chr12	2483000	2483200	0.590000
chr10	88598617	88598817	0.415000	chr12	24836400	24836600	0.425000
chr5	147788827	147789027	0.435000	chr12	24838600	24838800	0.445000
chr5	125206017	125206417	0.445000	chr12	24839400	24839800	0.457500
chr6	89571762	89571962	0.400000	chr12	24850600	24850800	0.415000
chr6	22014384	22014584	0.425000	chr1	224851600	224851800	0.495000
chr1	238101851	238102051	0.500000	chr12	24852000	24852200	0.510000
chr4	114278099	114278499	0.337500	chr12	24855000	24855400	0.380000
chr20	62298375	62298575	0.435000	chr12	24862400	24862600	0.450000
chr4	178829102	178829302	0.445000	chr12	24864800	24865000	0.475000
chr4	39741358	39741558	0.265000	chr12	24898200	24898400	0.320000
chr7	97481726	97481926	0.310000	chr12	24899800	24900000	0.400000
chr12	22330192	22330392	0.410000	chr12	24901000	24901200	0.415000
chr16	30665971	30666571	0.550000	chr12	24902600	24903200	0.698333
chr2	159781810	159782210	0.402500	chr12	24903800	24904200	0.460000
chr16	17174917	17175117	0.415000	chr12	24909800	24910000	0.515000
chr3	133499674	133499874	0.295000	chr12	24911200	24911400	0.410000
chr7	3108930	3109130	0.445000	chr12	24922200	24922400	0.485000
chr9	16144437	16144837	0.475000	chr1	224922400	224922800	0.532500
chr3	83510345	83510545	0.395000	chr12	24926600	24926800	0.450000
chr10	36440760	36441360	0.356667	chr1	224930000	224930600	0.390000
chr4	67244989	67245189	0.320000	chr1	224931000	224931200	0.340000
chr2	78764276	78764476	0.395000	chr12	24931800	24932000	0.445000
chr2	6543148	6543348	0.480000	chr12	24933800	24934000	0.500000
chr10	117186670	117187470	0.455000	chr12	24937600	24938400	0.470000
chr5	48163615	48163815	0.405000	chr1	22494200	22494400	0.435000
chr6	100974301	100974501	0.385000	chr12	24944000	24944200	0.410000
chr7	104606239	104606439	0.395000	chr12	24945800	24946000	0.405000
chr19	8326601	8326801	0.520000	chr1	224946000	224946200	0.540000
chr13	82807747	82807947	0.355000	chr12	2494600	2494800	0.415000
chr6	98516336	98516936	0.336667	chr12	24946600	24947200	0.415000
chr8	28557732	28558932	0.406667	chr12	24948000	24949200	0.512500
chr8	106885394	106885594	0.380000	chr12	24950400	24950600	0.455000
chr16	14236590	14236790	0.475000	chr12	24952000	24952200	0.550000
chr10	116716792	116716992	0.390000	chr12	24955400	24955600	0.450000
chr7	153522393	153522593	0.530000	chr12	24956000	24956200	0.625000
chr3	154589524	154589724	0.275000	chr1	224957800	224958000	0.380000
chr6	76749261	76749461	0.355000	chr1	224959200	224959400	0.415000
chr3	55902286	55902486	0.475000	chr12	24960400	24960600	0.500000
chr3	20211379	20211579	0.410000	chr12	24967000	24967200	0.415000
chr9	90455689	90455889	0.360000	chr12	24970200	24970400	0.480000
chr18	67964448	67964648	0.370000	chr12	24977200	24977400	0.420000
chr11	53806286	53806486	0.405000	chr12	24979400	24979600	0.535000
chr17	31346983	31347183	0.340000	chr12	24991600	24991800	0.350000
chr4	96543474	96543674	0.365000	chr12	24996200	24996400	0.415000
chr7	23692738	23692938	0.340000	chr12	24998200	24998400	0.380000
chr7	9889455	9889655	0.480000	chr12	2500400	2500600	0.535000
chr14	87065730	87065930	0.330000	chr12	25005400	25005600	0.380000
chr1	240504250	240504450	0.420000	chr12	2502000	2502200	0.590000
chr14	54791455	54791655	0.255000	chr12	25020800	25021000	0.345000
chr3	184025927	184026127	0.420000	chr12	25039200	25039400	0.430000
chrY	17418447	17419247	0.421250	chr12	25052000	25052800	0.427500
chr10	106496928	106497128	0.365000	chr12	25054800	25055000	0.410000
chr10	16868380	16868580	0.335000	chr12	25061800	25062000	0.360000
chrX	136620464	136620664	0.390000	chr12	25073400	25073600	0.400000
chr5	138127353	138127553	0.280000	chr12	25089800	25090000	0.420000
chr21	3296766	3296966	0.000000	chr12	25130800	25131000	0.280000
chr12	83972089	83972289	0.295000	chr12	25155200	25155400	0.335000
chr11	102001559	102001759	0.390000	chr12	25156200	25156400	0.350000
chr4	47632454	47632654	0.350000	chr1	225156400	225156600	0.420000
chrY	57069702	57069902	0.420000	chr12	25157800	25158000	0.405000
chr14	101150417	101150817	0.527500	chr1	2251800	2252200	0.590000
chr20	44989822	44990022	0.330000	chr12	25186400	25186600	0.330000
chr4	78010320	78010520	0.380000	chr12	25187000	25187200	0.400000
chr15	78977628	78977828	0.490000	chr12	25195200	25195400	0.680000
chr5	179201202	179201402	0.380000	chr12	25195800	25196000	0.455000
chr9	67488570	67488770	0.300000	chr12	25211000	25211200	0.335000
chr4	178206177	178206977	0.320000	chr12	25241000	25241800	0.361250
chrX	60720998	60721198	0.405000	chr12	25245600	25245800	0.415000
chr5	5319062	5319662	0.536667	chr12	25250000	25250600	0.633333
chr3	11146230	11146430	0.405000	chr1	225250600	225250800	0.470000
chr12	109692863	109693463	0.515000	chr12	25251000	25251600	0.701667
chr2	136527166	136527766	0.426667	chr12	25253400	25254000	0.440000
chr6	44506785	44506985	0.380000	chr12	25269800	25270000	0.470000
chr21	26473136	26473536	0.410000	chr12	25276200	25276600	0.440000
chr1	195076530	195076730	0.205000	chr12	25280200	25280400	0.310000
chr14	23633785	23633985	0.280000	chr1	225319000	225319200	0.410000
chr7	69893139	69893539	0.355000	chr12	25320200	25320600	0.392500
chr21	21468620	21468820	0.395000	chr12	25322400	25322600	0.400000
chr20	34182981	34183181	0.365000	chr12	25323800	25324000	0.445000
chr19	28290807	28291007	0.355000	chr12	25326400	25326600	0.410000
chr1	17324682	17325082	0.365000	chr12	25333800	25334200	0.372500
chr6	95497635	95497835	0.425000	chr12	25341600	25341800	0.450000
chr3	52613835	52614035	0.315000	chr1	225343800	225344000	0.355000
chr19	12257034	12257434	0.432500	chr12	25377400	25377800	0.477500
chr7	8415026	8415226	0.420000	chr1	22537800	22538000	0.450000
chr2	133207411	133207611	0.415000	chr1	225379000	225379200	0.530000
chr12	48040541	48041141	0.460000	chr12	25382600	25383200	0.463333
chr14	17996458	17996658	0.385000	chr1	225385200	225385400	0.405000
chr1	12893724	12894924	0.467500	chr12	25385600	25386800	0.582500
chr3	105064884	105065284	0.382500	chr12	25387400	25387800	0.395000
chr2	40040577	40040777	0.385000	chr12	25388400	25388600	0.405000
chr18	24500175	24500575	0.472500	chr1	225407000	225407400	0.517500
chr14	70071754	70072554	0.423750	chr1	225425000	225425800	0.471250
chr12	121783436	121784436	0.497000	chr1	225426600	225427600	0.575000
chr2	218156619	218156819	0.495000	chr1	225428000	225428200	0.775000
chr5	53579324	53580124	0.417500	chr1	225428600	225429400	0.425000
chr7	133780413	133780813	0.435000	chr1	225436000	225436400	0.502500
chr10	18786797	18786997	0.355000	chr12	25436400	25436600	0.375000
chr20	54378187	54378387	0.375000	chr1	225438200	225438400	0.450000
chr1	245737758	245738158	0.377500	chr1	225441600	225442000	0.440000
chr12	102227799	102228399	0.411667	chr1	225443000	225443600	0.523333
chr2	156817195	156817395	0.260000	chr1	225444200	225444400	0.515000
chr3	58204508	58204708	0.490000	chr1	225445000	225445200	0.495000
chr21	42070565	42070765	0.415000	chr1	225445800	225446000	0.470000
chr19	19369316	19369516	0.515000	chr1	225450600	225450800	0.535000
chr1	77910562	77910762	0.490000	chr1	225454800	225455000	0.495000
chr16	69556224	69556424	0.425000	chr1	225458200	225458400	0.430000
chrX	78806288	78806488	0.400000	chr12	25459600	25459800	0.570000
chr9	133431819	133432219	0.515000	chr1	225460800	225461200	0.537500
chr9	37612727	37613327	0.438333	chr1	225463400	225464000	0.553333
chr20	60766166	60766766	0.470000	chr1	225467200	225467800	0.608333
chr1	163638961	163639361	0.370000	chr1	225473200	225473600	0.485000
chr16	75584594	75584794	0.445000	chr12	2547400	2547600	0.490000
chr13	80797908	80798108	0.495000	chr1	225475000	225475200	0.695000
chr12	126818567	126818767	0.525000	chr1	225478000	225478200	0.575000
chr4	88359347	88359747	0.480000	chr1	225480800	225481200	0.567500
chrX	111059686	111059886	0.235000	chr12	25496400	25496600	0.390000
chr11	35908033	35908233	0.435000	chr12	2551600	2551800	0.510000
chr12	51943111	51943311	0.385000	chr12	25518600	25518800	0.405000
chr12	108442042	108442242	0.495000	chr1	2255400	2255600	0.510000
chr10	49663947	49664147	0.445000	chr1	22554200	22554400	0.540000
chr13	39649011	39649211	0.465000	chr12	25583600	25583800	0.510000
chr7	96164137	96164337	0.465000	chr12	25590200	25590400	0.480000
chr5	93224969	93225169	0.425000	chr1	2256000	2256200	0.505000
chr5	36416700	36416900	0.385000	chr12	2560600	2560800	0.420000
chr2	110007145	110007345	0.420000	chr12	2561400	2561600	0.515000
chr2	69596091	69596291	0.410000	chr12	25615200	25615400	0.435000
chr12	30306659	30306859	0.435000	chr1	225616000	225616200	0.485000
chr17	2033579	2033779	0.585000	chr1	22563400	22563600	0.840000
chr11	89728514	89728714	0.510000	chr1	225653000	225653200	0.815000
chr9	125975340	125975540	0.535000	chr12	25654000	25654200	0.550000
chr21	21832079	21832279	0.450000	chr1	225688400	225688600	0.470000
chr2	29572148	29572348	0.440000	chr12	25691200	25691400	0.495000
chr6	78013133	78013733	0.416667	chr12	25692200	25692800	0.440000
chrX	50313179	50313379	0.405000	chr1	225694200	225694400	0.470000
chr2	114863766	114863966	0.435000	chr12	25705400	25705600	0.445000
chr3	15442360	15442560	0.285000	chr1	225712600	225712800	0.405000
chr16	66320673	66320873	0.410000	chr12	25717000	25717200	0.465000
chr22	34634706	34634906	0.405000	chr1	225723400	225723600	0.440000
chr2	114115275	114115475	0.395000	chr12	25730800	25731000	0.430000
chr22	14276536	14276736	0.410000	chr1	225755000	225755200	0.445000
chr13	103487641	103488041	0.347500	chr1	225767000	225767400	0.472500
chr8	140274098	140274498	0.482500	chr1	225769000	225769400	0.487500
chr4	180280684	180280884	0.340000	chr12	25769200	25769400	0.350000
chr11	112347345	112347545	0.415000	chr12	25771200	25771400	0.350000
chr19	24893758	24893958	0.410000	chr1	225772400	225772600	0.575000
chr2	46521702	46521902	0.530000	chr12	25776000	25776200	0.540000
chr12	12903341	12904141	0.492500	chr1	225777600	225778400	0.612500
chr6	34754874	34755074	0.360000	chr12	25788800	25789000	0.420000
chrX	137087619	137088019	0.415000	chr1	225795600	225796000	0.450000
chr6	157658677	157658877	0.365000	chr12	25800200	25800400	0.390000
chr14	63779651	63779851	0.525000	chr12	25803200	25803400	0.570000
chr12	122958058	122958258	0.445000	chr1	225808400	225808600	0.480000
chr20	23291552	23291752	0.495000	chr1	225809000	225809200	0.565000
chr6	96698599	96699199	0.381667	chr1	225810000	225810600	0.726667
chr12	133013394	133013594	0.435000	chr1	225811800	225812000	0.450000
chr12	68459503	68459903	0.465000	chr1	225813600	225814000	0.522500
chr1	57921272	57921672	0.427500	chr1	225817600	225818000	0.552500
chr4	115135087	115135287	0.335000	chr1	225820800	225821000	0.450000
chr10	109456078	109456278	0.450000	chr1	225824000	225824200	0.620000
chr2	92527350	92527550	0.380000	chr1	225825200	225825400	0.590000
chr17	25293542	25293742	0.400000	chr1	225827400	225827600	0.415000
chr12	31059435	31059835	0.505000	chr12	2583000	2583400	0.695000
chr6	158196718	158196918	0.380000	chr12	25839600	25839800	0.390000
chr9	103775399	103775999	0.311667	chr12	25843800	25844400	0.313333
chr2	227756294	227756694	0.492500	chr1	225845800	225846200	0.650000
chr9	79778024	79778824	0.433750	chr1	225847800	225848600	0.521250
chr2	158798313	158798513	0.500000	chr1	225850000	225850200	0.615000
chr6	58762575	58762775	0.370000	chr1	225852000	225852200	0.470000
chr14	22599949	22600149	0.375000	chr12	25860000	25860200	0.465000
chr21	28583293	28583493	0.440000	chr1	225866200	225866400	0.520000
chr6	3661049	3661249	0.485000	chr1	225877800	225878000	0.560000
chr9	99340211	99340411	0.495000	chr1	225879000	225879200	0.545000
chr16	66392336	66392936	0.503333	chr1	225880000	225880600	0.558333
chr8	24269543	24269943	0.452500	chr1	225881000	225881400	0.520000
chr22	45925004	45925604	0.650000	chr1	225881800	225882400	0.658333
chr11	85624870	85625070	0.335000	chr1	225883200	225883400	0.540000
chr3	159627042	159627242	0.445000	chr1	225885400	225885600	0.465000
chr3	12516967	12517167	0.525000	chr1	225891400	225891600	0.540000
chr12	2897734	2897934	0.490000	chr1	225897200	225897400	0.510000
chr5	155957651	155957851	0.455000	chr1	225898000	225898200	0.545000
chr7	112669766	112669966	0.475000	chr1	225899200	225899400	0.600000
chr21	41505475	41505675	0.605000	chr1	225911400	225911600	0.720000
chr9	86795072	86795472	0.515000	chr1	225920000	225920400	0.547500
chr3	191267601	191267801	0.360000	chr1	2259200	2259400	0.455000
chr8	12664292	12664892	0.513333	chr1	225924000	225924600	0.728333
chr20	30275978	30276778	0.422500	chr1	225926800	225927600	0.520000
chr14	81287606	81288406	0.426250	chr1	225928400	225929200	0.475000
chr16	5542257	5542857	0.426667	chr1	225931400	225932000	0.468333
chr10	58830974	58831174	0.340000	chr1	225933200	225933400	0.365000
chr1	45246525	45246725	0.445000	chr1	225941400	225941600	0.485000
chr8	123821723	123821923	0.490000	chr1	225945000	225945200	0.580000
chr12	13000975	13001175	0.470000	chr1	225951200	225951400	0.540000
chr11	63935825	63936025	0.525000	chr12	25958400	25958600	0.775000
chr11	13725491	13725691	0.340000	chr12	25960400	25960600	0.385000
chr2	39252796	39253196	0.432500	chr1	225962400	225962800	0.592500
chr2	86994893	86995093	0.455000	chr1	225970600	225970800	0.510000
chr10	31924865	31925065	0.370000	chr1	225973200	225973400	0.495000
chr15	90580249	90580449	0.465000	chr1	225976000	225976200	0.585000
chr3	184001834	184002034	0.470000	chr1	225977600	225977800	0.600000
chr4	110267335	110267535	0.465000	chr1	225978400	225978600	0.505000
chr4	51757947	51758147	0.000000	chr1	225987600	225987800	0.325000
chr8	109944142	109944742	0.365000	chr1	225996600	225997200	0.406667
chr15	36882372	36882772	0.520000	chr1	225997800	225998200	0.527500
chr5	175626018	175626218	0.430000	chr1	225998600	225998800	0.455000
chr17	61354558	61355158	0.543333	chr1	225999200	225999800	0.643333
chr2	5845412	5845612	0.435000	chr1	226000800	226001000	0.530000
chr22	24497993	24498393	0.472500	chr1	226002000	226002400	0.487500
chr1	215876600	215877000	0.455000	chr1	226002800	226003200	0.520000
chr22	50073869	50074269	0.412500	chr1	226003600	226004000	0.452500
chr6	161048832	161049032	0.445000	chr1	226009600	226009800	0.490000
chr18	66715907	66716107	0.430000	chr1	2260200	2260400	0.450000
chrY	1475599	1475999	0.427500	chr1	226029000	226029400	0.430000
chr10	54081168	54081368	0.260000	chr1	226032200	226032400	0.460000
chrX	73525565	73525965	0.400000	chr1	226033600	226034000	0.482500
chr12	126829832	126830032	0.495000	chr1	226034600	226034800	0.545000
chr7	103762269	103762469	0.405000	chr1	226042800	226043000	0.415000
chr3	148241202	148241402	0.375000	chr1	226051400	226051600	0.415000
chr11	44694515	44696115	0.520625	chr1	226062200	226063800	0.661250
chrX	32679004	32679604	0.303333	chr1	226064400	226065000	0.336667
chr5	26877121	26877321	0.380000	chr1	226066800	226067000	0.385000
chr2	169009113	169011513	0.362500	chr1	226072600	226075000	0.382083
chr9	80557850	80558050	0.390000	chr12	26081000	26081200	0.420000
chr5	151145189	151146389	0.535833	chr1	226083000	226084200	0.685833
chr7	13005837	13006037	0.375000	chr12	26087000	26087200	0.430000
chr10	15127703	15128103	0.450000	chr1	226089200	226089600	0.452500
chr6	87246232	87246432	0.300000	chr12	26092800	26093000	0.360000
chr10	6057277	6057477	0.455000	chr1	226096400	226096600	0.600000
chr7	54757840	54758240	0.375000	chr12	26097000	26097400	0.377500
chr14	63646276	63646676	0.465000	chr1	226099400	226099800	0.477500
chr6	82527825	82528025	0.450000	chr1	226101000	226101200	0.470000
chr6	9021802	9022002	0.495000	chr1	226104800	226105000	0.545000
chr2	78577035	78577235	0.450000	chr1	226108000	226108200	0.505000
chr20	49915924	49916124	0.555000	chr1	226109000	226109200	0.590000
chr2	47055243	47055643	0.530000	chr1	226109800	226110200	0.707500
chr2	28545000	28545200	0.505000	chr1	226110600	226110800	0.765000
chr9	102313932	102314732	0.481250	chr1	226111200	226112000	0.530000
chrX	79157769	79157969	0.405000	chr12	26113400	26113600	0.415000
chr10	77363630	77364230	0.446667	chr12	26114000	26114600	0.711667
chr18	5670203	5670403	0.470000	chr1	226114400	226114600	0.495000
chr6	17652863	17653063	0.540000	chr1	22611600	22611800	0.575000
chrX	106737725	106738325	0.363333	chr12	26117000	26117600	0.385000
chr7	50353734	50353934	0.485000	chr1	226117800	226118000	0.605000
chr5	25403114	25403314	0.420000	chr12	26118400	26118600	0.430000
chr1	5403123	5403323	0.480000	chr1	226118800	226119000	0.585000
chr2	116122885	116123085	0.375000	chr1	226119400	226119600	0.480000
chr1	142103327	142103527	0.000000	chr12	26119600	26119800	0.340000
chr1	79743396	79743596	0.315000	chr1	226121600	226121800	0.715000
chr15	18458883	18459083	0.370000	chr12	26121800	26122000	0.460000
chr18	39310054	39311054	0.442000	chr12	26122400	26123400	0.679000
chr7	75018631	75018831	0.620000	chr1	226122600	226122800	0.675000
chr13	43408305	43408505	0.340000	chr1	226124400	226124600	0.420000
chr2	89839677	89839877	0.420000	chr12	26124800	26125000	0.590000
chr1	218390043	218390243	0.415000	chr1	226125200	226125400	0.555000
chr1	27610194	27610794	0.501667	chr12	26125600	26126200	0.646667
chr2	144054055	144054255	0.515000	chr12	26126600	26126800	0.720000
chr20	40543229	40543829	0.471667	chr1	226127600	226128200	0.520000
chr5	106639851	106640051	0.405000	chr12	26130800	26131000	0.465000
chr7	32739767	32739967	0.400000	chr1	226131800	226132000	0.460000
chr9	92806409	92806809	0.465000	chr12	26150000	26150400	0.470000
chr1	114292496	114293696	0.426667	chr12	26155800	26157000	0.435833
chr7	100252697	100252897	0.465000	chr1	2261600	2261800	0.470000
chr8	46213190	46213390	0.615000	chr12	2616800	2617000	0.620000
chr18	14883755	14883955	0.390000	chr1	226182200	226182400	0.445000
chr6	145117265	145117665	0.292500	chr1	226185200	226185600	0.380000
chr1	9010870	9011470	0.560000	chr1	226186200	226186800	0.716667
chr3	125680535	125681535	0.571000	chr12	26195200	26196200	0.639000
chr17	55644398	55644598	0.455000	chr1	226197000	226197200	0.490000
chr14	99266964	99267164	0.495000	chr12	26198000	26198200	0.510000
chr2	206693876	206694076	0.435000	chr1	226201200	226201400	0.515000
chr13	97893508	97893708	0.445000	chr1	226215400	226215600	0.610000
chrY	8296276	8296476	0.385000	chr1	226216200	226216400	0.435000
chr3	78078145	78078345	0.350000	chr1	226219800	226220000	0.440000
chr16	67594335	67594535	0.480000	chr1	226220600	226220800	0.535000
chr11	85361509	85362109	0.403333	chr1	226223600	226224200	0.763333
chr9	11539794	11539994	0.275000	chr1	226233800	226234000	0.350000
chr1	149030401	149030601	0.475000	chr12	2624600	2624800	0.515000
chr6	106215594	106215794	0.270000	chr1	226248200	226248400	0.360000
chr6	143423087	143423487	0.437500	chr12	26256200	26256600	0.497500
chr2	12785498	12785698	0.490000	chr12	26272000	26272200	0.510000
chr16	14528213	14528413	0.440000	chr12	26274800	26275000	0.525000
chr2	730931	731131	0.475000	chr12	2627600	2627800	0.605000
chr1	223312890	223313090	0.430000	chr12	26278000	26278200	0.440000
chr5	94761152	94761352	0.430000	chr12	26288000	26288200	0.540000
chr2	62684612	62684812	0.390000	chr12	26299200	26299400	0.395000
chr9	30403270	30403470	0.375000	chr1	226307800	226308000	0.385000
chr19	4040228	4040628	0.567500	chr1	226308400	226308800	0.645000
chr9	102908987	102909187	0.340000	chr1	226309200	226309400	0.805000
chr17	13378516	13379116	0.420000	chr1	226310200	226310800	0.476667
chr12	3999794	3999994	0.440000	chr12	26318600	26318800	0.500000
chr2	48619461	48619861	0.350000	chr12	26328200	26328600	0.452500
chr2	200035921	200036121	0.375000	chr12	26332000	26332200	0.415000
chr15	24337179	24337379	0.350000	chr1	226333600	226333800	0.460000
chr8	34443027	34443227	0.415000	chr12	26334800	26335000	0.435000
chr13	38234682	38234882	0.370000	chr12	26340800	26341000	0.525000
chrX	29983316	29983516	0.395000	chr12	26345600	26345800	0.415000
chrX	69320192	69320792	0.515000	chr1	226350200	226350800	0.546667
chr1	243148424	243148624	0.435000	chr1	226351800	226352000	0.500000
chr14	92839211	92839411	0.435000	chr12	26360200	26360400	0.480000
chr12	118487036	118487236	0.415000	chr1	226360400	226360600	0.475000
chr1	41557828	41558028	0.575000	chr1	22636400	22636600	0.610000
chr16	9557958	9558158	0.510000	chr1	226364600	226364800	0.545000
chr17	57423289	57423489	0.420000	chr1	226369200	226369400	0.580000
chr9	63342998	63343198	0.465000	chr12	26369800	26370000	0.480000
chr3	100415817	100416017	0.350000	chr1	226376400	226376600	0.400000
chr19	22772956	22773156	0.430000	chr12	26378800	26379000	0.465000
chr17	11947833	11948033	0.565000	chr1	22639400	22639600	0.585000
chr1	196648328	196648528	0.350000	chr12	26399400	26399600	0.385000
chr9	92466307	92466507	0.335000	chr1	226401400	226401600	0.440000
chr11	5970233	5970833	0.366667	chr1	226403600	226404200	0.458333
chr5	131982393	131982593	0.555000	chr1	226404800	226405000	0.575000
chr6	41803391	41803591	0.515000	chr1	226405600	226405800	0.525000
chr15	18034121	18034521	0.372500	chr1	226406400	226406800	0.452500
chr1	245520640	245520840	0.445000	chr1	226407400	226407600	0.475000
chr9	128254426	128254626	0.660000	chr1	226408000	226408200	0.790000
chr8	95226920	95227120	0.580000	chr12	2640800	2641000	0.610000
chr11	60997719	60997919	0.340000	chr12	26421200	26421400	0.360000
chr11	70612486	70612686	0.500000	chr1	22642200	22642400	0.615000
chr4	41333540	41334140	0.401667	chr1	226424600	226425200	0.463333
chr6	114597073	114597473	0.467500	chr1	226425600	226426000	0.517500
chr20	4431643	4431843	0.525000	chr1	226429200	226429400	0.620000
chr1	176772837	176773037	0.425000	chr12	26430800	26431000	0.460000
chr16	6826706	6826906	0.255000	chr12	26433800	26434000	0.345000
chr6	15381487	15381687	0.415000	chr12	26434400	26434600	0.440000
chr1	151580648	151580848	0.435000	chr1	226437000	226437200	0.515000
chr1	110076843	110077043	0.350000	chr12	264400	264600	0.455000
chr17	31059186	31059386	0.440000	chr1	226445000	226445200	0.505000
chr6	69225519	69225719	0.430000	chr12	2644800	2645000	0.510000
chr2	14844719	14844919	0.490000	chr12	26452600	26452800	0.510000
chr18	2308273	2308673	0.412500	chr12	26456200	26456600	0.420000
chr3	55786637	55786837	0.455000	chr1	226457600	226457800	0.505000
chr4	11730624	11730824	0.435000	chr1	226464600	226464800	0.445000
chr3	139696731	139696931	0.320000	chr12	26471600	26471800	0.360000
chr5	8369789	8369989	0.325000	chr12	26473400	26473600	0.430000
chr2	230543333	230543533	0.380000	chr1	226477000	226477200	0.440000
chr5	148312036	148312236	0.345000	chr12	26493800	26494000	0.440000
chrY	7996169	7996569	0.395000	chr12	26523600	26524000	0.450000
chr18	70111792	70111992	0.420000	chr12	26525000	26525200	0.450000
chr4	52455938	52456338	0.392500	chr12	26526600	26527000	0.415000
chr12	71023578	71023778	0.400000	chr1	226526800	226527000	0.535000
chr10	27816716	27816916	0.490000	chr1	226547800	226548000	0.530000
chrX	99778090	99778490	0.502500	chr1	226548600	226549000	0.777500
chr14	81797163	81797763	0.431667	chr1	226550000	226550600	0.581667
chr7	80988334	80988534	0.435000	chr1	226568600	226568800	0.615000
chr1	28830380	28830580	0.495000	chr1	226570000	226570200	0.640000
chr5	33687359	33687559	0.385000	chr1	226579200	226579400	0.525000
chr13	107169161	107169561	0.360000	chr12	26593800	26594200	0.385000
chr4	56180077	56180277	0.530000	chr1	226608800	226609000	0.615000
chr14	55508912	55509112	0.355000	chr12	26614400	26614600	0.410000
chr3	127756969	127757369	0.485000	chr1	22662400	22662800	0.565000
chr11	35319186	35319386	0.390000	chr1	226626600	226626800	0.525000
chr1	40703035	40703435	0.475000	chr1	226627800	226628200	0.480000
chr3	116633229	116633429	0.400000	chr1	226633000	226633200	0.490000
chr19	44643352	44643552	0.545000	chr1	226634200	226634400	0.695000
chr19	22878800	22879000	0.475000	chr1	226637800	226638000	0.525000
chr6	78852853	78853053	0.405000	chr1	226643400	226643600	0.585000
chr12	132185694	132185894	0.535000	chr1	226644000	226644200	0.585000
chr2	135439074	135439274	0.315000	chr1	226649800	226650000	0.350000
chr8	115224277	115224477	0.415000	chr1	226650400	226650600	0.500000
chr7	150053752	150054152	0.417500	chr12	26651600	26652000	0.450000
chr16	48164875	48165075	0.590000	chr1	226653400	226653600	0.605000
chr4	189733583	189733783	0.465000	chr1	226655200	226655400	0.510000
chr21	36050768	36050968	0.475000	chr1	226656600	226656800	0.495000
chr10	70784449	70784649	0.535000	chr1	226660600	226660800	0.630000
chr22	34200586	34200986	0.390000	chr1	226662800	226663200	0.535000
chr3	77021558	77022358	0.462500	chr1	226675000	226675800	0.470000
chr9	86722598	86722798	0.450000	chr1	226677200	226677400	0.540000
chr3	15237201	15237401	0.370000	chr1	226678800	226679000	0.560000
chr10	62025860	62026060	0.380000	chr12	26678800	26679000	0.395000
chr18	52470019	52470219	0.340000	chr1	226679400	226679600	0.405000
chr2	135170862	135171062	0.495000	chr1	226680000	226680200	0.605000
chr16	33535695	33535895	0.340000	chr1	226687000	226687200	0.425000
chr7	94089907	94090107	0.510000	chr1	226687600	226687800	0.580000
chrX	120609099	120609299	0.455000	chr12	26688600	26688800	0.470000
chr22	25894659	25895259	0.456667	chr12	26689200	26689800	0.468333
chr15	82980026	82980426	0.390000	chr1	226690400	226690800	0.495000
chr2	25050305	25050505	0.430000	chr1	226691400	226691600	0.535000
chrX	118333825	118334025	0.495000	chr12	26691600	26691800	0.505000
chr1	94961291	94961691	0.375000	chr1	226697200	226697600	0.447500
chrX	80714315	80714515	0.465000	chr1	226699200	226699400	0.540000
chr1	39911367	39911567	0.445000	chr1	226702600	226702800	0.475000
chr21	44557634	44557834	0.570000	chr1	226703400	226703600	0.770000
chrX	51510387	51510787	0.402500	chr12	26705000	26705400	0.420000
chr18	75735072	75735272	0.500000	chr1	226706800	226707000	0.570000
chrX	9434584	9435384	0.496250	chr1	226708400	226709200	0.515000
chrY	13642028	13642428	0.452500	chr1	226711200	226711600	0.475000
chr12	47634753	47634953	0.430000	chr12	26711600	26711800	0.420000
chr18	48843708	48843908	0.480000	chr1	226712000	226712200	0.530000
chr16	50714156	50714356	0.530000	chr1	226712800	226713000	0.550000
chr17	73472787	73472987	0.470000	chr1	226717400	226717600	0.545000
chr11	64335243	64335443	0.595000	chr1	226723000	226723200	0.600000
chr1	32208334	32208534	0.500000	chr1	226724000	226724200	0.510000
chr1	57310855	57311055	0.485000	chr1	226724600	226724800	0.505000
chr9	5071278	5071478	0.285000	chr1	226727000	226727200	0.345000
chr12	73674681	73674881	0.355000	chr1	226731000	226731200	0.395000
chr10	105417574	105417774	0.410000	chr12	26732000	26732200	0.420000
chr22	25553087	25553487	0.447500	chr1	226733200	226733600	0.457500
chr16	173248	173448	0.710000	chr1	226737400	226737600	0.730000
chr2	24833587	24834187	0.563333	chr1	226738200	226738800	0.683333
chr4	39644647	39645047	0.462500	chr1	226739200	226739600	0.482500
chr2	76903339	76903739	0.397500	chr12	26746400	26746800	0.405000
chr13	45476890	45477090	0.365000	chr12	26750600	26750800	0.430000
chr11	42826268	42826468	0.315000	chr1	226753600	226753800	0.475000
chr3	57261202	57261602	0.360000	chr12	26754200	26754600	0.362500
chr11	60315915	60316115	0.425000	chr1	226754800	226755000	0.450000
chr11	63382883	63383083	0.475000	chr1	226765200	226765400	0.500000
chr12	68648794	68649194	0.357500	chr12	26773600	26774000	0.377500
chr1	163626878	163627278	0.412500	chr12	26778200	26778600	0.457500
chr8	3170538	3170738	0.340000	chr1	226779800	226780000	0.500000
chr3	9795425	9795625	0.445000	chr12	26780800	26781000	0.465000
chr11	80833811	80834011	0.395000	chr12	26783200	26783400	0.430000
chr4	42149798	42149998	0.400000	chr12	26786200	26786400	0.485000
chrX	137872718	137872918	0.375000	chr12	26788800	26789000	0.435000
chr15	49599871	49600071	0.320000	chr12	26791400	26791600	0.365000
chr8	93074429	93074629	0.385000	chr12	26798200	26798400	0.455000
chr4	37053086	37053286	0.455000	chr1	226798400	226798600	0.550000
chr10	110092902	110093102	0.485000	chr1	226799000	226799200	0.560000
chr8	83076198	83076398	0.335000	chr12	26801600	26801800	0.420000
chr1	120258340	120258540	0.500000	chr1	226805000	226805200	0.535000
chr10	67425288	67425488	0.375000	chr12	26817200	26817400	0.400000
chr20	19965908	19966108	0.365000	chr1	226823800	226824000	0.480000
chr11	108835071	108835671	0.430000	chr12	2682600	2683200	0.476667
chr2	29601589	29601789	0.505000	chr1	226827600	226827800	0.610000
chr16	18374175	18374375	0.550000	chr1	226828200	226828400	0.635000
chr8	92717430	92717630	0.425000	chr12	26828800	26829000	0.440000
chr3	27507551	27507751	0.395000	chr12	26831400	26831600	0.480000
chr14	100773336	100774736	0.582857	chr12	26832000	26833400	0.660000
chr15	68300051	68300451	0.452500	chr12	26833800	26834200	0.520000
chr7	131208772	131208972	0.390000	chr12	26834800	26835000	0.425000
chr11	27131876	27132276	0.532500	chr12	2683800	2684200	0.627500
chr6	126432308	126432508	0.395000	chr12	26843400	26843600	0.415000
chr10	40313037	40313237	0.380000	chr12	26846000	26846200	0.395000
chr12	13628544	13628744	0.390000	chr12	26853800	26854000	0.425000
chr7	104536455	104536655	0.345000	chr12	26863600	26863800	0.395000
chr7	150773733	150774133	0.375000	chr12	26867000	26867400	0.360000
chr5	156506307	156506507	0.395000	chr12	26868800	26869000	0.465000
chr3	133389600	133390400	0.475000	chr1	226870400	226871200	0.748750
chr9	91067796	91068196	0.422500	chr12	26870800	26871200	0.462500
chr12	45454945	45455145	0.330000	chr12	26872800	26873000	0.405000
chr10	1153456	1153656	0.435000	chr12	26874600	26874800	0.450000
chr2	169746416	169746616	0.430000	chr1	226876000	226876200	0.600000
chr13	48114946	48115146	0.410000	chr12	26878800	26879000	0.510000
chr12	101700401	101700601	0.415000	chr1	226882800	226883000	0.410000
chr6	314907	315107	0.500000	chr12	26885000	26885200	0.540000
chr8	140966924	140967124	0.375000	chr1	226898400	226898600	0.390000
chr4	105314119	105314519	0.387500	chr12	26906800	26907200	0.417500
chrX	93165680	93166080	0.485000	chr12	2691000	2691400	0.637500
chr12	81529366	81529766	0.387500	chr1	226912600	226913000	0.580000
chr2	73440682	73440882	0.365000	chr1	226915800	226916000	0.405000
chr6	2701599	2702399	0.483750	chr12	2691800	2692600	0.488750
chr1	56794200	56794400	0.480000	chr12	2693400	2693600	0.515000
chr4	181049335	181049735	0.292500	chr12	26936000	26936400	0.380000
chr3	119223146	119223946	0.491250	chr12	26937800	26938600	0.632500
chr3	29397683	29397883	0.485000	chr1	226938000	226938200	0.490000
chr4	146638881	146640281	0.622143	chr1	226939400	226940800	0.672143
chr2	46226865	46227665	0.335000	chr12	26939400	26940200	0.362500
chr21	1036118	1036718	0.000000	chr12	26940600	26941200	0.335000
chr10	66240963	66241163	0.310000	chr12	26943200	26943400	0.345000
chr18	59768769	59769369	0.350000	chr1	226944800	226945400	0.533333
chrX	120592624	120592824	0.385000	chr12	26953600	26953800	0.440000
chr11	109508132	109508332	0.365000	chr12	26954200	26954400	0.335000
chr20	23424407	23424607	0.375000	chr1	226964200	226964400	0.540000
chrX	89664527	89664727	0.340000	chr12	26971200	26971400	0.360000
chr8	56095523	56095723	0.385000	chr12	26972000	26972200	0.465000
chr15	70795072	70795472	0.477500	chr12	2697400	2697800	0.490000
chr12	47793958	47794158	0.415000	chr12	26976800	26977000	0.450000
chr7	140521894	140522294	0.517500	chr1	226984200	226984600	0.605000
chr4	29644204	29644404	0.345000	chr1	226985000	226985200	0.665000
chr19	38029269	38029469	0.475000	chr1	226986000	226986200	0.590000
chr7	77712920	77713120	0.255000	chr12	26987800	26988000	0.365000
chrX	95561954	95562154	0.490000	chr1	226988200	226988400	0.580000
chr2	99306778	99306978	0.415000	chr12	26990000	26990200	0.515000
chr10	36537854	36538254	0.485000	chr1	226990200	226990600	0.487500
chrX	59379739	59379939	0.425000	chr12	26997000	26997200	0.470000
chr17	80227154	80227554	0.465000	chr12	26997600	26998000	0.485000
chr9	118942625	118942825	0.370000	chr12	27001000	27001200	0.380000
chr11	2986415	2986615	0.310000	chr12	27001800	27002000	0.380000
chr1	68611445	68611645	0.310000	chr1	227002400	227002600	0.445000
chrX	123276671	123276871	0.415000	chr12	27008200	27008400	0.350000
chr22	48246913	48247113	0.340000	chr12	27010000	27010200	0.395000
chr17	17568028	17569028	0.572000	chr12	27013600	27014600	0.617000
chr15	54297457	54297857	0.405000	chr12	27015600	27016000	0.370000
chr16	82365892	82367292	0.385714	chr12	27017000	27018400	0.432857
chr11	11107297	11107897	0.431667	chr12	27022400	27023000	0.588333
chr9	64789975	64790175	0.420000	chr1	227026800	227027000	0.445000
chr3	40853243	40853443	0.490000	chr12	27039600	27039800	0.530000
chr6	57681345	57681545	0.395000	chr1	22704600	22704800	0.575000
chrX	106124309	106124509	0.395000	chr12	27049200	27049400	0.425000
chr2	216487818	216488018	0.385000	chr12	27064800	27065000	0.440000
chr11	94829726	94829926	0.380000	chr1	227070800	227071000	0.370000
chr18	57809413	57809613	0.355000	chr12	27089200	27089400	0.370000
chr10	88200125	88200325	0.375000	chr12	27094800	27095000	0.420000
chr8	138693696	138694296	0.535000	chr1	22710400	22711000	0.773333
chr1	225135283	225135483	0.350000	chr12	2710800	2711000	0.425000
chr11	41488117	41488317	0.330000	chr12	27112600	27112800	0.295000
chr2	44859252	44859452	0.440000	chr1	227133600	227133800	0.450000
chr6	129955017	129955217	0.485000	chr12	27142200	27142400	0.500000
chr4	48430577	48430977	0.345000	chr1	227169400	227169800	0.410000
chr1	229187451	229188051	0.398333	chr1	227170200	227170800	0.428333
chrY	23857240	23857640	0.375000	chr12	27176800	27177200	0.355000
chr4	96108043	96108443	0.372500	chr12	27179800	27180200	0.397500
chr4	134339187	134339387	0.310000	chr12	27181000	27181200	0.305000
chr15	70625592	70625792	0.450000	chr1	227185400	227185600	0.525000
chr9	21675592	21675792	0.365000	chr12	27185600	27185800	0.460000
chr5	14702834	14703034	0.445000	chr1	227192200	227192400	0.470000
chr12	34707079	34707279	0.355000	chr1	227216200	227216400	0.365000
chr5	141598895	141599095	0.410000	chr1	227220000	227220200	0.480000
chr5	110890980	110891380	0.357500	chr12	27220200	27220600	0.432500
chr11	110157856	110158056	0.390000	chr12	27222200	27222400	0.495000
chr5	115257841	115258041	0.305000	chr1	227223600	227223800	0.365000
chr2	31196824	31197024	0.385000	chr1	227225800	227226000	0.395000
chrX	35321230	35321430	0.380000	chr12	27226000	27226200	0.410000
chr5	84188449	84188849	0.415000	chr12	2722800	2723200	0.447500
chr2	78853983	78854183	0.285000	chr12	27229400	27229600	0.430000
chr17	21259433	21259633	0.400000	chr1	227235000	227235200	0.445000
chr20	10415701	10415901	0.330000	chr12	27236600	27236800	0.475000
chr4	119916518	119916718	0.355000	chr12	27238200	27238400	0.425000
chr10	70232464	70233264	0.631250	chr12	27244000	27244800	0.658750
chr18	37458349	37458749	0.485000	chr1	227244800	227245200	0.540000
chr8	85015671	85015871	0.335000	chr12	27245200	27245400	0.355000
chrX	46239938	46240338	0.492500	chr1	227246000	227246400	0.537500
chr9	27025427	27025627	0.325000	chr1	227252600	227252800	0.350000
chr6	150541452	150542052	0.366667	chr12	27252600	27253200	0.371667
chr7	106107145	106107345	0.300000	chr1	227255200	227255400	0.390000
chrX	77296071	77296271	0.480000	chr1	227258000	227258200	0.495000
chr21	22035548	22035948	0.375000	chr1	227260400	227260800	0.437500
chr10	98500449	98500649	0.405000	chr1	227276800	227277000	0.495000
chr4	163569766	163569966	0.295000	chr12	27279800	27280000	0.365000
chr16	77948103	77948303	0.510000	chr1	2272800	2273000	0.655000
chr7	14223486	14224286	0.302500	chr1	227298600	227299400	0.328750
chr2	9048088	9049488	0.342857	chr1	227299800	227301200	0.367143
chr8	118862497	118864097	0.357500	chr1	227302200	227303800	0.386250
chr6	124889037	124889237	0.415000	chr1	227310400	227310600	0.440000
chr2	183595504	183595704	0.405000	chr1	227311200	227311400	0.455000
chr2	199287876	199288276	0.302500	chr1	227311800	227312200	0.347500
chr15	69828935	69829335	0.465000	chr1	227312600	227313000	0.522500
chr1	127679408	127679608	0.000000	chr1	227313400	227313600	0.285000
chr15	29298134	29298734	0.283333	chr1	227315000	227315600	0.285000
chrX	83706150	83706350	0.335000	chr1	227316200	227316400	0.385000
chr10	88629275	88629675	0.367500	chr1	227317000	227317400	0.377500
chr11	91048518	91048718	0.455000	chr1	227317800	227318000	0.620000
chr9	128590076	128591076	0.455000	chr1	227318400	227319400	0.668000
chr13	109922010	109922410	0.412500	chr1	227323200	227323600	0.435000
chr15	48233090	48233290	0.420000	chr12	2732400	2732600	0.485000
chr4	189226680	189226880	0.445000	chr12	27331400	27331600	0.450000
chr4	95342799	95342999	0.540000	chr12	27332800	27333000	0.805000
chr7	73023759	73023959	0.575000	chr12	27333400	27333600	0.620000
chr1	90957965	90958165	0.385000	chr12	27334200	27334400	0.415000
chr14	36702132	36702332	0.490000	chr1	227335600	227335800	0.495000
chr11	65056273	65056673	0.472500	chr1	22735200	22735600	0.497500
chr3	14642902	14643302	0.482500	chr1	227356600	227357000	0.505000
chr12	95059391	95059591	0.475000	chr1	227357400	227357600	0.585000
chr15	23056400	23057000	0.441667	chr1	227369000	227369600	0.455000
chr4	117871759	117871959	0.385000	chr1	227370600	227370800	0.485000
chr2	126451726	126451926	0.390000	chr1	227379400	227379600	0.465000
chr3	42067608	42067808	0.395000	chr1	22738200	22738400	0.435000
chr10	38784437	38784837	0.405000	chr12	27384000	27384400	0.412500
chr11	41265474	41265674	0.340000	chr12	27385600	27385800	0.370000
chr5	104492666	104492866	0.360000	chr1	227391400	227391600	0.400000
chr12	10088650	10088850	0.425000	chr1	227393600	227393800	0.485000
chr3	12831643	12831843	0.435000	chr1	227396000	227396200	0.450000
chr6	110921308	110921508	0.435000	chr1	227396600	227396800	0.440000
chr12	29127947	29128147	0.290000	chr1	227397200	227397400	0.405000
chr10	29346608	29346808	0.450000	chr1	22739800	22740000	0.520000
chr5	89800338	89800538	0.425000	chr1	227401800	227402000	0.565000
chr18	47106256	47106456	0.390000	chr12	27424800	27425000	0.410000
chr1	73997720	73997920	0.440000	chr1	227425200	227425400	0.470000
chr4	125563034	125563434	0.465000	chr1	227429400	227429800	0.507500
chr11	71162548	71162948	0.400000	chr12	27431200	27431600	0.407500
chr15	59183364	59183564	0.485000	chr1	227432000	227432200	0.520000
chr11	64042975	64043175	0.525000	chr12	27435200	27435400	0.585000
chr10	55480156	55480356	0.375000	chr1	227437800	227438000	0.380000
chr4	64241017	64241217	0.365000	chr12	27438000	27438200	0.445000
chr7	143412561	143412761	0.485000	chr1	227441200	227441400	0.530000
chr14	81351704	81351904	0.470000	chr1	227449200	227449400	0.485000
chr1	28963481	28963681	0.405000	chr1	227450600	227450800	0.485000
chr1	84046782	84046982	0.385000	chr12	27460800	27461000	0.495000
chr17	9286454	9286654	0.400000	chr1	22746200	22746400	0.525000
chr19	15975828	15976028	0.405000	chr12	27472800	27473000	0.410000
chr10	35007949	35008149	0.415000	chr1	227481600	227481800	0.500000
chr2	235617996	235618196	0.475000	chr1	227494000	227494200	0.570000
chr20	27727931	27728131	0.380000	chr12	27500600	27500800	0.370000
chr4	12889221	12889421	0.455000	chr1	22750400	22750600	0.490000
chr14	38187717	38187917	0.375000	chr12	27523400	27523600	0.445000
chr15	56344402	56344602	0.375000	chr12	27524000	27524200	0.640000
chr17	7244389	7244589	0.465000	chr12	2752800	2753000	0.695000
chr6	127895094	127895294	0.285000	chr12	27534400	27534600	0.380000
chr10	119358202	119359202	0.548000	chr1	227541800	227542800	0.753000
chr3	153147809	153148409	0.435000	chr12	27549400	27550000	0.456667
chr12	109365488	109365688	0.485000	chr1	227559000	227559200	0.595000
chr3	10239325	10239725	0.572500	chr1	227559600	227560000	0.672500
chr5	129797320	129798120	0.365000	chr1	227563400	227564200	0.586250
chr20	16345659	16345859	0.490000	chr1	227572800	227573000	0.545000
chr13	22564350	22564550	0.390000	chr1	227596400	227596600	0.420000
chr5	100424137	100424337	0.450000	chr1	2276000	2276200	0.505000
chr12	114984708	114984908	0.375000	chr12	27601200	27601400	0.380000
chr3	60131006	60131206	0.305000	chr1	227607400	227607600	0.320000
chr12	44169647	44169847	0.355000	chr12	27619400	27619600	0.405000
chr3	114593117	114593317	0.350000	chr12	27627200	27627400	0.335000
chr9	100460510	100460710	0.355000	chr12	27703800	27704000	0.425000
chr9	23389008	23389208	0.475000	chr12	27710600	27710800	0.515000
chr2	201129446	201129646	0.370000	chr12	27711400	27711600	0.490000
chr16	50278098	50278298	0.500000	chr1	227728200	227728400	0.680000
chr6	59545366	59545766	0.407500	chr1	227729600	227730000	0.630000
chr14	66117055	66117455	0.435000	chr1	227730400	227730800	0.547500
chr3	60330460	60330660	0.425000	chr12	27732400	27732600	0.510000
chr9	311541	311941	0.462500	chr1	227735200	227735600	0.732500
chr4	106481622	106481822	0.485000	chr1	227736200	227736400	0.565000
chrX	56657462	56657662	0.415000	chr1	227740600	227740800	0.570000
chr3	49395727	49395927	0.475000	chr1	227743200	227743400	0.600000
chrX	117685454	117685854	0.457500	chr1	227748600	227749000	0.465000
chr12	3894564	3894764	0.455000	chr1	227750400	227750600	0.590000
chr20	51847297	51847697	0.372500	chr12	27751600	27752000	0.527500
chr3	22851512	22851712	0.465000	chr1	227754200	227754400	0.575000
chr8	132914088	132914288	0.425000	chr1	227762600	227762800	0.610000
chr14	21467616	21467816	0.395000	chr1	227765400	227765600	0.545000
chr10	62241658	62242258	0.463333	chr1	227766400	227767000	0.566667
chr16	63820641	63821041	0.417500	chr1	227774200	227774600	0.572500
chr12	41861299	41861499	0.480000	chr1	227776400	227776600	0.550000
chr5	91208644	91208844	0.440000	chr1	227780200	227780400	0.665000
chr3	128235704	128236504	0.521250	chr12	27780200	27781000	0.713750
chr2	79056471	79056871	0.452500	chr1	227785400	227785800	0.475000
chr4	117573231	117573431	0.295000	chr12	27786000	27786200	0.360000
chr15	21087537	21088537	0.510000	chr1	227787200	227788200	0.645000
chr6	17573611	17574011	0.530000	chr1	227788600	227789000	0.690000
chr20	3252125	3252325	0.575000	chr1	227792800	227793000	0.635000
chr21	41233046	41233246	0.430000	chr12	2779400	2779600	0.505000
chr2	136560665	136560865	0.405000	chr12	27806400	27806600	0.410000
chr16	30299570	30299770	0.425000	chr12	27807200	27807400	0.450000
chr7	59773351	59773551	0.410000	chr1	22780800	22781000	0.580000
chr9	91063704	91064104	0.480000	chr1	227817000	227817400	0.572500
chr5	97740022	97740222	0.475000	chr1	2278200	2278400	0.620000
chr4	145350930	145351330	0.352500	chr12	27821200	27821600	0.437500
chr1	48032105	48032305	0.450000	chr12	27822400	27822600	0.520000
chrX	32590535	32590735	0.540000	chr12	2784000	2784200	0.615000
chr22	15590513	15590713	0.440000	chr12	27843800	27844000	0.445000
chr11	45888690	45888890	0.490000	chr12	27844400	27844600	0.555000
chr13	65926840	65927040	0.555000	chr1	227845000	227845200	0.605000
chr4	88175637	88176237	0.355000	chr1	227848400	227849000	0.435000
chr3	464976	465376	0.352500	chr12	27852800	27853200	0.447500
chr1	200611112	200611312	0.395000	chr12	27855200	27855400	0.525000
chr5	8946036	8946236	0.395000	chr1	227855800	227856000	0.470000
chr18	12305552	12305752	0.480000	chr1	227857400	227857600	0.495000
chr16	24697979	24698179	0.490000	chr12	27869600	27869800	0.495000
chr16	18021972	18022372	0.435000	chr1	227869800	227870200	0.570000
chr12	11023843	11024043	0.350000	chr12	27874600	27874800	0.490000
chr19	31230570	31231170	0.485000	chr1	227885400	227886000	0.610000
chrX	142594006	142594206	0.345000	chr1	227887800	227888000	0.610000
chr3	80397574	80397974	0.480000	chr1	227889000	227889400	0.647500
chr9	22599254	22599454	0.395000	chr12	27901400	27901600	0.420000
chr17	7978994	7979394	0.480000	chr1	227902200	227902600	0.577500
chr10	15025744	15025944	0.505000	chr1	227920000	227920200	0.665000
chr1	229693792	229693992	0.500000	chr1	227924000	227924200	0.670000
chr20	59090217	59090417	0.395000	chr12	2792800	2793000	0.430000
chr9	8204158	8204558	0.522500	chr1	227928200	227928600	0.630000
chr1	39038495	39038695	0.465000	chr1	227934800	227935000	0.525000
chr5	153815985	153816185	0.455000	chr12	27940800	27941000	0.465000
chrX	134330171	134330371	0.460000	chr1	227941800	227942000	0.680000
chr10	118548319	118548519	0.490000	chr1	227942400	227942600	0.650000
chr8	143600338	143600938	0.595000	chr1	227946400	227947000	0.685000
chr15	44447403	44448403	0.507000	chr1	227947600	227948600	0.780000
chr16	30568182	30569382	0.466667	chr12	2794800	2796000	0.774167
chrY	13522271	13522471	0.515000	chr1	227954000	227954200	0.650000
chr3	85870463	85870663	0.350000	chr12	27956600	27956800	0.365000
chr11	74537257	74537457	0.375000	chr12	27967000	27967200	0.425000
chr5	142011832	142012032	0.575000	chr1	227968200	227968400	0.595000
chr2	222354683	222355283	0.418333	chr12	27970200	27970800	0.776667
chr14	99424476	99424876	0.522500	chr1	227971600	227972000	0.705000
chr8	18196863	18197263	0.462500	chr1	227972800	227973200	0.702500
chr11	83019329	83019529	0.420000	chr1	227974800	227975000	0.600000
chr22	21784059	21785059	0.477000	chr12	27975000	27976000	0.608000
chr9	41544693	41544893	0.420000	chr12	2798200	2798400	0.465000
chr11	10116359	10116559	0.280000	chr12	27984400	27984600	0.445000
chr4	27452235	27452435	0.425000	chr1	227999400	227999600	0.640000
chrY	22789943	22790143	0.440000	chr1	228004400	228004600	0.620000
chr17	18967088	18967288	0.595000	chr1	228014600	228014800	0.635000
chr2	180009657	180009857	0.425000	chr12	28026800	28027000	0.560000
chr7	18767083	18767883	0.350000	chr12	28027600	28028400	0.417500
chr12	33033369	33033569	0.495000	chr1	228037800	228038000	0.585000
chr5	68516143	68516343	0.410000	chr12	2804600	2804800	0.460000
chr2	7466104	7466304	0.355000	chr12	28058400	28058600	0.390000
chr16	16216890	16218490	0.464375	chr1	228059200	228060800	0.675625
chr3	26119770	26119970	0.435000	chr1	228063000	228063200	0.640000
chr1	192382870	192383270	0.402500	chr1	228072000	228072400	0.495000
chrX	71381868	71382068	0.445000	chr1	228074000	228074200	0.655000
chr10	90191947	90192147	0.385000	chr1	228075400	228075600	0.600000
chr8	142732453	142733053	0.485000	chr1	228082000	228082600	0.736667
chr15	45558556	45560356	0.460000	chr1	228083000	228084800	0.553333
chr1	35585349	35585549	0.545000	chr1	228085400	228085600	0.550000
chr19	45316213	45316413	0.515000	chr1	228088000	228088200	0.635000
chr1	206398300	206398700	0.462500	chr1	228088600	228089000	0.527500
chr3	12979001	12979201	0.490000	chr1	228089600	228089800	0.515000
chr14	104279124	104279524	0.632500	chr1	228098600	228099000	0.637500
chr4	24503008	24503208	0.395000	chr1	228099800	228100000	0.560000
chr21	40918242	40920242	0.455000	chr1	228100800	228102800	0.638000
chr18	23113522	23113922	0.517500	chr1	228103200	228103600	0.692500
chr8	100391266	100391466	0.490000	chr1	228104200	228104400	0.530000
chr3	5734164	5734364	0.480000	chr1	228104800	228105000	0.505000
chr11	115077865	115078065	0.530000	chr1	228108400	228108600	0.535000
chr20	4741787	4742187	0.347500	chr12	28108600	28109000	0.382500
chr4	49117560	49118160	0.400000	chr1	228109400	228110000	0.705000
chrX	11860353	11860553	0.395000	chr12	28110600	28110800	0.430000
chr12	30615173	30615373	0.405000	chr1	228111400	228111600	0.420000
chr4	86703697	86703897	0.430000	chr12	28115800	28116000	0.440000
chr14	62234872	62235072	0.395000	chr1	228121200	228121400	0.415000
chr8	73881726	73881926	0.450000	chr12	28122800	28123000	0.480000
chr1	991346	991546	0.445000	chr1	228123200	228123400	0.525000
chr16	27669477	27670077	0.423333	chr12	2812400	2813000	0.585000
chr12	121973800	121974200	0.442500	chr12	28130600	28131000	0.472500
chr3	185613684	185613884	0.460000	chr1	228131000	228131200	0.520000
chr8	50815665	50816065	0.330000	chr12	28132400	28132800	0.367500
chr14	28607909	28608109	0.405000	chr12	2813600	2813800	0.430000
chr6	39521399	39521599	0.475000	chr12	28136200	28136400	0.490000
chr9	25267769	25267969	0.320000	chr1	228137000	228137200	0.425000
chr13	58819928	58820128	0.245000	chr1	228138400	228138600	0.425000
chr3	24895393	24897793	0.385833	chr1	228139800	228142200	0.640417
chr1	182093580	182093780	0.505000	chr1	228143000	228143200	0.605000
chrX	42574771	42574971	0.285000	chr12	28144200	28144400	0.430000
chr2	197120595	197120795	0.420000	chr1	228144400	228144600	0.640000
chr3	45173152	45173352	0.540000	chr1	228145000	228145200	0.620000
chrX	109928604	109929004	0.480000	chr1	228145600	228146000	0.610000
chr2	101302637	101302837	0.515000	chr1	228147200	228147400	0.685000
chr2	177585065	177585465	0.505000	chr1	228148200	228148600	0.662500
chr11	27167511	27167911	0.460000	chr1	228149200	228149600	0.670000
chr5	181333370	181333570	0.495000	chr1	228150000	228150200	0.670000
chr4	152613997	152614397	0.517500	chr1	228150600	228151000	0.695000
chr9	129695799	129695999	0.450000	chr1	228151600	228151800	0.660000
chr10	7949823	7950023	0.420000	chr1	228155400	228155600	0.620000
chr12	14551086	14551286	0.520000	chr1	228156400	228156600	0.560000
chr8	98233862	98234262	0.412500	chr12	28156800	28157200	0.440000
chr2	29782417	29782617	0.570000	chr1	228160000	228160200	0.650000
chr18	37355978	37356378	0.447500	chr1	228161400	228161800	0.522500
chr4	93782873	93783873	0.404000	chr1	228162400	228163400	0.642000
chr9	120949107	120951307	0.434545	chr1	228164600	228166800	0.628182
chr4	171209522	171209722	0.395000	chr1	228169400	228169600	0.435000
chr10	123840016	123840216	0.395000	chr12	28172600	28172800	0.430000
chr1	156469396	156469996	0.461667	chr1	228174000	228174600	0.716667
chr10	72539812	72540012	0.415000	chr12	28176200	28176400	0.435000
chr19	8285570	8285970	0.560000	chr1	228178800	228179200	0.565000
chr21	26562645	26562845	0.405000	chr1	228180400	228180600	0.415000
chr11	83456639	83456839	0.475000	chr1	228181000	228181200	0.500000
chr8	132375365	132375565	0.450000	chr1	228185600	228185800	0.510000
chr5	108930246	108931046	0.521250	chr12	28190200	28191000	0.660000
chr12	64156674	64157674	0.414000	chr12	28191400	28192400	0.416000
chr7	148159794	148160194	0.455000	chr1	228191800	228192200	0.517500
chr17	6644372	6644572	0.400000	chr12	28200400	28200600	0.515000
chr16	4766080	4766280	0.525000	chr1	228213000	228213200	0.710000
chr1	27504577	27504777	0.680000	chr1	228213600	228213800	0.755000
chr2	106469178	106469378	0.375000	chr1	228218000	228218200	0.490000
chr4	143668656	143668856	0.365000	chr12	28222200	28222400	0.370000
chr12	19978208	19978808	0.391667	chr12	28223000	28223600	0.396667
chr9	60773902	60774102	0.515000	chr1	228227400	228227600	0.595000
chr11	60560301	60560501	0.400000	chr12	28235000	28235200	0.430000
chr2	95171240	95171440	0.475000	chr1	228236800	228237000	0.495000
chr3	126337408	126337608	0.455000	chr12	28243200	28243400	0.470000
chr5	157004098	157004298	0.500000	chr1	228252600	228252800	0.565000
chr14	85698755	85698955	0.340000	chr12	28253400	28253600	0.415000
chr1	48370577	48370777	0.340000	chr1	228265200	228265400	0.390000
chr9	90971878	90972078	0.540000	chr1	228268000	228268200	0.595000
chr8	98054748	98055148	0.500000	chr1	228268600	228269000	0.615000
chr12	114499356	114499556	0.510000	chr1	228269600	228269800	0.625000
chr10	83870692	83870892	0.520000	chr1	228273800	228274000	0.640000
chr2	9720469	9720669	0.475000	chr1	228274600	228274800	0.650000
chr2	241483175	241483375	0.590000	chr1	228275400	228275600	0.625000
chr19	12780741	12781341	0.530000	chr1	228276000	228276600	0.695000
chr8	41447459	41447659	0.560000	chr1	228277000	228277200	0.670000
chr5	172431017	172431217	0.560000	chr1	228279600	228279800	0.605000
chr9	114348691	114348891	0.595000	chr1	228283000	228283200	0.650000
chr3	68846672	68847272	0.530000	chr1	228290200	228290800	0.610000
chr20	49415781	49415981	0.480000	chr1	228292200	228292400	0.535000
chr4	179856204	179856404	0.400000	chr12	28294400	28294600	0.475000
chr9	64810498	64810698	0.525000	chr1	228299400	228299600	0.545000
chr10	6436705	6436905	0.435000	chr1	228316000	228316200	0.645000
chr12	112910975	112911175	0.495000	chr1	22832200	22832400	0.510000
chr9	113109812	113110012	0.600000	chr1	228336600	228336800	0.640000
chr11	113469647	113469847	0.490000	chr1	228338600	228338800	0.675000
chr4	125481198	125481598	0.335000	chr1	228340800	228341200	0.672500
chr22	23338331	23338531	0.490000	chr12	2835200	2835400	0.615000
chr17	74103109	74103309	0.555000	chr1	228358200	228358400	0.565000
chr9	120563647	120563847	0.470000	chr12	2836600	2836800	0.500000
chr22	29027270	29027470	0.560000	chr1	228368000	228368200	0.640000
chr10	121897653	121898053	0.455000	chr1	228369200	228369600	0.580000
chr6	90892978	90893178	0.470000	chr1	228370400	228370600	0.635000
chr1	209652069	209652669	0.568333	chr1	228371200	228371800	0.730000
chr19	4665853	4666853	0.494000	chr1	228372400	228373400	0.643000
chr14	101399845	101400045	0.515000	chr1	228376400	228376600	0.525000
chr14	21555317	21555917	0.498333	chr1	228378200	228378800	0.725000
chr12	54254905	54255105	0.410000	chr1	228387400	228387600	0.510000
chr12	54323714	54324314	0.515000	chr1	228392200	228392800	0.520000
chr10	76984894	76985494	0.356667	chr1	228393600	228394200	0.533333
chr12	76147777	76147977	0.385000	chr1	228394600	228394800	0.660000
chr2	89880044	89880244	0.560000	chr1	228403200	228403400	0.595000
chr1	218434099	218434299	0.420000	chr1	228405200	228405400	0.425000
chr19	4697098	4697498	0.562500	chr1	228406000	228406400	0.735000
chr1	236965413	236966013	0.473333	chr1	228406800	228407400	0.635000
chr8	101931538	101932338	0.470000	chr12	2841000	2841800	0.477500
chr19	56693080	56693280	0.495000	chr1	228410600	228410800	0.545000
chr20	51235805	51236405	0.550000	chr1	228416400	228417000	0.723333
chr3	84634662	84634862	0.390000	chr1	228417600	228417800	0.420000
chr4	38264796	38264996	0.495000	chr1	228421200	228421400	0.510000
chr4	98683560	98683760	0.490000	chr1	228426600	228426800	0.520000
chrY	494170	494370	0.450000	chr1	228434800	228435000	0.460000
chrX	121048411	121048611	0.440000	chr1	228438400	228438600	0.575000
chr10	42860503	42860703	0.540000	chr1	228445800	228446000	0.560000
chr10	19845267	19845867	0.461667	chr1	228452200	228452800	0.611667
chr10	47880018	47880218	0.370000	chr1	228453800	228454000	0.590000
chr4	137237181	137237381	0.380000	chr1	228454400	228454600	0.405000
chr1	54724532	54724732	0.360000	chr1	228455800	228456000	0.385000
chr2	11576656	11577656	0.533000	chr1	228457200	228458200	0.589000
chr17	45669277	45669477	0.550000	chr1	228458600	228458800	0.570000
chr4	84946717	84947117	0.510000	chr1	228459200	228459600	0.600000
chr15	62907284	62907684	0.495000	chr12	2846000	2846400	0.610000
chr9	125196551	125197351	0.477500	chr1	228463200	228464000	0.520000
chr6	101549274	101549474	0.430000	chr1	228464600	228464800	0.525000
chr1	43683418	43683618	0.385000	chr1	228465800	228466000	0.540000
chr9	84614804	84615004	0.500000	chr1	22846600	22846800	0.555000
chr14	50237282	50237482	0.485000	chr1	228472000	228472200	0.530000
chr6	2204694	2204894	0.420000	chr1	228472800	228473000	0.430000
chr8	23673616	23673816	0.480000	chr1	228477400	228477600	0.485000
chr7	15318142	15318342	0.460000	chr1	228479000	228479200	0.525000
chr2	33445974	33446174	0.360000	chr1	228485200	228485400	0.380000
chr10	123623801	123624401	0.500000	chr1	228486800	228487400	0.635000
chr2	33266291	33266491	0.595000	chr1	228488000	228488200	0.670000
chr9	37784397	37784597	0.495000	chr1	228488800	228489000	0.555000
chr5	166999964	167000164	0.420000	chr1	228489800	228490000	0.505000
chr13	40596811	40597011	0.490000	chr1	228490600	228490800	0.535000
chr10	37157441	37157641	0.495000	chr1	228494400	228494600	0.680000
chr3	41026961	41028161	0.450833	chr1	228495000	228496200	0.504167
chr17	52793347	52793547	0.335000	chr1	228500400	228500600	0.415000
chr1	152289811	152290011	0.360000	chr12	28500400	28500600	0.390000
chr16	55476119	55476319	0.500000	chr1	228501000	228501200	0.525000
chr7	66617530	66617730	0.500000	chr1	228502600	228502800	0.560000
chr9	69444177	69444577	0.482500	chr1	228506000	228506400	0.575000
chr5	135978273	135978673	0.457500	chr1	228509000	228509400	0.467500
chr12	128974196	128974796	0.510000	chr1	228510200	228510800	0.555000
chr17	48712645	48712845	0.485000	chr1	228512000	228512200	0.620000
chr6	55121468	55121868	0.400000	chr1	228513200	228513600	0.530000
chrX	17431033	17431233	0.435000	chr1	228514600	228514800	0.505000
chr2	156242086	156242286	0.320000	chr1	228515400	228515600	0.405000
chr10	113200681	113200881	0.385000	chr12	2852000	2852200	0.410000
chr2	138099751	138099951	0.520000	chr12	2853800	2854000	0.625000
chr5	115078238	115078438	0.380000	chr12	28540400	28540600	0.420000
chr8	91444929	91445129	0.370000	chr12	28543000	28543200	0.445000
chr11	129493139	129493339	0.340000	chr12	28543600	28543800	0.380000
chr5	175552269	175552469	0.455000	chr1	228555600	228555800	0.740000
chr6	154392747	154393747	0.425000	chr1	228556400	228557400	0.669000
chrX	98003655	98004055	0.412500	chr1	228558000	228558400	0.557500
chr16	71716659	71716859	0.405000	chr12	2856200	2856400	0.475000
chr2	95239025	95239225	0.480000	chr12	28584000	28584200	0.485000
chrX	135729766	135729966	0.490000	chr12	2858400	2858600	0.575000
chr2	233924175	233926775	0.515000	chr1	228608400	228611000	0.683462
chr3	174210881	174212281	0.550714	chr1	228611400	228612800	0.687857
chr14	105927104	105928304	0.607500	chr1	228614800	228616000	0.675833
chr1	53047974	53048174	0.490000	chr1	228617000	228617200	0.695000
chr12	49529925	49530325	0.552500	chr1	228618400	228618800	0.727500
chr6	111580893	111581093	0.540000	chr1	228619200	228619400	0.605000
chr12	122701813	122702413	0.526667	chr1	228621000	228621600	0.641667
chr22	35479606	35480206	0.460000	chr1	228622000	228622600	0.640000
chr6	25308996	25309196	0.465000	chr1	22862200	22862400	0.520000
chr8	141283832	141284432	0.545000	chr1	228623200	228623800	0.643333
chr20	47192018	47194018	0.453000	chr1	228624400	228626400	0.676000
chr7	1742204	1743804	0.616875	chr1	228627200	228628800	0.703750
chr18	24137596	24137796	0.380000	chr1	228629200	228629400	0.640000
chr15	32435751	32437751	0.540500	chr1	228630000	228632000	0.668000
chr7	33887317	33888117	0.478750	chr1	228632400	228633200	0.690000
chr5	40801006	40801806	0.562500	chr1	228633600	228634400	0.685000
chr1	8200279	8201879	0.561875	chr1	228634800	228636400	0.669375
chr15	79572455	79573455	0.469000	chr1	228636800	228637800	0.683000
chr18	37383022	37387422	0.494545	chr1	228638400	228642800	0.679091
chr5	146290224	146290424	0.380000	chr12	28640600	28640800	0.420000
chr20	32564878	32566878	0.546500	chr1	228643200	228645200	0.679500
chr13	40703702	40705302	0.483750	chr1	228645600	228647200	0.658750
chr19	38201614	38202614	0.556000	chr1	228647600	228648600	0.602000
chr14	51149580	51149980	0.425000	chr1	228651000	228651400	0.542500
chr13	36637918	36638118	0.450000	chr1	228664600	228664800	0.525000
chr6	32882333	32882533	0.425000	chr1	228669200	228669400	0.550000
chr19	58136815	58137015	0.405000	chr1	228682800	228683000	0.455000
chr6	136784611	136784811	0.435000	chr1	228685200	228685400	0.445000
chr1	105485170	105485370	0.445000	chr1	228697400	228697600	0.470000
chr15	96601928	96602128	0.395000	chr12	28723400	28723600	0.425000
chr19	56596111	56596711	0.533333	chr1	228735200	228735800	0.778333
chr12	82519860	82520060	0.385000	chr1	228736400	228736600	0.525000
chr1	62175088	62175288	0.440000	chr1	228742600	228742800	0.480000
chr3	158844791	158844991	0.510000	chr1	228745000	228745200	0.555000
chr21	28479229	28479429	0.455000	chr1	228747800	228748000	0.495000
chr1	149254477	149254677	0.415000	chr1	228748600	228748800	0.455000
chr15	69156084	69156284	0.505000	chr12	28760600	28760800	0.615000
chr13	29990256	29991256	0.482000	chr12	2876800	2877800	0.666000
chr8	64364889	64365089	0.300000	chr1	228778200	228778400	0.345000
chr13	88517006	88517206	0.405000	chr1	228779000	228779200	0.410000
chr17	79750217	79750617	0.422500	chr12	2878400	2878800	0.460000
chr2	48623295	48623495	0.355000	chr1	228786000	228786200	0.450000
chrX	22488588	22488788	0.340000	chr1	228786800	228787000	0.355000
chr17	53490410	53490610	0.430000	chr1	228793200	228793400	0.505000
chr13	52571757	52572157	0.425000	chr1	228794200	228794600	0.445000
chr4	36377571	36377771	0.425000	chr1	228800000	228800200	0.480000
chr5	133693368	133693568	0.380000	chr12	2880000	2880200	0.465000
chr13	93210190	93210390	0.355000	chr12	28800200	28800400	0.375000
chr2	134279164	134279364	0.400000	chr12	2882600	2882800	0.455000
chr4	88082947	88083147	0.360000	chr1	228827000	228827200	0.385000
chr7	134622484	134623084	0.423333	chr1	228838200	228838800	0.453333
chr9	134147880	134148080	0.515000	chr1	228842400	228842600	0.555000
chr5	69906168	69906368	0.460000	chr1	228848600	228848800	0.540000
chr21	19240957	19241157	0.340000	chr1	228850600	228850800	0.405000
chr13	66439359	66439559	0.300000	chr1	228853800	228854000	0.375000
chr6	111886068	111886268	0.430000	chr12	2885400	2885600	0.470000
chrX	133400090	133400290	0.470000	chr1	228861800	228862000	0.500000
chr17	13536530	13536730	0.435000	chr1	228864400	228864600	0.440000
chr11	3204778	3204978	0.565000	chr1	228867200	228867400	0.570000
chr6	79142682	79142882	0.370000	chr12	28871000	28871200	0.385000
chr6	100301289	100301489	0.340000	chr12	28872800	28873000	0.485000
chr3	1578315	1578515	0.375000	chr12	28882600	28882800	0.385000
chr9	21819453	21819653	0.385000	chr12	28883800	28884000	0.355000
chr10	48522859	48523059	0.420000	chr1	228898600	228898800	0.505000
chr4	9499327	9500127	0.560000	chr12	2890600	2891400	0.696250
chr1	117160639	117160839	0.350000	chr1	228920000	228920200	0.450000
chr17	60032393	60032593	0.475000	chr1	228921600	228921800	0.495000
chr5	10335044	10335244	0.465000	chr1	228936200	228936400	0.500000
chr19	26555198	26555598	0.385000	chr1	228938600	228939000	0.505000
chr15	46563590	46563790	0.325000	chr1	228941000	228941200	0.475000
chr22	2752520	2752720	0.000000	chr1	228941800	228942000	0.435000
chr11	20590750	20590950	0.400000	chr1	228944400	228944600	0.485000
chr15	34740032	34740432	0.440000	chr1	228945000	228945400	0.445000
chr16	74031639	74031839	0.405000	chr1	228955800	228956000	0.480000
chr4	15175257	15175457	0.395000	chr1	228961600	228961800	0.420000
chr14	30038749	30038949	0.385000	chr1	228982800	228983000	0.390000
chr5	25420777	25420977	0.425000	chr1	228986400	228986600	0.515000
chr6	154902620	154903220	0.506667	chr1	228990200	228990800	0.558333
chr5	75617358	75617558	0.430000	chr1	228991200	228991400	0.465000
chrX	107942622	107943422	0.307500	chr1	228994800	228995600	0.353750
chrY	8834257	8834457	0.385000	chr1	228998400	228998600	0.510000
chr16	80766033	80767033	0.378000	chr1	2290000	2291000	0.603000
chr20	18651708	18651908	0.465000	chr1	229004400	229004600	0.490000
chr2	142467468	142467668	0.470000	chr1	229008400	229008600	0.475000
chrY	27334447	27334647	0.000000	chr1	229017200	229017400	0.345000
chr1	243507445	243507645	0.530000	chr1	229023600	229023800	0.555000
chrX	97651008	97651208	0.235000	chr12	2902400	2902600	0.440000
chr11	122616983	122617183	0.495000	chr1	229024800	229025000	0.590000
chr8	93765757	93765957	0.350000	chr12	29026000	29026200	0.360000
chr1	56191382	56191782	0.395000	chr1	229027600	229028000	0.470000
chr8	45991409	45991609	0.350000	chr1	229030600	229030800	0.400000
chr2	84491721	84491921	0.400000	chr1	229035400	229035600	0.430000
chr1	187211351	187211551	0.340000	chr1	229043200	229043400	0.390000
chr18	44438146	44438346	0.385000	chr1	229056200	229056400	0.390000
chr4	92343685	92343885	0.495000	chr1	22905800	22906000	0.565000
chr6	54310001	54310401	0.487500	chr1	229058200	229058600	0.525000
chr3	146749556	146749956	0.337500	chr12	29066200	29066600	0.357500
chrX	45949492	45949692	0.320000	chr12	29067600	29067800	0.385000
chr20	26002751	26002951	0.420000	chr1	229068400	229068600	0.525000
chr10	23425054	23425254	0.540000	chr1	229070200	229070400	0.555000
chr6	4845054	4845254	0.305000	chr12	29073800	29074000	0.425000
chr8	36618334	36618734	0.330000	chr12	29102800	29103200	0.360000
chrX	143970564	143970764	0.370000	chr12	29103600	29103800	0.410000
chr5	121498041	121498241	0.345000	chr12	29104600	29104800	0.340000
chrX	140263571	140263971	0.420000	chr1	229109400	229109800	0.527500
chrX	60083303	60083503	0.415000	chr1	229118000	229118200	0.645000
chr2	86056346	86056546	0.455000	chr1	229124200	229124400	0.460000
chr5	4246222	4246422	0.510000	chr1	229127400	229127600	0.560000
chr1	248221837	248222037	0.530000	chr1	229129400	229129600	0.605000
chr1	198061826	198062426	0.441667	chr1	229130000	229130600	0.556667
chr2	237888979	237889179	0.425000	chr12	29131600	29131800	0.435000
chr1	238002291	238002691	0.355000	chr1	229133800	229134200	0.472500
chr20	19489916	19490116	0.465000	chr1	229137000	229137200	0.525000
chr8	28530149	28530349	0.330000	chr12	29146400	29146600	0.425000
chr1	44997069	44997269	0.385000	chr1	229148200	229148400	0.585000
chr8	143856194	143857794	0.466250	chr12	29148600	29150200	0.644375
chr3	92129980	92130180	0.360000	chr12	29152400	29152600	0.420000
chr7	66052102	66052302	0.500000	chr12	29155200	29155400	0.505000
chr1	46206256	46206456	0.500000	chr1	229155600	229155800	0.540000
chr4	166949361	166949561	0.420000	chr1	229158400	229158600	0.495000
chrX	76264686	76264886	0.330000	chr12	29158400	29158600	0.435000
chr5	85725799	85725999	0.370000	chr12	29159800	29160000	0.385000
chr5	68119786	68119986	0.445000	chr1	229160200	229160400	0.540000
chr1	176024519	176024719	0.320000	chr12	29160400	29160600	0.435000
chr18	69384239	69384439	0.335000	chr12	29164800	29165000	0.370000
chr8	31744097	31744297	0.435000	chr1	229165200	229165400	0.455000
chr13	78931211	78931411	0.335000	chr12	29167600	29167800	0.355000
chr17	2923620	2923820	0.275000	chr12	29170000	29170200	0.390000
chr5	70731134	70731334	0.400000	chr12	29170800	29171000	0.510000
chr7	9644795	9644995	0.300000	chr12	29177000	29177200	0.370000
chr10	122349573	122349773	0.445000	chr12	29190200	29190400	0.470000
chr4	24543688	24544088	0.327500	chr1	229192000	229192400	0.320000
chr2	174875264	174875664	0.390000	chr1	229193400	229193800	0.420000
chr1	12662669	12662869	0.440000	chr1	229197200	229197400	0.450000
chr10	14349486	14349686	0.380000	chr1	229200000	229200200	0.510000
chr7	42968490	42968690	0.480000	chr12	29204600	29204800	0.495000
chr2	81358189	81358389	0.400000	chr12	29207200	29207400	0.405000
chr7	43244643	43244843	0.485000	chr12	29208200	29208400	0.525000
chr13	23559095	23559295	0.395000	chr1	229217800	229218000	0.540000
chr8	87785064	87785264	0.505000	chr12	29221000	29221200	0.520000
chr4	127431941	127432141	0.430000	chr1	229227600	229227800	0.520000
chr19	23737713	23737913	0.505000	chr1	229229800	229230000	0.520000
chr2	84525250	84525450	0.345000	chr1	229230600	229230800	0.420000
chr5	135639318	135639918	0.370000	chr12	29242000	29242600	0.433333
chr10	98131665	98132065	0.462500	chr12	29243000	29243400	0.465000
chr7	65157803	65158203	0.407500	chr1	229250400	229250800	0.420000
chr13	44969390	44969590	0.285000	chr1	229253600	229253800	0.385000
chr14	81985353	81985553	0.370000	chr1	229255000	229255200	0.430000
chr1	200294772	200295172	0.392500	chr12	29255000	29255400	0.407500
chr18	1686104	1686304	0.380000	chr12	29257800	29258000	0.455000
chr18	20666880	20667280	0.395000	chr1	229258000	229258400	0.405000
chr14	10443505	10443705	0.000000	chr1	229266400	229266600	0.315000
chr20	54881817	54882417	0.481667	chr1	229271000	229271600	0.790000
chr11	19060500	19060700	0.435000	chr1	229272800	229273000	0.480000
chrX	103849937	103850137	0.355000	chr1	229274000	229274200	0.480000
chr5	23847622	23847822	0.440000	chr1	229278200	229278400	0.465000
chr8	89675541	89675741	0.420000	chr1	229280400	229280600	0.385000
chrX	154198402	154198602	0.370000	chr12	29282600	29282800	0.350000
chrX	131880993	131881193	0.505000	chr1	22930400	22930600	0.605000
chr21	20117802	20118002	0.410000	chr1	229314600	229314800	0.455000
chr7	124019269	124019469	0.420000	chr12	29317800	29318000	0.440000
chr13	34171988	34172188	0.435000	chr1	229339600	229339800	0.525000
chr16	68775567	68776967	0.414286	chr1	229341400	229342800	0.660000
chr12	70699492	70699692	0.435000	chr1	229365600	229365800	0.445000
chr4	16243409	16243609	0.360000	chr1	229370600	229370800	0.525000
chr7	128060228	128061028	0.488750	chr12	29380600	29381400	0.551250
chr5	146869918	146870118	0.485000	chr12	29389400	29389600	0.710000
chr4	152290597	152290797	0.380000	chr12	29390600	29390800	0.415000
chr20	35933161	35933361	0.525000	chr1	229403600	229403800	0.605000
chr9	33338112	33338312	0.510000	chr1	229407800	229408000	0.640000
chr1	65795727	65795927	0.450000	chr1	229410400	229410600	0.525000
chr7	6853622	6853822	0.570000	chr1	229411200	229411400	0.635000
chr15	57347618	57347818	0.405000	chr1	229420800	229421000	0.485000
chr3	36692211	36692411	0.415000	chr12	29428000	29428200	0.475000
chr2	13775957	13776157	0.380000	chr12	29428800	29429000	0.390000
chr7	73627802	73628202	0.540000	chr1	229430800	229431200	0.580000
chrX	122012316	122012916	0.398333	chr12	29435200	29435800	0.516667
chr2	233308389	233308589	0.420000	chr1	229447800	229448000	0.470000
chr19	34845473	34845673	0.340000	chr12	2944800	2945000	0.520000
chr11	105320901	105321101	0.400000	chr1	229479000	229479200	0.435000
chr7	129804004	129804204	0.555000	chr1	2294800	2295000	0.645000
chr2	207989957	207990557	0.425000	chr1	229480200	229480800	0.433333
chr8	24696765	24696965	0.420000	chr1	229482200	229482400	0.425000
chrX	103188715	103189115	0.447500	chr1	229508200	229508600	0.645000
chr11	67566177	67566377	0.420000	chr1	229509000	229509200	0.520000
chr7	8787375	8787575	0.395000	chr1	229514800	229515000	0.410000
chr18	5604796	5605196	0.477500	chr1	229538000	229538400	0.485000
chr10	31261551	31262151	0.348333	chr1	229549800	229550400	0.421667
chr14	83845954	83846354	0.335000	chr1	229552400	229552800	0.472500
chr13	31615029	31615229	0.395000	chr12	29552400	29552600	0.430000
chr15	22435361	22435761	0.505000	chr1	229555000	229555400	0.530000
chr13	100373667	100374067	0.435000	chr1	229556600	229557000	0.467500
chr10	126334627	126335227	0.465000	chr1	229557600	229558200	0.531667
chr4	40254224	40254824	0.456667	chr1	229558800	229559400	0.681667
chr12	36536688	36536888	0.400000	chr1	229563800	229564000	0.450000
chr10	111917862	111918062	0.385000	chr12	29563800	29564000	0.525000
chr19	12330248	12330848	0.408333	chr1	229579000	229579600	0.510000
chr11	19957423	19957823	0.512500	chr1	229582000	229582400	0.522500
chr6	149515206	149515606	0.437500	chr12	2958400	2958800	0.527500
chr1	61593015	61593815	0.433750	chr12	2959200	2960000	0.783750
chr11	92843820	92844020	0.440000	chr1	229599400	229599600	0.455000
chr6	23406525	23406725	0.420000	chr12	2960600	2960800	0.485000
chr21	41135397	41136797	0.560714	chr1	229625200	229626600	0.732143
chrX	120622116	120622316	0.460000	chr1	229640600	229640800	0.510000
chr10	13162470	13162670	0.515000	chr1	22964400	22964600	0.570000
chr16	79308738	79308938	0.525000	chr1	229661400	229661600	0.595000
chr4	146418665	146418865	0.500000	chr1	229664200	229664400	0.545000
chr15	7801045	7801245	0.000000	chr12	29685000	29685200	0.295000
chr5	137788950	137789150	0.385000	chr1	229691400	229691600	0.450000
chr16	27317922	27318122	0.400000	chr1	229692400	229692600	0.435000
chr9	78835197	78835397	0.470000	chr1	229693200	229693400	0.500000
chr8	127357612	127357812	0.445000	chr1	22969400	22969600	0.515000
chr11	45152228	45152428	0.500000	chr1	229694400	229694600	0.570000
chr10	117500154	117500354	0.435000	chr1	229705800	229706000	0.510000
chr1	68390856	68391256	0.440000	chr1	229715000	229715400	0.447500
chrX	99294644	99294844	0.415000	chr1	229717800	229718000	0.500000
chr3	115406695	115406895	0.390000	chr1	229726200	229726400	0.440000
chr10	27429851	27430451	0.418333	chr1	229753800	229754400	0.481667
chr10	88854888	88855088	0.505000	chr1	22976400	22976600	0.580000
chr11	113370603	113371003	0.560000	chr12	2976600	2977000	0.622500
chr22	49161391	49162791	0.516429	chr12	29782600	29784000	0.652143
chr2	15447225	15447425	0.325000	chr1	229843000	229843200	0.370000
chr17	38633501	38633701	0.410000	chr1	229849200	229849400	0.480000
chr21	31613698	31614298	0.476667	chr1	229856000	229856600	0.483333
chr17	77433159	77433359	0.635000	chr1	2299200	2299400	0.695000
chrX	98603165	98603765	0.345000	chr12	29921200	29921800	0.448333
chr19	52089660	52089860	0.490000	chr1	229931400	229931600	0.495000
chrX	7374106	7374306	0.360000	chr1	229952000	229952200	0.425000
chr6	9872725	9872925	0.440000	chr1	229972800	229973000	0.485000
chr6	98808835	98809035	0.490000	chr1	22997600	22997800	0.520000
chr9	43889505	43889705	0.360000	chr1	229987000	229987200	0.470000
chr17	81642808	81643408	0.526667	chr12	2999000	2999600	0.615000
chr11	112628648	112628848	0.440000	chr1	229996200	229996400	0.465000
chr17	12427913	12428313	0.485000	chr1	230002400	230002800	0.500000
chr3	55234376	55235176	0.403750	chr1	230004000	230004800	0.525000
chr12	19924673	19924873	0.385000	chr1	230031200	230031400	0.400000
chr4	45451938	45452138	0.500000	chr12	3003800	3004000	0.595000
chr17	28251605	28252805	0.478333	chr1	2300400	2301600	0.630000
chr15	72265229	72265429	0.470000	chr1	230047200	230047400	0.485000
chr3	141287002	141287202	0.535000	chr12	3004800	3005000	0.615000
chr5	119516867	119518667	0.562778	chr1	230066600	230068400	0.723333
chr6	151971025	151971625	0.363333	chr1	230069000	230069600	0.431667
chr16	83802054	83802254	0.425000	chr1	230070000	230070200	0.480000
chr2	17796317	17796517	0.490000	chr1	230073400	230073600	0.505000
chr13	102520634	102520834	0.470000	chr1	230078800	230079000	0.475000
chr1	78929263	78929463	0.515000	chr1	230084600	230084800	0.590000
chr7	110834886	110835086	0.510000	chr1	230086200	230086400	0.550000
chr20	46510888	46511088	0.390000	chr1	230087200	230087400	0.445000
chr6	152141134	152141534	0.487500	chr1	230099600	230100000	0.505000
chr12	63863362	63863562	0.530000	chr1	230104800	230105000	0.540000
chr6	55958169	55958369	0.395000	chr1	230106000	230106200	0.455000
chr1	180744978	180745378	0.417500	chr1	230107000	230107400	0.530000
chr2	212055637	212056237	0.420000	chr1	23010800	23011400	0.458333
chr7	128981577	128982177	0.453333	chr1	230110000	230110600	0.506667
chr14	24210646	24210846	0.470000	chr1	230112200	230112400	0.580000
chr9	89914689	89914889	0.380000	chr1	230117800	230118000	0.445000
chr3	181838896	181839096	0.440000	chr1	230118400	230118600	0.505000
chr7	8559639	8559839	0.410000	chr1	230121000	230121200	0.500000
chr9	132366796	132367796	0.417000	chr1	230123400	230124400	0.415000
chr6	56580251	56580451	0.460000	chr1	230124800	230125000	0.535000
chr1	22802964	22803164	0.590000	chr1	230126200	230126400	0.620000
chrX	25193007	25193407	0.432500	chr1	230127000	230127400	0.487500
chr1	94236213	94236613	0.450000	chr1	23013600	23014000	0.507500
chr17	43143631	43144231	0.510000	chr1	230137200	230137800	0.523333
chr8	41182695	41182895	0.565000	chr1	230139400	230139600	0.595000
chr4	184300599	184300799	0.380000	chr1	230140600	230140800	0.455000
chr17	15174608	15175408	0.466250	chr1	230143000	230143800	0.531250
chr3	193917766	193917966	0.390000	chr1	230144800	230145000	0.470000
chr6	151101854	151102054	0.440000	chr1	230145600	230145800	0.545000
chr5	62107546	62107746	0.440000	chr1	230146200	230146400	0.470000
chr11	33918925	33919125	0.500000	chr1	230146800	230147000	0.630000
chr16	80907827	80908027	0.540000	chr1	230148200	230148400	0.565000
chr10	104992139	104992339	0.520000	chr1	230148800	230149000	0.565000
chr2	167315395	167315795	0.382500	chr1	230150200	230150600	0.432500
chr18	30346746	30346946	0.425000	chr1	230153200	230153400	0.430000
chr5	125287799	125288199	0.427500	chr1	230154000	230154400	0.457500
chr4	185517755	185518155	0.305000	chr1	23015400	23015800	0.330000
chr1	225430482	225430682	0.450000	chr1	230156200	230156400	0.475000
chr2	97678445	97678645	0.395000	chr1	230156800	230157000	0.420000
chr20	17070195	17070395	0.350000	chr1	230158000	230158200	0.525000
chr7	155130354	155130554	0.465000	chr1	230158800	230159000	0.475000
chr18	46802833	46803633	0.383750	chr1	230161000	230161800	0.473750
chr3	38074234	38074634	0.437500	chr1	230167400	230167800	0.590000
chr17	11287704	11287904	0.380000	chr1	230175200	230175400	0.425000
chr14	70086498	70087098	0.483333	chr1	230176800	230177400	0.516667
chr1	146339480	146339680	0.390000	chr1	230185400	230185600	0.475000
chr12	73302934	73303134	0.430000	chr1	230187000	230187200	0.535000
chr19	54282270	54282470	0.455000	chr1	230191200	230191400	0.485000
chr12	38141908	38142308	0.537500	chr1	23019200	23019600	0.672500
chr4	169815321	169815721	0.485000	chr1	23020000	23020400	0.572500
chr5	135132813	135133213	0.505000	chr1	230205600	230206000	0.535000
chr2	231493514	231493914	0.327500	chr1	23020800	23021200	0.400000
chr4	146071329	146071529	0.445000	chr1	230208800	230209000	0.555000
chr7	68070052	68071052	0.443000	chr1	230212000	230213000	0.462000
chr13	30268151	30268351	0.410000	chr1	230231800	230232000	0.500000
chr5	134643793	134643993	0.370000	chr1	230242600	230242800	0.435000
chr15	41122899	41123299	0.435000	chr1	230245200	230245600	0.457500
chr13	77201392	77201592	0.425000	chr1	230268400	230268600	0.535000
chr17	20288582	20288782	0.395000	chr1	230269000	230269200	0.440000
chr6	22010903	22011503	0.413333	chr1	230270600	230271200	0.448333
chrX	133786623	133786823	0.470000	chr1	230280400	230280600	0.485000
chr15	28366426	28366626	0.525000	chr1	230281000	230281200	0.630000
chrX	6311735	6311935	0.410000	chr1	230282200	230282400	0.435000
chr12	55844399	55844599	0.460000	chr1	230288800	230289000	0.575000
chr12	106149496	106149696	0.425000	chr1	230291600	230291800	0.475000
chr3	46597951	46598151	0.340000	chr1	23029400	23029600	0.370000
chr5	134170002	134170202	0.445000	chr1	230308200	230308400	0.580000
chr2	40468766	40469166	0.342500	chr1	230310600	230311000	0.455000
chr18	8409057	8409257	0.370000	chr1	230327600	230327800	0.650000
chr7	9141142	9141342	0.425000	chr1	230332800	230333000	0.625000
chr5	178944275	178944675	0.455000	chr12	3034200	3034600	0.595000
chr4	113782685	113782885	0.355000	chr12	30400400	30400600	0.450000
chr2	203372256	203372456	0.470000	chr1	230401200	230401400	0.610000
chr16	82793070	82793470	0.457500	chr12	3041600	3042000	0.530000
chrX	120412798	120413798	0.408000	chr1	230425800	230426800	0.819000
chr1	236422140	236422340	0.440000	chr12	3042600	3042800	0.535000
chr14	62166348	62166548	0.440000	chr12	30441000	30441200	0.490000
chr2	42140468	42140668	0.370000	chr1	230458600	230458800	0.390000
chr21	9985854	9986054	0.315000	chr1	230459600	230459800	0.445000
chr1	8305700	8305900	0.455000	chr1	230475000	230475200	0.465000
chr19	57444659	57444859	0.465000	chr12	3049800	3050000	0.520000
chr6	42870361	42870561	0.470000	chr1	230498800	230499000	0.500000
chr9	111108197	111108597	0.425000	chr1	230508000	230508400	0.495000
chr2	216180444	216180844	0.470000	chr1	230509600	230510000	0.472500
chr14	51293828	51294028	0.435000	chr1	2305200	2305400	0.615000
chr5	166056704	166056904	0.315000	chr12	30529600	30529800	0.405000
chrX	31270842	31271042	0.440000	chr12	30531800	30532000	0.465000
chr7	9227859	9228059	0.400000	chr1	230542200	230542400	0.440000
chr19	48102457	48102657	0.390000	chr1	230563800	230564000	0.420000
chr8	86803929	86804329	0.392500	chr1	230571000	230571400	0.400000
chr8	28004434	28004634	0.395000	chr1	230572800	230573000	0.450000
chr15	92700399	92700599	0.400000	chr1	230573800	230574000	0.455000
chr11	114756042	114756242	0.385000	chr1	230575200	230575400	0.505000
chr8	62290087	62290287	0.385000	chr1	230576200	230576400	0.405000
chr1	77033115	77033315	0.445000	chr1	230578800	230579000	0.465000
chr20	17914180	17914380	0.450000	chr1	230581800	230582000	0.510000
chr20	55470997	55471397	0.397500	chr12	30613400	30613800	0.407500
chr14	57491670	57491870	0.390000	chr12	30630200	30630400	0.405000
chr20	32541078	32541278	0.480000	chr1	230632400	230632600	0.505000
chr20	43388206	43388806	0.465000	chr1	230642200	230642800	0.686667
chr5	48123478	48123678	0.385000	chr1	230643200	230643400	0.390000
chr10	34885619	34885819	0.550000	chr1	230645800	230646000	0.560000
chr14	39929758	39929958	0.370000	chr12	30650400	30650600	0.385000
chr13	71181134	71181334	0.330000	chr1	230677400	230677600	0.330000
chr8	94536061	94536261	0.435000	chr1	230681800	230682000	0.480000
chr13	68731896	68732096	0.445000	chr1	230682400	230682600	0.490000
chr14	71921895	71922095	0.430000	chr12	30691200	30691400	0.480000
chr1	30766796	30766996	0.440000	chr12	30694200	30694400	0.455000
chr15	43570239	43571239	0.389000	chr12	30695000	30696000	0.618000
chr14	29298066	29298266	0.480000	chr1	230708600	230708800	0.565000
chr10	77687945	77688545	0.456667	chr12	3073400	3074000	0.463333
chr7	24376509	24376709	0.435000	chr12	30748200	30748400	0.450000
chr9	83960529	83960729	0.475000	chr12	30753400	30753600	0.520000
chr3	126053096	126053296	0.465000	chr1	230754000	230754200	0.680000
chr2	52017005	52018005	0.487000	chr12	30754400	30755400	0.731000
chr1	35807254	35807454	0.570000	chr1	230755000	230755200	0.575000
chr10	46013076	46013276	0.375000	chr12	30757400	30757600	0.385000
chr20	55107406	55107606	0.410000	chr1	230758800	230759000	0.475000
chr3	26165310	26165510	0.500000	chr1	230760400	230760600	0.535000
chr6	143329382	143329582	0.395000	chr12	30763200	30763400	0.415000
chr9	16922252	16922452	0.315000	chr12	30763800	30764000	0.370000
chr21	16270270	16270470	0.410000	chr12	3077000	3077200	0.780000
chrX	85623895	85624095	0.500000	chr1	230773200	230773400	0.520000
chr11	110683651	110684051	0.397500	chr12	30779200	30779600	0.400000
chr16	50866663	50867063	0.357500	chr12	30792600	30793000	0.430000
chr8	30927866	30928466	0.458333	chr12	30795200	30795800	0.595000
chr11	2747727	2747927	0.625000	chr12	30796200	30796400	0.715000
chr19	2971882	2972082	0.470000	chr1	230798000	230798200	0.505000
chr7	116470536	116470736	0.395000	chr12	30807400	30807600	0.510000
chr1	179954197	179954397	0.470000	chr1	230817000	230817200	0.495000
chr2	66168025	66169025	0.412000	chr12	30822400	30823400	0.652000
chr16	8978109	8978309	0.450000	chr1	230825200	230825400	0.470000
chrX	58080353	58080553	0.470000	chr12	30827800	30828000	0.575000
chr22	13543631	13543831	0.405000	chr1	230844200	230844400	0.550000
chr10	3296309	3296509	0.500000	chr12	30844600	30844800	0.570000
chrX	91037634	91037834	0.405000	chr12	30847400	30847600	0.425000
chr3	124281671	124281871	0.440000	chr12	30851400	30851600	0.475000
chr19	17061097	17061297	0.510000	chr12	30862600	30862800	0.545000
chr1	229926017	229926217	0.505000	chr1	230863600	230863800	0.625000
chr2	99095066	99095466	0.367500	chr1	230864400	230864800	0.517500
chrX	65562705	65563105	0.430000	chr1	230867400	230867800	0.460000
chr8	33069525	33070525	0.414000	chr1	230868200	230869200	0.707000
chr8	122785098	122785298	0.495000	chr1	230875400	230875600	0.505000
chr4	47967210	47967410	0.375000	chr1	230876000	230876200	0.480000
chr16	78190707	78192107	0.417143	chr1	230916600	230918000	0.440000
chr6	87671691	87672291	0.366667	chr1	230922800	230923400	0.378333
chr1	181195581	181195781	0.460000	chr12	30926600	30926800	0.760000
chr15	75120564	75120764	0.455000	chr12	3095000	3095200	0.500000
chr13	34285271	34285671	0.275000	chr1	230957600	230958000	0.365000
chr12	37734906	37735106	0.360000	chr1	230973000	230973200	0.390000
chr19	56290620	56290820	0.420000	chr1	230975800	230976000	0.535000
chr20	56443298	56443498	0.520000	chr12	3097600	3097800	0.555000
chr13	98619110	98620910	0.456667	chr1	230977400	230979200	0.622222
chrY	16800308	16800508	0.345000	chr1	230985200	230985400	0.425000
chr11	78734274	78734474	0.435000	chr1	230986000	230986200	0.525000
chr14	78610853	78611053	0.495000	chr12	30986000	30986200	0.550000
chr2	155506461	155506661	0.390000	chr1	230987200	230987400	0.425000
chr3	19667793	19667993	0.455000	chr1	23098800	23099000	0.490000
chr1	109893368	109893568	0.410000	chr12	30988800	30989000	0.530000
chr2	17162337	17162537	0.525000	chr12	30989800	30990000	0.595000
chr20	7591390	7591790	0.437500	chr12	31000600	31001000	0.460000
chr5	112334688	112334888	0.400000	chr1	23100400	23100600	0.470000
chr14	29388140	29388340	0.345000	chr12	31006200	31006400	0.615000
chr8	99077058	99077258	0.410000	chr12	31012400	31012600	0.545000
chr5	146114539	146114739	0.505000	chr1	231017200	231017400	0.525000
chr1	86096878	86097078	0.360000	chr1	231020400	231020600	0.525000
chr10	45673292	45673492	0.505000	chr1	231021800	231022000	0.535000
chr5	44323737	44324137	0.292500	chr1	231030800	231031200	0.437500
chr17	75905429	75905629	0.480000	chr12	31032000	31032200	0.530000
chr2	241090190	241090390	0.405000	chr1	23103400	23103600	0.450000
chr2	62410453	62410853	0.445000	chr1	231036400	231036800	0.492500
chr6	120151814	120152014	0.405000	chr1	231038200	231038400	0.455000
chr8	56793241	56793841	0.443333	chr1	231039200	231039800	0.670000
chr15	39801755	39803755	0.450000	chr1	231040200	231042200	0.591000
chr22	27578696	27578896	0.420000	chr1	231046200	231046400	0.470000
chr5	51910746	51911146	0.305000	chr1	231049400	231049800	0.427500
chr3	171424061	171424261	0.340000	chr1	231050400	231050600	0.370000
chr4	124470976	124471176	0.385000	chr1	231053800	231054000	0.425000
chr8	116655816	116656216	0.350000	chr12	31064200	31064600	0.450000
chr11	113626282	113626882	0.446667	chr1	231065600	231066200	0.455000
chr7	76708889	76709289	0.380000	chr12	31066200	31066600	0.427500
chr2	151188613	151189013	0.412500	chr1	231072000	231072400	0.452500
chr4	72953280	72953680	0.312500	chr12	31072000	31072400	0.447500
chr1	114799608	114800008	0.425000	chr1	231073400	231073800	0.435000
chr17	30860764	30861764	0.466000	chr12	31074200	31075200	0.505000
chr9	13032810	13033010	0.470000	chr12	31076000	31076200	0.545000
chr11	103870146	103870546	0.412500	chr1	231078200	231078600	0.437500
chr1	201150003	201150203	0.490000	chr12	31086200	31086400	0.545000
chr2	40286642	40286842	0.430000	chr1	231092000	231092200	0.545000
chr3	31306170	31306370	0.450000	chr1	231093600	231093800	0.565000
chr14	40841945	40842145	0.285000	chr1	231106400	231106600	0.410000
chr3	149225006	149225206	0.440000	chr1	231109000	231109200	0.445000
chr3	100437994	100438194	0.445000	chr12	31117200	31117400	0.715000
chr2	27522412	27522612	0.550000	chr12	31118400	31118600	0.680000
chr2	24415810	24416010	0.550000	chr12	31119000	31119200	0.620000
chr17	82911050	82911250	0.585000	chr12	31119600	31119800	0.695000
chr19	51173422	51173622	0.325000	chr12	31129800	31130000	0.340000
chr8	22483779	22483979	0.405000	chr12	31137600	31137800	0.425000
chr3	166845920	166846120	0.480000	chr12	31145400	31145600	0.485000
chr13	54465466	54465666	0.365000	chr1	23115200	23115400	0.370000
chr4	44928385	44928785	0.450000	chr1	231160000	231160400	0.487500
chr1	154873016	154873216	0.505000	chr1	2311600	2311800	0.620000
chr2	162053825	162054025	0.570000	chr1	231161200	231161400	0.640000
chr21	30446929	30447529	0.430000	chr1	231162000	231162600	0.738333
chr1	10445986	10446186	0.475000	chr1	23116200	23116400	0.500000
chr14	32517066	32518066	0.487000	chr1	231163000	231164000	0.722000
chr8	102218652	102218852	0.380000	chr1	231171000	231171200	0.450000
chr16	8373784	8373984	0.445000	chr12	3117200	3117400	0.475000
chr17	80100470	80100670	0.360000	chr12	31179000	31179200	0.430000
chr9	116013079	116013279	0.450000	chr12	31180400	31180600	0.485000
chr22	13040361	13040561	0.365000	chr12	31192800	31193000	0.445000
chrX	113761276	113761476	0.465000	chr1	231193800	231194000	0.485000
chr2	64984463	64984663	0.320000	chr1	23119400	23119600	0.370000
chr1	210110201	210110401	0.340000	chr12	31195800	31196000	0.360000
chr5	66379954	66380154	0.520000	chr1	23120000	23120200	0.535000
chr10	33070153	33070353	0.470000	chr1	231200600	231200800	0.515000
chr10	69084451	69084651	0.430000	chr1	231201200	231201400	0.485000
chr12	9397319	9397519	0.280000	chr12	31201400	31201600	0.365000
chr10	7897538	7897938	0.475000	chr1	231202000	231202400	0.590000
chr8	43018555	43018755	0.290000	chr12	31205000	31205200	0.335000
chr1	222191664	222191864	0.425000	chr1	231207000	231207200	0.565000
chr5	5232785	5232985	0.485000	chr1	231207600	231207800	0.555000
chr17	47955576	47955976	0.535000	chr1	231211400	231211800	0.597500
chrX	135839126	135839326	0.455000	chr1	231215000	231215200	0.480000
chr21	43058533	43059133	0.671667	chr1	2312200	2312800	0.683333
chr6	149408839	149409039	0.310000	chr1	23122400	23122600	0.515000
chr16	54983648	54983848	0.585000	chr12	3123000	3123200	0.590000
chr2	241598915	241599115	0.445000	chr1	231234200	231234400	0.450000
chr5	168769492	168769692	0.525000	chr12	31235400	31235600	0.600000
chr21	31394385	31394585	0.450000	chr12	31239000	31239200	0.505000
chr11	106114857	106115457	0.506667	chr1	231240800	231241400	0.621667
chr6	62702667	62702867	0.305000	chr1	231241800	231242000	0.460000
chr2	97255428	97255828	0.337500	chr1	231242600	231243000	0.400000
chr3	80313124	80313324	0.405000	chr12	31246200	31246400	0.460000
chr6	163285076	163285476	0.587500	chr12	31252200	31252600	0.590000
chr2	138945624	138945824	0.455000	chr12	31265800	31266000	0.585000
chr1	218340063	218340263	0.355000	chr12	31272000	31272200	0.445000
chr11	98111529	98111729	0.365000	chr12	31287600	31287800	0.410000
chr12	77321649	77321849	0.430000	chr1	231291000	231291200	0.505000
chr13	45267348	45267548	0.355000	chr12	3129400	3129600	0.435000
chr14	90837467	90837667	0.395000	chr12	31298600	31298800	0.400000
chr19	10632349	10632549	0.505000	chr12	3130200	3130400	0.510000
chr13	47943934	47944134	0.325000	chr12	31303600	31303800	0.390000
chr11	52577430	52577630	0.405000	chr12	31307000	31307200	0.435000
chr4	177891295	177891495	0.340000	chr12	31312600	31312800	0.350000
chr3	49349926	49350326	0.482500	chr1	231315800	231316200	0.590000
chr11	40867308	40867508	0.365000	chr12	31317600	31317800	0.350000
chrX	139358222	139358422	0.375000	chr12	31319000	31319200	0.380000
chr9	42837934	42838134	0.330000	chr12	31319600	31319800	0.400000
chr18	76333242	76333442	0.285000	chr12	31320400	31320600	0.380000
chr5	40159408	40159608	0.365000	chr12	31321200	31321400	0.395000
chr11	106791715	106792115	0.380000	chr12	31321800	31322200	0.382500
chrX	94478582	94478782	0.460000	chr12	31323000	31323200	0.505000
chr14	50979122	50979722	0.458333	chr12	31323800	31324400	0.680000
chr12	51510091	51510691	0.476667	chr12	31325000	31325600	0.635000
chr13	106296933	106297733	0.438750	chr12	31326000	31326800	0.558750
chr8	104657029	104657229	0.485000	chr1	231335000	231335200	0.490000
chr17	69598513	69598913	0.440000	chr1	231335800	231336200	0.485000
chr8	23339395	23339595	0.595000	chr1	231337200	231337400	0.700000
chr5	101208450	101208850	0.532500	chr1	231337800	231338200	0.572500
chr11	99117216	99117416	0.390000	chr1	231338800	231339000	0.445000
chr14	99348049	99348249	0.615000	chr1	231339400	231339600	0.645000
chr20	26030958	26031158	0.450000	chr12	31354200	31354400	0.465000
chr12	50702336	50702936	0.433333	chr1	231354400	231355000	0.376667
chr7	105226704	105226904	0.500000	chr12	3135600	3135800	0.515000
chr11	19490018	19490418	0.357500	chr1	231357800	231358200	0.390000
chr1	63719764	63719964	0.475000	chr1	231359200	231359400	0.495000
chr16	6619254	6619454	0.390000	chr12	31362200	31362400	0.490000
chr16	27295575	27296175	0.453333	chr12	31362800	31363400	0.551667
chr7	98265801	98266001	0.445000	chr12	31370600	31370800	0.475000
chr14	88691396	88691596	0.400000	chr12	31375600	31375800	0.435000
chr11	84135516	84135716	0.445000	chr1	231383600	231383800	0.475000
chr1	195522550	195522950	0.310000	chr1	231397800	231398200	0.377500
chr1	90674397	90674597	0.395000	chr12	31403200	31403400	0.435000
chr8	108016424	108016624	0.325000	chr12	31406400	31406600	0.370000
chr3	117112258	117112458	0.420000	chr1	231411200	231411400	0.430000
chr20	59449799	59449999	0.375000	chr1	231414600	231414800	0.430000
chr2	186476446	186476646	0.360000	chr1	231417800	231418000	0.355000
chr8	81776815	81779015	0.393182	chr1	231418400	231420600	0.403636
chr10	12527423	12527623	0.510000	chr1	231421200	231421400	0.700000
chr10	129651911	129652911	0.612000	chr1	231421800	231422800	0.743000
chr8	871026	871226	0.620000	chr1	2314600	2314800	0.815000
chr11	110065913	110066113	0.345000	chr1	231460800	231461000	0.400000
chr12	35209707	35209907	0.400000	chr1	23149200	23149400	0.445000
chr1	190261418	190261618	0.270000	chr1	231493600	231493800	0.350000
chr5	119371158	119371358	0.370000	chr1	231494600	231494800	0.385000
chr13	57688091	57688291	0.460000	chr12	31501200	31501400	0.470000
chr1	180813515	180813915	0.355000	chr1	231515800	231516200	0.382500
chr7	33605264	33605464	0.485000	chr1	2315200	2315400	0.795000
chr18	20668389	20668589	0.355000	chr1	231524000	231524200	0.390000
chr7	154527589	154527989	0.260000	chr12	31524800	31525200	0.377500
chr7	76972645	76973245	0.463333	chr1	231528200	231528800	0.620000
chr11	104584550	104584950	0.417500	chr1	231530000	231530400	0.442500
chr9	89707168	89707368	0.510000	chr1	231532200	231532400	0.535000
chrX	57930574	57931374	0.443750	chr1	231549800	231550600	0.451250
chr4	49991541	49991941	0.372500	chr12	31575200	31575600	0.350000
chr14	17631353	17631553	0.410000	chr1	231584200	231584400	0.420000
chr4	46278478	46278678	0.290000	chr1	231585000	231585200	0.400000
chr21	44748229	44748429	0.320000	chr12	31586800	31587000	0.360000
chr1	55786203	55788003	0.447222	chr12	31589800	31591600	0.708889
chr5	113426385	113426585	0.410000	chr1	231590600	231590800	0.450000
chr5	114206494	114206694	0.430000	chr12	31599200	31599400	0.480000
chr1	182747463	182748063	0.405000	chr1	231603400	231604000	0.448333
chr3	173095411	173095611	0.315000	chr12	31603600	31603800	0.385000
chr13	112346445	112346845	0.457500	chr1	231605400	231605800	0.465000
chr4	112906695	112906895	0.340000	chr1	231612800	231613000	0.450000
chr6	151894674	151894874	0.400000	chr1	231613800	231614000	0.360000
chr12	9572285	9572485	0.505000	chr1	2316200	2316400	0.710000
chr16	9082830	9083230	0.472500	chr1	231626400	231626800	0.610000
chr10	98016482	98016882	0.500000	chr1	231627200	231627600	0.662500
chr19	28959956	28960356	0.385000	chr1	231628200	231628600	0.417500
chr20	5879379	5879579	0.395000	chr1	231629200	231629400	0.460000
chr13	59032724	59032924	0.475000	chr12	31630200	31630400	0.510000
chr2	237483603	237483803	0.495000	chr12	31632000	31632200	0.530000
chrX	12922416	12923016	0.411667	chr12	31636400	31637000	0.448333
chr9	81069685	81069885	0.495000	chr1	231641600	231641800	0.505000
chrX	20058730	20058930	0.370000	chr12	31646000	31646200	0.435000
chr11	82181105	82181305	0.480000	chr12	31647200	31647400	0.505000
chr2	152864365	152864565	0.345000	chr12	31652000	31652200	0.470000
chr4	28948264	28948464	0.340000	chr12	31653200	31653400	0.350000
chr13	12866825	12867025	0.000000	chr1	231658400	231658600	0.405000
chr7	158908744	158908944	0.515000	chr12	31659200	31659400	0.635000
chr2	178823057	178823457	0.292500	chr1	231663200	231663600	0.382500
chr13	73452241	73452441	0.385000	chr12	31663600	31663800	0.405000
chr15	64826820	64827020	0.470000	chr1	231665800	231666000	0.480000
chr3	124501840	124502040	0.400000	chr1	231674600	231674800	0.415000
chr12	108989857	108990057	0.415000	chr1	23167600	23167800	0.585000
chr10	74099776	74100176	0.437500	chr12	31682200	31682600	0.492500
chr9	34892244	34892844	0.475000	chr1	23168400	23169000	0.648333
chr20	14205800	14206000	0.330000	chr12	31687200	31687400	0.350000
chrX	138231564	138231964	0.435000	chr1	231690000	231690400	0.500000
chr17	47634921	47635121	0.485000	chr1	231691800	231692000	0.530000
chr16	25814485	25814885	0.480000	chr1	23169800	23170200	0.485000
chr1	206387292	206387492	0.440000	chr12	31702200	31702400	0.460000
chr15	47314520	47314720	0.445000	chr12	31705800	31706000	0.475000
chr7	136798970	136799170	0.400000	chr12	31715400	31715600	0.445000
chr14	52617547	52617947	0.415000	chr12	31716200	31716600	0.337500
chr9	118148293	118148493	0.420000	chr12	31717000	31717200	0.450000
chr10	47893100	47893300	0.540000	chr12	31718800	31719000	0.610000
chr3	154674019	154674619	0.410000	chr12	31721800	31722400	0.428333
chr9	128466476	128467076	0.423333	chr12	31723200	31723800	0.485000
chr7	19545136	19545336	0.360000	chr1	231725200	231725400	0.465000
chr1	227227855	227228655	0.381250	chr12	31727200	31728000	0.437500
chr16	4581502	4582502	0.500000	chr12	31728400	31729400	0.601000
chr1	185178622	185178822	0.370000	chr12	31729800	31730000	0.470000
chr12	93175966	93176366	0.375000	chr12	31730600	31731000	0.377500
chr10	90365646	90365846	0.280000	chr12	31733000	31733200	0.435000
chr13	102178503	102178703	0.395000	chr12	31733800	31734000	0.510000
chr14	41225606	41225806	0.360000	chr12	31736600	31736800	0.415000
chr16	64733264	64733864	0.378333	chr12	31737400	31738000	0.480000
chr7	40944992	40945192	0.435000	chr12	31738600	31738800	0.495000
chr8	22812898	22813098	0.460000	chr12	31743000	31743200	0.485000
chr13	64598481	64598681	0.295000	chr12	31746800	31747000	0.395000
chr1	33497016	33497216	0.470000	chr12	31749200	31749400	0.475000
chr14	65580485	65580685	0.360000	chr12	31750200	31750400	0.355000
chr5	85474853	85475053	0.365000	chr1	231751000	231751200	0.395000
chr10	55529627	55529827	0.245000	chr1	231757000	231757200	0.355000
chrX	151365445	151365645	0.360000	chr12	31757200	31757400	0.375000
chr19	49847494	49847694	0.395000	chr12	31763200	31763400	0.410000
chr12	100305216	100305416	0.375000	chr1	231763600	231763800	0.415000
chr7	25780162	25780362	0.350000	chr12	31766000	31766200	0.390000
chrX	112378891	112379091	0.390000	chr1	231775000	231775200	0.395000
chr6	150861596	150861996	0.510000	chr1	23177600	23178000	0.727500
chr8	40912551	40912751	0.405000	chr1	231778200	231778400	0.420000
chr3	102868251	102868451	0.395000	chr1	231782000	231782200	0.415000
chr1	237496628	237497028	0.412500	chr12	31784000	31784400	0.437500
chr13	106976851	106977051	0.320000	chr1	231786200	231786400	0.370000
chr11	119739761	119739961	0.450000	chr12	31789600	31789800	0.540000
chr15	45284119	45284319	0.425000	chr1	23179000	23179200	0.480000
chr7	87451711	87451911	0.395000	chr12	31802000	31802200	0.405000
chr10	91077530	91078330	0.431250	chr1	231803400	231804200	0.496250
chr4	21937334	21937534	0.420000	chr1	231806800	231807000	0.590000
chr7	132167617	132167817	0.460000	chr1	231809000	231809200	0.500000
chr3	149241428	149241628	0.330000	chr12	31811200	31811400	0.345000
chr3	180336166	180336566	0.402500	chr1	231814000	231814400	0.350000
chr3	112495366	112495966	0.366667	chr12	31833000	31833600	0.431667
chr13	91614665	91614865	0.380000	chr12	31835400	31835600	0.420000
chr6	18457302	18457502	0.430000	chr1	231845200	231845400	0.470000
chr8	132701590	132701790	0.440000	chr1	23184800	23185000	0.460000
chr10	69965669	69965869	0.405000	chr12	31853600	31853800	0.450000
chr3	137258394	137258794	0.437500	chr12	31859600	31860000	0.457500
chr21	26205272	26205472	0.445000	chr12	31866600	31866800	0.470000
chr5	115632099	115632299	0.370000	chr1	231866800	231867000	0.450000
chr5	15556742	15557142	0.447500	chr1	231869400	231869800	0.460000
chr18	822716	822916	0.480000	chr12	31875400	31875600	0.495000
chr5	48468781	48468981	0.385000	chr12	31876600	31876800	0.490000
chrY	10370879	10371079	0.350000	chr12	31887200	31887400	0.385000
chr11	32655744	32655944	0.330000	chr12	31890600	31890800	0.335000
chr1	69063680	69064080	0.415000	chr12	31896600	31897000	0.417500
chr4	76538317	76538517	0.485000	chr12	31898000	31898200	0.555000
chr12	78579719	78580119	0.350000	chr12	3190200	3190600	0.525000
chr2	81374523	81374923	0.372500	chr12	31906600	31907000	0.477500
chr11	91941939	91942139	0.490000	chr1	231913600	231913800	0.505000
chr18	17009315	17009515	0.390000	chr1	231918800	231919000	0.405000
chrX	41928023	41928223	0.485000	chr1	231920000	231920200	0.520000
chr21	14817531	14817731	0.350000	chr12	31928400	31928600	0.330000
chr6	127832260	127832460	0.325000	chr1	231932000	231932200	0.455000
chr11	83686946	83687146	0.465000	chr12	31932400	31932600	0.480000
chr16	76324704	76324904	0.430000	chr1	231934800	231935000	0.500000
chrX	19512529	19513129	0.470000	chr12	31959200	31959800	0.740000
chr12	39499165	39499365	0.415000	chr12	31960200	31960400	0.450000
chr20	10094894	10095094	0.345000	chr12	31962200	31962400	0.370000
chr2	91863697	91863897	0.275000	chr1	231965000	231965200	0.380000
chr8	65320104	65320304	0.470000	chr12	31965200	31965400	0.515000
chr6	61213904	61214104	0.355000	chr12	31968200	31968400	0.295000
chr5	15424337	15424537	0.385000	chr1	231970800	231971000	0.430000
chr12	7598186	7598386	0.410000	chr1	231971400	231971600	0.420000
chr2	125752336	125752536	0.410000	chr1	231972000	231972200	0.415000
chr9	1718608	1718808	0.415000	chr1	231973800	231974000	0.425000
chr10	55406987	55407187	0.400000	chr1	231983000	231983200	0.490000
chr1	68292461	68292661	0.395000	chr1	231986600	231986800	0.405000
chr2	207311209	207311409	0.415000	chr1	231990400	231990600	0.490000
chr1	82392538	82392738	0.350000	chr12	32000400	32000600	0.415000
chr13	31189388	31189588	0.400000	chr12	32002400	32002600	0.425000
chr15	61025184	61025384	0.525000	chr12	32005600	32005800	0.545000
chr3	10045808	10046008	0.455000	chr12	32006400	32006600	0.475000
chr2	175956486	175956686	0.335000	chr12	32015200	32015400	0.380000
chr2	225568629	225569429	0.387500	chr12	32020400	32021200	0.445000
chr10	46303046	46303646	0.476667	chr12	32025000	32025600	0.480000
chr11	115601081	115601281	0.360000	chr12	32026000	32026200	0.485000
chr3	7608806	7609006	0.360000	chr12	32028000	32028200	0.375000
chr6	167684322	167684522	0.470000	chr12	32030200	32030400	0.535000
chr16	16905926	16906126	0.460000	chr12	32031200	32031400	0.520000
chr12	19504966	19505166	0.385000	chr12	3203200	3203400	0.480000
chr11	9135921	9136121	0.390000	chr12	32033400	32033600	0.500000
chr18	72799536	72799736	0.430000	chr12	32036600	32036800	0.505000
chr18	12853047	12853247	0.370000	chr12	32040200	32040400	0.390000
chr7	60488926	60489126	0.375000	chr12	32048000	32048200	0.410000
chrX	25690482	25690682	0.360000	chr12	32051600	32051800	0.450000
chr7	108967221	108967421	0.355000	chr12	32052400	32052600	0.405000
chr21	43672339	43672539	0.450000	chr12	32054200	32054400	0.505000
chr18	5038340	5038540	0.430000	chr12	32060600	32060800	0.475000
chr14	92740927	92741127	0.525000	chr12	3208000	3208200	0.590000
chr4	1641465	1641665	0.510000	chr12	32106600	32106800	0.795000
chrX	125576986	125577186	0.355000	chr12	32109000	32109200	0.380000
chr15	67926183	67926383	0.450000	chr12	32115800	32116000	0.460000
chr16	59007694	59007894	0.350000	chr12	32120600	32120800	0.370000
chr4	156543998	156544198	0.395000	chr12	32134000	32134200	0.435000
chr8	36918126	36918326	0.420000	chr12	32134600	32134800	0.450000
chr3	168503946	168504346	0.352500	chr12	32139000	32139400	0.375000
chr3	171652967	171653167	0.415000	chr12	32140000	32140200	0.500000
chr4	56899330	56899530	0.475000	chr1	23216800	23217000	0.790000
chr8	41304621	41304821	0.590000	chr1	23217400	23217600	0.800000
chr16	17539510	17539710	0.555000	chr1	232211200	232211400	0.580000
chr11	28626361	28626761	0.412500	chr12	32217600	32218000	0.495000
chr17	58468275	58468475	0.445000	chr1	232226200	232226400	0.500000
chr4	24604649	24604849	0.445000	chr12	3225600	3225800	0.510000
chrX	71595434	71595634	0.415000	chr12	32258600	32258800	0.450000
chrX	53099583	53099783	0.385000	chr12	32261800	32262000	0.495000
chr18	47977441	47977841	0.387500	chr12	32265000	32265400	0.455000
chr12	104898779	104898979	0.350000	chr12	32266000	32266200	0.345000
chr13	80053763	80054763	0.450000	chr12	32273000	32274000	0.458000
chr1	221970644	221971044	0.410000	chr12	32290400	32290800	0.445000
chr13	27195740	27195940	0.430000	chr12	32292200	32292400	0.480000
chr1	193315289	193315489	0.420000	chr12	32302400	32302600	0.445000
chr12	88774062	88774262	0.330000	chr12	32305200	32305400	0.300000
chr4	103682135	103682335	0.425000	chr12	32310000	32310200	0.455000
chr8	91769862	91770062	0.355000	chr12	32312200	32312400	0.400000
chr7	63824273	63824473	0.345000	chr1	232335400	232335600	0.525000
chr3	127325102	127325302	0.385000	chr12	32361000	32361200	0.415000
chr20	6709453	6709653	0.380000	chr12	32365600	32365800	0.405000
chrX	51479428	51479628	0.430000	chr12	3237000	3237200	0.545000
chr11	11030859	11031459	0.411667	chr12	32373800	32374400	0.448333
chr4	179398117	179398317	0.375000	chr1	23237600	23237800	0.405000
chr12	43679106	43679306	0.310000	chr12	32377800	32378000	0.345000
chr1	31962953	31963153	0.410000	chr12	32379800	32380000	0.430000
chr13	17427866	17428066	0.380000	chr12	32391000	32391200	0.730000
chr2	6956655	6956855	0.430000	chr12	32398200	32398400	0.480000
chr7	101181933	101182533	0.476667	chr12	32399400	32400000	0.736667
chr6	87144135	87144735	0.386667	chr12	32403000	32403600	0.390000
chr1	165729393	165729593	0.515000	chr12	32419600	32419800	0.575000
chr4	140363248	140363448	0.350000	chr1	232421600	232421800	0.395000
chr1	27463375	27463575	0.555000	chr12	3242200	3242400	0.650000
chr7	116745601	116745801	0.370000	chr12	32422800	32423000	0.385000
chr3	170087174	170087374	0.305000	chr12	32451000	32451200	0.365000
chr4	44655012	44655212	0.345000	chr1	232452800	232453000	0.355000
chr6	142931466	142931666	0.345000	chr12	32455600	32455800	0.350000
chr18	66066698	66066898	0.350000	chr1	232457600	232457800	0.385000
chr13	106646923	106647123	0.400000	chr1	232459200	232459400	0.405000
chr5	65965064	65965264	0.325000	chr12	32482400	32482600	0.370000
chr5	42829311	42829511	0.385000	chr12	32483600	32483800	0.465000
chr18	20184452	20184652	0.405000	chr12	32485800	32486000	0.415000
chr12	8064328	8064528	0.450000	chr12	32494800	32495000	0.475000
chr7	133995343	133995743	0.377500	chr12	32507600	32508000	0.415000
chr4	164772175	164772375	0.535000	chr12	3251200	3251400	0.630000
chr11	37904460	37904660	0.310000	chr12	32516400	32516600	0.375000
chr12	103030749	103030949	0.310000	chr12	32521400	32521600	0.380000
chr1	236028239	236028439	0.405000	chr12	32523000	32523200	0.460000
chr19	23136589	23136789	0.280000	chr1	232528800	232529000	0.410000
chr4	110546469	110546669	0.475000	chr12	32534200	32534400	0.505000
chr10	42844969	42845169	0.540000	chr12	32535400	32535600	0.580000
chr7	17015552	17015752	0.370000	chr12	32559000	32559200	0.350000
chr14	70894393	70894593	0.405000	chr12	32562600	32562800	0.450000
chr7	153535732	153536132	0.457500	chr12	32566800	32567200	0.485000
chr1	101647434	101647634	0.335000	chr1	232578800	232579000	0.420000
chr10	128834520	128834720	0.460000	chr1	23258200	23258400	0.465000
chr1	15259966	15260166	0.485000	chr12	32586600	32586800	0.510000
chr16	68269392	68269592	0.445000	chr12	32587600	32587800	0.505000
chr15	60112532	60113132	0.335000	chr12	32589200	32589800	0.363333
chr16	78333913	78334113	0.410000	chr1	232589800	232590000	0.385000
chr4	186843008	186843208	0.370000	chr1	232590800	232591000	0.385000
chr11	49548218	49548418	0.390000	chr1	232600400	232600600	0.410000
chr1	85592533	85592733	0.315000	chr12	32604000	32604200	0.430000
chr9	100533069	100533269	0.455000	chr1	232608000	232608200	0.490000
chr14	57487532	57487732	0.425000	chr1	232611000	232611200	0.520000
chr2	48274383	48274583	0.360000	chr12	32617600	32617800	0.405000
chr6	80139878	80140078	0.365000	chr1	232620400	232620600	0.440000
chr8	59911843	59912043	0.340000	chr1	232621200	232621400	0.445000
chr4	56370729	56371129	0.305000	chr1	232627600	232628000	0.352500
chr3	185167369	185168369	0.456000	chr1	232629800	232630800	0.753000
chr8	13249212	13249412	0.500000	chr1	232634200	232634400	0.540000
chr14	78626493	78626693	0.335000	chr1	232635800	232636000	0.350000
chrX	155959790	155959990	0.390000	chr12	32644600	32644800	0.395000
chr6	108429081	108429281	0.370000	chr1	232655600	232655800	0.450000
chrX	9488662	9489062	0.447500	chr12	32657600	32658000	0.482500
chr4	9663156	9663356	0.375000	chr12	32672000	32672200	0.445000
chr18	57380285	57380485	0.395000	chr12	32674800	32675000	0.445000
chr1	32583791	32584591	0.420000	chr12	32679000	32679800	0.702500
chr3	47306741	47306941	0.365000	chr12	32680400	32680600	0.355000
chr1	191043907	191044107	0.260000	chr1	232682400	232682600	0.435000
chr14	62401443	62401643	0.350000	chr12	32693200	32693400	0.330000
chr4	76575312	76576112	0.327500	chr12	32702600	32703400	0.331250
chr5	121683219	121683419	0.335000	chr1	232704800	232705000	0.445000
chr5	134589528	134589928	0.395000	chr1	232706200	232706600	0.427500
chrX	44138590	44138790	0.355000	chr12	32706400	32706600	0.360000
chr4	125502229	125502429	0.350000	chr1	232720200	232720400	0.390000
chr8	2323740	2323940	0.380000	chr1	232726600	232726800	0.390000
chr7	32464388	32464588	0.445000	chr12	32727400	32727600	0.470000
chr7	80978436	80978636	0.340000	chr12	32752000	32752200	0.390000
chr2	111731275	111731475	0.540000	chr12	32754200	32754400	0.430000
chr9	16368029	16369429	0.474286	chr12	32755200	32756600	0.542857
chr7	1894236	1894436	0.615000	chr12	3275600	3275800	0.645000
chr11	69145000	69145200	0.410000	chr12	32761800	32762000	0.415000
chr18	26420685	26420885	0.520000	chr1	23276600	23276800	0.545000
chr8	103827622	103827822	0.520000	chr1	232767400	232767600	0.540000
chr12	16166373	16166573	0.295000	chr1	232794000	232794200	0.440000
chr6	67496883	67497083	0.360000	chr1	232795800	232796000	0.365000
chr3	9051616	9052216	0.460000	chr1	232805200	232805800	0.645000
chr18	29602813	29603013	0.390000	chr1	23283000	23283200	0.410000
chr9	8728224	8728424	0.315000	chr1	232854600	232854800	0.370000
chr8	86112636	86112836	0.415000	chr1	232880400	232880600	0.425000
chr12	77975430	77975630	0.375000	chr1	232891200	232891400	0.410000
chr10	24917174	24917374	0.500000	chr12	32895800	32896000	0.610000
chr21	43068892	43070092	0.560000	chr12	32896400	32897600	0.665833
chr2	12275020	12275220	0.460000	chr1	232904600	232904800	0.515000
chr10	78705595	78705795	0.315000	chr12	32917400	32917600	0.320000
chr12	80435069	80435269	0.260000	chr12	32920600	32920800	0.320000
chr10	133492635	133492835	0.315000	chr1	232922800	232923000	0.320000
chr14	46996389	46996789	0.427500	chr1	232924000	232924400	0.467500
chr1	158883741	158883941	0.315000	chr1	232938000	232938200	0.345000
chr13	20430457	20430657	0.560000	chr1	232950400	232950600	0.635000
chr12	69112713	69113113	0.455000	chr1	232951000	232951400	0.497500
chr2	64123597	64123797	0.375000	chr1	232953000	232953200	0.505000
chr6	19239808	19240208	0.370000	chr1	232963400	232963800	0.400000
chr9	109258237	109258437	0.470000	chr1	232966800	232967000	0.540000
chr8	125238075	125238275	0.430000	chr1	232969000	232969200	0.520000
chr1	159657224	159657824	0.300000	chr1	232975000	232975600	0.431667
chr21	25818149	25818349	0.490000	chr1	232978200	232978400	0.500000
chr9	110005148	110005348	0.475000	chr12	32984200	32984400	0.480000
chr2	27077465	27078265	0.520000	chr12	3300000	3300800	0.562500
chrX	132430606	132430806	0.370000	chr12	33022400	33022600	0.440000
chr8	132851878	132852478	0.430000	chr1	233065800	233066400	0.505000
chr13	23824196	23824596	0.387500	chr1	233082800	233083200	0.430000
chrX	6385488	6386088	0.425000	chr1	233113000	233113600	0.451667
chr4	65867818	65868018	0.365000	chr1	233114400	233114600	0.435000
chr9	89243757	89243957	0.440000	chr1	233115000	233115200	0.470000
chr3	157374222	157374622	0.392500	chr12	3313600	3314000	0.602500
chr11	81187476	81187676	0.330000	chr1	233140200	233140400	0.405000
chr14	61051207	61051407	0.420000	chr1	233179800	233180000	0.425000
chr19	35645870	35646070	0.510000	chr1	233241200	233241400	0.530000
chr19	9323078	9323278	0.425000	chr1	233243000	233243200	0.450000
chr3	43528633	43528833	0.360000	chr1	233252400	233252600	0.370000
chr1	113537531	113537731	0.380000	chr1	233278800	233279000	0.385000
chr11	45629698	45629898	0.405000	chr1	233282000	233282200	0.450000
chr1	146590748	146591148	0.375000	chr1	233291600	233292000	0.380000
chr19	58374713	58375313	0.461667	chr1	233295000	233295600	0.636667
chr3	8050956	8051156	0.385000	chr1	233304600	233304800	0.400000
chr12	99009899	99010099	0.475000	chr12	33322600	33322800	0.525000
chr9	84678544	84679144	0.436667	chr1	233327000	233327600	0.648333
chr7	155193158	155194158	0.498000	chr1	233328000	233329000	0.732000
chr4	85980178	85980578	0.315000	chr1	233356400	233356800	0.332500
chr6	114882706	114882906	0.355000	chr1	23337400	23337600	0.510000
chr12	79047232	79047432	0.265000	chr1	233395000	233395200	0.415000
chr10	102564930	102565130	0.375000	chr1	23339800	23340000	0.380000
chr7	119210071	119210271	0.410000	chr1	23340800	23341000	0.420000
chrX	105835992	105836192	0.410000	chr1	233413000	233413200	0.470000
chr12	13331685	13331885	0.345000	chr1	23341400	23341600	0.350000
chr2	207514552	207515152	0.325000	chr1	23342200	23342800	0.376667
chr3	132867350	132867550	0.285000	chr12	33427200	33427400	0.435000
chr3	39711858	39712058	0.360000	chr1	23343200	23343400	0.435000
chr6	166996048	166996248	0.370000	chr1	23343800	23344000	0.790000
chr9	87710405	87711205	0.478750	chr12	33439200	33440000	0.667500
chr1	211870062	211870262	0.445000	chr1	233441000	233441200	0.485000
chr14	20952259	20952459	0.355000	chr12	33442000	33442200	0.415000
chr15	34352928	34353528	0.521667	chr1	23344400	23345000	0.641667
chr8	11701096	11701296	0.350000	chr12	33483400	33483600	0.355000
chr15	67080116	67080316	0.425000	chr1	233518400	233518600	0.475000
chr15	55800280	55800480	0.490000	chr1	233520600	233520800	0.525000
chr10	62597274	62597674	0.397500	chr12	33521000	33521400	0.550000
chr6	593356	593556	0.340000	chr12	33529200	33529400	0.345000
chr2	89632330	89632530	0.335000	chr12	33530000	33530200	0.350000
chr9	39597385	39597585	0.430000	chr1	233543800	233544000	0.455000
chr12	97746720	97746920	0.305000	chr1	233581200	233581400	0.375000
chr6	73441780	73441980	0.475000	chr1	233581800	233582000	0.490000
chr3	78088595	78088795	0.360000	chr1	233585000	233585200	0.385000
chr2	43103209	43103809	0.421667	chr12	33588000	33588600	0.428333
chr11	101849997	101850197	0.325000	chr1	233599000	233599200	0.375000
chr9	106027630	106028030	0.392500	chr1	233607600	233608000	0.510000
chr9	25527943	25528143	0.415000	chr1	233610800	233611000	0.500000
chr19	34654864	34655064	0.470000	chr1	233611600	233611800	0.515000
chr8	20940169	20941169	0.542000	chr1	233613600	233614600	0.694000
chr14	80694132	80694332	0.395000	chr1	233625800	233626000	0.510000
chr16	23445548	23445948	0.485000	chr1	233636000	233636400	0.497500
chr6	107968285	107968685	0.497500	chr12	3363600	3364000	0.532500
chr17	83241948	83242148	0.365000	chr12	33654400	33654600	0.400000
chr1	160277267	160277467	0.430000	chr1	233655600	233655800	0.495000
chr18	4648942	4649342	0.307500	chr1	233656200	233656600	0.440000
chr3	136319408	136319608	0.525000	chr1	233665600	233665800	0.530000
chr6	43463753	43463953	0.370000	chr1	233668200	233668400	0.400000
chr4	176755010	176755410	0.392500	chr1	233668800	233669200	0.417500
chrX	45712763	45712963	0.415000	chr1	233674200	233674400	0.430000
chr9	76753472	76753672	0.475000	chr1	233676000	233676200	0.480000
chr9	4112533	4112733	0.395000	chr12	33678400	33678600	0.420000
chr20	4279336	4280336	0.516000	chr1	23368200	23369200	0.649000
chr5	38696988	38697188	0.440000	chr1	23369800	23370000	0.495000
chr6	77103759	77103959	0.400000	chr1	23370400	23370600	0.485000
chr11	27873856	27874056	0.495000	chr1	233707200	233707400	0.505000
chr7	15514487	15514887	0.337500	chr1	233710000	233710400	0.392500
chr2	213108308	213108508	0.395000	chr1	23371200	23371400	0.570000
chr3	105395937	105396137	0.395000	chr1	233731000	233731200	0.515000
chr3	63250736	63250936	0.370000	chr12	33753000	33753200	0.490000
chr9	7805927	7806127	0.445000	chr1	23377400	23377600	0.475000
chr10	32802199	32802399	0.360000	chr1	23378400	23378600	0.435000
chr2	191197679	191197879	0.425000	chr1	233791200	233791400	0.455000
chr20	53734528	53734728	0.425000	chr1	23389800	23390000	0.475000
chr1	144812687	144812887	0.645000	chr1	233904600	233904800	0.795000
chr4	176912131	176912331	0.440000	chr1	233973000	233973200	0.470000
chr20	24289331	24289531	0.355000	chr12	34021200	34021400	0.380000
chr8	5342013	5342413	0.482500	chr12	34022200	34022600	0.535000
chr19	32315303	32315503	0.525000	chr1	23402400	23402600	0.560000
chr6	136303519	136303719	0.510000	chr1	23403000	23403200	0.570000
chr11	88377304	88377504	0.315000	chr12	34036000	34036200	0.340000
chr7	27853469	27853669	0.450000	chr1	23404000	23404200	0.560000
chr8	97677408	97677608	0.400000	chr1	234066000	234066200	0.445000
chr5	68646687	68647087	0.400000	chr1	234102600	234103000	0.460000
chr7	54128077	54128277	0.515000	chr1	234111600	234111800	0.575000
chr7	58261322	58261522	0.390000	chr1	234114800	234115000	0.400000
chr3	92785881	92786081	0.380000	chr12	34123200	34123400	0.385000
chr1	63642999	63643199	0.480000	chr1	234125400	234125600	0.560000
chr11	78550417	78551017	0.311667	chr12	34126200	34126800	0.486667
chr6	26339944	26340144	0.370000	chr12	34127400	34127600	0.360000
chr3	19654244	19654444	0.410000	chr1	234154800	234155000	0.440000
chr16	55343024	55343224	0.470000	chr1	23417800	23418000	0.520000
chr16	19911860	19912060	0.445000	chr1	234188600	234188800	0.505000
chr5	179196059	179196259	0.440000	chr1	234212800	234213000	0.460000
chr15	41790010	41791010	0.447000	chr1	234213800	234214800	0.661000
chr1	99616792	99617192	0.510000	chr12	34218600	34219000	0.617500
chr15	99992122	99992322	0.410000	chr1	23422400	23422600	0.540000
chr11	127890164	127890364	0.460000	chr1	234230600	234230800	0.525000
chr21	24294375	24294575	0.435000	chr1	234231800	234232000	0.610000
chr12	23298147	23298347	0.395000	chr1	234244600	234244800	0.365000
chr5	122361674	122361874	0.420000	chr1	234253800	234254000	0.450000
chrX	9521493	9521693	0.460000	chr1	234267000	234267200	0.495000
chr1	13509885	13510085	0.560000	chr12	34293400	34293600	0.570000
chr6	150309299	150309699	0.467500	chr1	234302400	234302800	0.470000
chr11	39187462	39187662	0.425000	chr1	234310000	234310200	0.500000
chr3	42577529	42578129	0.436667	chr12	34310000	34310600	0.520000
chrY	15402614	15403014	0.367500	chr1	234315200	234315600	0.380000
chr8	120343106	120343306	0.465000	chr12	343200	343400	0.575000
chr20	48076413	48076813	0.452500	chr1	234323000	234323400	0.535000
chr1	27246864	27247064	0.440000	chr1	234326800	234327000	0.480000
chr10	63461917	63462117	0.305000	chr1	234330200	234330400	0.305000
chr6	167280680	167280880	0.415000	chr1	234331600	234331800	0.430000
chr11	15049276	15049476	0.435000	chr12	34333400	34333600	0.675000
chr22	17232633	17232833	0.545000	chr12	34335400	34335600	0.615000
chr3	190322013	190322213	0.635000	chr12	34336000	34336200	0.645000
chr9	81260931	81261931	0.408000	chr12	34336600	34337600	0.657000
chr3	14941396	14941596	0.515000	chr12	34340000	34340200	0.565000
chr21	7074452	7075252	0.418750	chr12	34340800	34341600	0.646250
chr3	24830250	24830450	0.530000	chr12	34342200	34342400	0.670000
chr3	134381107	134381507	0.442500	chr12	34345800	34346200	0.675000
chr1	34213885	34214285	0.512500	chr12	34347400	34347800	0.635000
chr5	121042946	121043146	0.390000	chr12	34348200	34348400	0.655000
chrX	57932836	57933236	0.472500	chr12	34348800	34349200	0.665000
chr13	110557287	110557887	0.565000	chr12	34350400	34351000	0.653333
chr12	89413966	89414166	0.540000	chr12	34356400	34356600	0.625000
chr20	12822953	12823353	0.497500	chr1	234356800	234357200	0.600000
chr12	59857679	59857879	0.405000	chr1	234361200	234361400	0.460000
chr2	167739682	167740082	0.435000	chr12	34363000	34363400	0.605000
chr15	75041250	75041450	0.490000	chr1	23436800	23437000	0.685000
chr6	57236535	57236735	0.485000	chr1	234368800	234369000	0.525000
chr4	124914818	124916018	0.338333	chr1	234371600	234372800	0.346667
chrX	22189935	22190935	0.402000	chr1	234373200	234374200	0.543000
chr7	37704568	37704768	0.440000	chr1	234395400	234395600	0.470000
chr20	41303360	41303560	0.365000	chr1	234399000	234399200	0.380000
chr6	42676334	42676534	0.245000	chr1	234400800	234401000	0.345000
chr19	10160726	10160926	0.440000	chr1	234401800	234402000	0.535000
chr15	88692100	88692300	0.435000	chr1	234408800	234409000	0.470000
chr1	93682229	93682429	0.390000	chr1	234409400	234409600	0.395000
chr10	60840353	60840553	0.400000	chr1	234433600	234433800	0.430000
chr20	32755768	32755968	0.465000	chr1	234438000	234438200	0.480000
chr8	137917857	137918057	0.365000	chr1	234473200	234473400	0.425000
chr17	82111	82511	0.465000	chr1	234475200	234475600	0.565000
chr9	133967426	133967626	0.350000	chr1	234476200	234476400	0.380000
chrX	49289895	49290095	0.540000	chr1	234478200	234478400	0.795000
chr7	2708803	2709403	0.620000	chr1	234478800	234479400	0.705000
chr12	2864129	2864329	0.395000	chr1	234487000	234487200	0.430000
chr8	69988936	69989336	0.430000	chr1	234488000	234488400	0.442500
chr7	127256652	127256852	0.470000	chr1	234491200	234491400	0.495000
chr16	11350918	11351518	0.433333	chr1	234495200	234495800	0.450000
chr10	126408878	126409078	0.560000	chr1	234499200	234499400	0.585000
chrX	49294771	49294971	0.475000	chr1	23450000	23450200	0.610000
chr17	27965896	27966096	0.450000	chr1	234500400	234500600	0.455000
chr1	150046567	150046767	0.520000	chr1	234505400	234505600	0.530000
chr8	30619559	30620159	0.453333	chr1	234507200	234507800	0.466667
chr4	77740031	77740231	0.455000	chr1	234509800	234510000	0.505000
chr6	14129893	14130093	0.465000	chr1	234512600	234512800	0.535000
chr3	33589435	33589635	0.290000	chr1	234515800	234516000	0.370000
chr8	76027467	76027667	0.405000	chr1	234519600	234519800	0.500000
chr13	40841347	40841747	0.422500	chr1	23452000	23452400	0.572500
chr19	16411688	16412288	0.430000	chr1	234521200	234521800	0.448333
chr12	12996334	12996534	0.520000	chr1	234522600	234522800	0.570000
chr6	87481038	87481638	0.428333	chr1	234523200	234523800	0.441667
chr8	7359270	7359470	0.360000	chr1	234525400	234525600	0.415000
chr6	27212477	27212677	0.420000	chr1	234527600	234527800	0.445000
chr3	51614839	51615439	0.398333	chr1	234528200	234528800	0.481667
chr2	114108690	114108890	0.370000	chr1	234529800	234530000	0.415000
chr8	137558223	137559023	0.415000	chr1	234532600	234533400	0.436250
chr13	102378125	102378325	0.425000	chr1	234543600	234543800	0.500000
chr9	104748561	104748761	0.460000	chr1	234544200	234544400	0.495000
chr3	61115091	61115891	0.427500	chr1	234545600	234546400	0.481250
chr1	247047864	247048464	0.408333	chr1	234547000	234547600	0.465000
chr11	91392534	91392734	0.345000	chr1	234553600	234553800	0.455000
chr16	56786323	56786523	0.440000	chr1	234555000	234555200	0.570000
chrY	4327123	4327323	0.420000	chr1	234557000	234557200	0.525000
chr17	55259725	55260725	0.439000	chr1	234558000	234559000	0.502000
chr6	158872471	158873071	0.435000	chr1	2345600	2346200	0.575000
chr10	6751353	6751553	0.410000	chr1	234571800	234572000	0.455000
chr12	119181754	119181954	0.390000	chr1	234580000	234580200	0.400000
chr18	44724189	44724989	0.455000	chr1	234583800	234584600	0.468750
chr3	105824561	105824761	0.435000	chr1	234585800	234586000	0.450000
chr7	948671	948871	0.525000	chr1	234586400	234586600	0.535000
chr2	158992465	158992665	0.515000	chr1	234589600	234589800	0.540000
chr5	59624191	59624391	0.425000	chr1	234592400	234592600	0.525000
chr21	15976804	15977004	0.395000	chr1	234598000	234598200	0.425000
chr20	34190764	34192164	0.492857	chr1	234599800	234601200	0.557143
chrX	89057703	89057903	0.385000	chr1	234601600	234601800	0.355000
chrX	27434293	27434693	0.397500	chr1	234602800	234603200	0.402500
chr10	43817346	43817546	0.385000	chr1	234604000	234604200	0.430000
chr13	71580380	71580780	0.297500	chr1	234605000	234605400	0.367500
chr7	7233814	7234414	0.370000	chr1	234606000	234606600	0.423333
chr20	56401237	56401837	0.398333	chr1	234607200	234607800	0.601667
chr1	119632131	119632731	0.503333	chr1	234608200	234608800	0.636667
chr1	13705823	13706023	0.510000	chr1	234609200	234609400	0.730000
chr19	35846951	35848551	0.508125	chr1	234609800	234611400	0.703125
chr12	78586372	78586572	0.535000	chr1	234612000	234612200	0.580000
chr22	44177872	44179472	0.378750	chr1	234612600	234614200	0.430625
chr22	3987095	3987295	0.000000	chr1	234620000	234620200	0.345000
chr11	27137880	27138080	0.415000	chr1	234620600	234620800	0.450000
chr11	35075025	35075425	0.302500	chr1	234645600	234646000	0.390000
chr10	25270986	25271186	0.430000	chr1	234657400	234657600	0.450000
chr15	92102053	92102253	0.440000	chr1	234663400	234663600	0.535000
chr8	124673367	124673967	0.471667	chr1	234666400	234667000	0.493333
chr8	32753135	32753335	0.390000	chr1	234676400	234676600	0.485000
chrX	14262683	14262883	0.385000	chr1	234684400	234684600	0.410000
chr6	64289236	64290036	0.386250	chr1	234699800	234700600	0.500000
chr6	60836531	60836731	0.380000	chr1	234705800	234706000	0.385000
chr7	72487169	72487369	0.460000	chr1	234707000	234707200	0.485000
chr1	71490408	71490808	0.400000	chr1	234707600	234708000	0.475000
chr10	97586601	97587001	0.560000	chr1	234710000	234710400	0.582500
chr14	86429440	86429640	0.445000	chr1	234716400	234716600	0.505000
chr17	21353692	21354692	0.474000	chr1	234723400	234724400	0.476000
chr12	93149176	93149576	0.465000	chr1	234725200	234725600	0.517500
chr20	37041031	37041231	0.360000	chr1	234727200	234727400	0.435000
chr7	105886531	105887731	0.390000	chr1	234729800	234731000	0.482500
chr2	225895353	225895953	0.421667	chr1	234731400	234732000	0.450000
chr4	53396094	53396294	0.460000	chr1	234735000	234735200	0.620000
chr8	114408418	114408618	0.420000	chr1	234745800	234746000	0.480000
chr12	92124645	92124845	0.415000	chr1	234749400	234749600	0.470000
chr8	128876403	128876603	0.440000	chr1	234751200	234751400	0.470000
chr21	36521028	36521228	0.390000	chr1	234754000	234754200	0.470000
chr12	35637527	35637927	0.390000	chr1	234755400	234755800	0.535000
chr12	14894090	14894290	0.375000	chr1	234759000	234759200	0.460000
chr4	19382558	19382758	0.340000	chr1	234768200	234768400	0.445000
chr11	89534566	89534766	0.500000	chr1	234768800	234769000	0.515000
chr13	42523723	42524723	0.387000	chr1	234772000	234773000	0.471000
chr7	101301704	101301904	0.510000	chr1	234775000	234775200	0.545000
chr14	36663997	36664397	0.440000	chr1	234775600	234776000	0.470000
chr16	83724232	83724632	0.470000	chr1	234776800	234777200	0.495000
chr5	111917665	111917865	0.410000	chr1	234778400	234778600	0.510000
chr18	32261557	32261757	0.475000	chr1	234779200	234779400	0.500000
chr16	16504234	16505234	0.488000	chr1	234780600	234781600	0.499000
chr5	94961657	94962257	0.355000	chr1	234782200	234782800	0.435000
chr4	20720683	20721083	0.410000	chr1	23479000	23479400	0.547500
chr10	68610927	68611127	0.470000	chr1	234800600	234800800	0.490000
chr2	31746998	31747198	0.380000	chr1	23480200	23480400	0.395000
chr13	87067234	87067634	0.367500	chr1	234802600	234803000	0.470000
chr13	109379635	109379835	0.385000	chr1	234811600	234811800	0.410000
chr3	192586249	192586449	0.355000	chr1	234830200	234830400	0.405000
chr7	19728905	19729105	0.415000	chr1	234836400	234836600	0.485000
chr4	84185822	84186022	0.390000	chr1	234839800	234840000	0.495000
chr12	117219800	117220600	0.550000	chr1	23484000	23484800	0.737500
chr1	162522417	162522617	0.425000	chr1	234841000	234841200	0.525000
chr8	91912874	91913074	0.445000	chr1	234842000	234842200	0.365000
chr1	92832534	92832734	0.555000	chr1	234843000	234843200	0.560000
chr5	163748621	163748821	0.375000	chr1	234845400	234845600	0.425000
chrX	16305937	16306137	0.305000	chr1	234847000	234847200	0.345000
chrX	42795337	42796337	0.413000	chr1	234849200	234850200	0.427000
chr12	113631709	113632109	0.460000	chr1	234851400	234851800	0.470000
chr12	57044455	57045055	0.481667	chr1	234854400	234855000	0.483333
chr1	211104186	211104386	0.365000	chr1	234863000	234863200	0.575000
chr2	88073026	88073226	0.395000	chr1	234866400	234866600	0.480000
chr15	66221354	66221754	0.465000	chr1	234867200	234867600	0.502500
chr17	57347698	57347898	0.455000	chr1	234869600	234869800	0.535000
chr11	51140572	51140772	0.395000	chr1	234871000	234871200	0.450000
chr20	34812701	34813101	0.495000	chr1	234874400	234874800	0.522500
chr20	55050858	55051658	0.471250	chr1	234876200	234877000	0.490000
chr11	28394354	28394554	0.410000	chr1	234880600	234880800	0.415000
chr14	105958182	105958382	0.350000	chr1	234881400	234881600	0.435000
chr6	73713281	73713481	0.455000	chr1	234882000	234882200	0.505000
chr4	71760709	71760909	0.475000	chr1	234893800	234894000	0.515000
chr4	15876336	15876536	0.485000	chr1	234911800	234912000	0.495000
chr14	64148603	64148803	0.445000	chr1	234912600	234912800	0.455000
chr1	160898214	160898414	0.415000	chr1	234916200	234916400	0.430000
chr7	47737283	47737483	0.445000	chr1	234918400	234918600	0.580000
chr1	10017812	10018012	0.480000	chr12	3492200	3492400	0.715000
chr3	63299231	63299431	0.345000	chr1	234924800	234925000	0.485000
chr17	25624551	25624751	0.390000	chr1	234927000	234927200	0.550000
chrX	78782604	78783204	0.393333	chr1	234933200	234933800	0.498333
chr1	40234309	40234509	0.355000	chr1	234934600	234934800	0.375000
chr1	131217022	131217222	0.000000	chr1	234936600	234936800	0.335000
chr2	14326800	14327000	0.380000	chr1	234943000	234943200	0.465000
chr18	6515956	6516356	0.385000	chr1	234945000	234945400	0.400000
chr3	44572365	44572565	0.435000	chr1	234955200	234955400	0.570000
chr5	47746155	47746955	0.391250	chr1	234957000	234957800	0.481250
chr6	67238920	67239320	0.545000	chr1	234958800	234959200	0.562500
chr5	121547045	121547245	0.420000	chr1	234959600	234959800	0.470000
chr4	9075929	9076129	0.440000	chr1	234960800	234961000	0.490000
chr19	41633119	41633319	0.420000	chr1	234962000	234962200	0.475000
chr15	52602856	52603056	0.405000	chr1	234962600	234962800	0.505000
chr7	149414537	149414737	0.335000	chr1	234963200	234963400	0.475000
chr8	71942307	71942507	0.450000	chr1	234965200	234965400	0.500000
chr1	30527934	30528334	0.470000	chr1	234968400	234968800	0.472500
chr12	75813078	75813478	0.457500	chr1	234970200	234970600	0.472500
chr2	172187386	172187586	0.460000	chr1	234971200	234971400	0.540000
chr3	58608750	58608950	0.510000	chr1	23497200	23497400	0.555000
chr3	26763761	26764961	0.429167	chr1	234974400	234975600	0.451667
chr16	58993212	58993412	0.400000	chr1	234976400	234976600	0.415000
chr1	230052857	230053257	0.407500	chr1	234977000	234977400	0.460000
chr15	19354063	19354263	0.395000	chr1	23497800	23498000	0.450000
chr20	6081305	6081905	0.453333	chr1	234978400	234979000	0.526667
chr16	48503860	48504460	0.536667	chr1	234980400	234981000	0.546667
chr5	37748260	37748460	0.420000	chr1	234984600	234984800	0.425000
chr20	17340843	17341043	0.505000	chr1	234986400	234986600	0.520000
chr9	129856570	129856770	0.485000	chr1	234987000	234987200	0.500000
chr12	95611725	95611925	0.455000	chr1	234994600	234994800	0.515000
chr2	32625338	32625538	0.515000	chr1	235000600	235000800	0.520000
chr9	99737663	99737863	0.525000	chr1	235011200	235011400	0.595000
chr14	70855160	70855560	0.440000	chr1	235011800	235012200	0.507500
chr4	148737042	148737242	0.390000	chr1	235015800	235016000	0.475000
chr3	32802300	32802500	0.380000	chr1	235041200	235041400	0.395000
chr11	4960950	4961150	0.365000	chr1	235043400	235043600	0.485000
chr9	110396977	110397177	0.415000	chr1	23504600	23504800	0.445000
chr3	44227367	44227567	0.340000	chr1	235048200	235048400	0.525000
chr22	37527008	37527208	0.545000	chr1	235051000	235051200	0.560000
chrY	19467673	19467873	0.445000	chr1	235051600	235051800	0.500000
chr5	175613773	175613973	0.460000	chr1	235052400	235052600	0.465000
chr21	35926810	35927010	0.465000	chr1	235057000	235057200	0.515000
chr18	13963045	13963245	0.365000	chr1	235062400	235062600	0.430000
chr2	104581638	104581838	0.485000	chr1	235063200	235063400	0.495000
chr2	6983970	6984570	0.506667	chr1	235067600	235068200	0.531667
chr5	102780490	102780890	0.397500	chr1	235073400	235073800	0.562500
chr18	18466041	18466241	0.415000	chr1	235074600	235074800	0.425000
chr3	187926907	187927307	0.405000	chr1	235075200	235075600	0.530000
chr3	36506347	36506747	0.385000	chr1	235077600	235078000	0.525000
chr4	132113705	132113905	0.480000	chr1	235080000	235080200	0.510000
chr22	36612095	36612895	0.426250	chr1	235083200	235084000	0.547500
chr4	27028212	27028412	0.475000	chr1	235090800	235091000	0.550000
chr11	63949854	63950054	0.575000	chr1	235093400	235093600	0.580000
chr9	101433816	101434016	0.490000	chr1	235094000	235094200	0.500000
chr6	117084276	117084476	0.385000	chr1	235103000	235103200	0.405000
chr5	109842793	109843193	0.482500	chr1	235104200	235104600	0.590000
chr8	109372457	109372857	0.392500	chr1	235105200	235105600	0.425000
chr2	117350624	117351224	0.446667	chr1	235107400	235108000	0.513333
chr17	24046973	24047173	0.435000	chr1	235108400	235108600	0.440000
chr1	175473225	175473425	0.445000	chr1	235113400	235113600	0.475000
chr5	2451984	2453184	0.391667	chr1	235127000	235128200	0.431667
chr19	12775958	12776158	0.605000	chr1	235128800	235129000	0.690000
chr7	137277922	137278122	0.450000	chr1	235136200	235136400	0.485000
chr8	41797887	41798087	0.465000	chr1	23514200	23514400	0.600000
chr4	80864588	80864788	0.285000	chr1	235156400	235156600	0.370000
chr5	29772771	29772971	0.380000	chr1	235160200	235160400	0.385000
chr15	18215245	18215845	0.391667	chr1	235160800	235161400	0.603333
chr12	51378349	51378549	0.535000	chr1	235162000	235162200	0.545000
chr3	187172934	187173734	0.406250	chr1	235206600	235207400	0.416250
chr10	68687853	68688053	0.435000	chr1	23521600	23521800	0.575000
chr6	128600106	128600506	0.360000	chr1	23522600	23523000	0.430000
chr2	78544705	78544905	0.245000	chr1	235240000	235240200	0.345000
chr7	151983738	151983938	0.435000	chr12	3524400	3524600	0.475000
chr3	34589421	34589621	0.375000	chr1	235245000	235245200	0.390000
chr10	113193922	113194522	0.390000	chr1	23524800	23525400	0.623333
chr2	140244042	140244242	0.370000	chr1	235253200	235253400	0.455000
chr14	580683	580883	0.000000	chr1	235270800	235271000	0.360000
chr18	49596463	49596663	0.435000	chr1	235275400	235275600	0.455000
chr9	122310398	122310598	0.445000	chr1	235281600	235281800	0.455000
chr5	144076035	144076835	0.497500	chr1	23528200	23529000	0.547500
chr6	96990144	96990344	0.395000	chr1	235286800	235287000	0.405000
chr2	104030007	104030207	0.310000	chr1	235290000	235290200	0.360000
chr7	6765811	6766011	0.460000	chr1	235290800	235291000	0.490000
chr2	171398315	171398715	0.390000	chr1	235292800	235293200	0.410000
chr22	15099386	15099586	0.000000	chr1	235293600	235293800	0.335000
chr2	83331093	83331293	0.460000	chr1	235296000	235296200	0.480000
chr7	6072118	6072318	0.450000	chr1	235296800	235297000	0.460000
chr10	8907318	8907518	0.375000	chr1	235297600	235297800	0.370000
chr19	56755633	56756033	0.420000	chr1	235298800	235299200	0.432500
chr3	62392499	62393099	0.371667	chr1	235299600	235300200	0.413333
chr3	47956313	47956513	0.465000	chr1	23530000	23530200	0.550000
chr11	81483276	81483876	0.368333	chr1	235304800	235305400	0.413333
chr22	11793579	11794379	0.478750	chr1	23530800	23531600	0.676250
chr7	102400723	102401123	0.447500	chr1	235309800	235310200	0.450000
chr15	99459014	99459214	0.365000	chr1	235315800	235316000	0.400000
chr3	138172600	138172800	0.355000	chr1	235317200	235317400	0.375000
chr1	57488989	57489189	0.440000	chr1	235320600	235320800	0.450000
chr19	20649058	20651258	0.393182	chr1	235326800	235329000	0.638182
chr2	11471138	11471738	0.445000	chr1	235330000	235330600	0.476667
chr2	174661732	174661932	0.490000	chr1	235331600	235331800	0.370000
chr3	121046622	121047022	0.332500	chr1	23533200	23533600	0.435000
chr7	123407081	123407281	0.340000	chr1	235337000	235337200	0.440000
chr1	35188890	35189090	0.415000	chr1	23534800	23535000	0.555000
chr8	29677666	29677866	0.415000	chr1	235352000	235352200	0.445000
chr18	35546054	35546254	0.415000	chr1	235366400	235366600	0.510000
chr2	118410525	118411125	0.393333	chr1	235367200	235367800	0.595000
chr16	15268416	15268616	0.390000	chr1	235368200	235368400	0.430000
chr2	54261403	54261603	0.325000	chr1	23537400	23537600	0.395000
chr11	64580701	64580901	0.455000	chr1	235387400	235387600	0.605000
chr10	19453655	19453855	0.515000	chr1	23539800	23540000	0.565000
chr14	88376313	88376513	0.360000	chr1	235408600	235408800	0.430000
chr1	223216753	223216953	0.495000	chr1	235411800	235412000	0.515000
chrY	1907320	1907520	0.420000	chr1	235415400	235415600	0.460000
chr17	58489786	58489986	0.320000	chr1	235417200	235417400	0.440000
chr17	38133173	38133373	0.545000	chr1	235423200	235423400	0.550000
chr20	7037218	7037418	0.345000	chr1	235424000	235424200	0.425000
chr11	17622007	17622207	0.480000	chr1	235425000	235425200	0.545000
chr14	25073609	25073809	0.320000	chr1	235442800	235443000	0.360000
chr22	30568247	30568447	0.480000	chr1	23544800	23545000	0.485000
chr6	17847062	17847262	0.480000	chr1	235451000	235451200	0.505000
chr20	41182214	41182414	0.405000	chr1	235500600	235500800	0.425000
chr1	95828523	95828723	0.355000	chr1	235501200	235501400	0.435000
chr8	126623216	126623416	0.380000	chr1	235502600	235502800	0.390000
chr3	59685002	59686802	0.377778	chr1	235503800	235505600	0.672778
chr7	74459248	74459648	0.507500	chr1	235511600	235512000	0.510000
chr3	167778271	167778471	0.425000	chr1	235513800	235514000	0.435000
chr3	15591283	15591683	0.395000	chr1	235515800	235516200	0.397500
chr4	154619732	154619932	0.345000	chr1	235532400	235532600	0.430000
chr4	16739219	16739419	0.435000	chr1	235546400	235546600	0.455000
chr2	69902455	69902655	0.520000	chr1	23554800	23555000	0.815000
chr7	104922919	104923119	0.490000	chr1	235552400	235552600	0.555000
chr5	125734392	125734592	0.405000	chr1	235557600	235557800	0.505000
chr11	19806509	19807709	0.458333	chr1	23556000	23557200	0.500000
chr2	48797515	48797715	0.450000	chr1	235568000	235568200	0.475000
chr3	56820664	56821464	0.403750	chr1	23558000	23558800	0.580000
chr7	142504012	142504212	0.420000	chr1	235589000	235589200	0.490000
chrX	86296194	86296394	0.545000	chr1	23559400	23559600	0.645000
chr9	3736884	3737084	0.400000	chr1	235598200	235598400	0.485000
chr2	4419084	4419284	0.495000	chr1	235599600	235599800	0.505000
chr14	75334565	75334765	0.460000	chr1	235601200	235601400	0.485000
chr14	55985047	55985247	0.415000	chr1	235607400	235607600	0.505000
chr10	80569794	80569994	0.535000	chr1	23562400	23562600	0.660000
chr16	12475211	12475411	0.425000	chr1	235642400	235642600	0.545000
chr10	37939079	37940079	0.481000	chr1	235648600	235649600	0.628000
chr5	98766813	98767013	0.435000	chr1	23566400	23566600	0.505000
chr10	67705750	67706150	0.440000	chr1	23567200	23567600	0.487500
chr9	130173122	130173322	0.680000	chr1	23568000	23568200	0.820000
chr5	112201372	112201572	0.315000	chr1	235697600	235697800	0.415000
chr10	15298671	15298871	0.375000	chr1	235734400	235734600	0.385000
chr16	72425172	72425372	0.270000	chr1	235746400	235746600	0.380000
chr3	63969894	63970094	0.430000	chr1	235764000	235764200	0.450000
chr5	52368172	52368372	0.445000	chr1	23577400	23577600	0.450000
chr1	80478825	80479025	0.330000	chr1	235775400	235775600	0.350000
chr8	82585980	82586180	0.430000	chr1	235820200	235820400	0.435000
chr1	63313152	63313352	0.445000	chr1	235831200	235831400	0.540000
chr2	33564335	33564535	0.360000	chr1	235843400	235843600	0.400000
chr5	136111732	136111932	0.480000	chr1	235846000	235846200	0.515000
chr8	54194236	54194436	0.280000	chr1	235848400	235848600	0.345000
chr3	80508221	80508421	0.330000	chr1	235852000	235852200	0.405000
chr18	59370094	59370494	0.405000	chr1	23585600	23586000	0.475000
chrX	147946581	147947581	0.425000	chr1	235866200	235867200	0.710000
chr13	41210810	41211410	0.410000	chr1	235867600	235868200	0.428333
chr10	80507699	80508099	0.332500	chr1	235873000	235873400	0.410000
chr11	103733507	103733707	0.285000	chr1	235876600	235876800	0.355000
chr11	85459719	85459919	0.500000	chr1	23587800	23588000	0.515000
chr17	5458349	5458549	0.455000	chr1	235878400	235878600	0.495000
chr9	52323668	52324268	0.000000	chr1	235880000	235880600	0.375000
chr9	42139644	42140044	0.465000	chr1	235883600	235884000	0.477500
chr5	80845174	80845374	0.420000	chr1	235888200	235888400	0.480000
chr5	82886274	82886674	0.362500	chr1	235893000	235893400	0.390000
chr12	52962946	52963146	0.435000	chr1	235900600	235900800	0.520000
chr12	7821572	7821772	0.370000	chr1	23590400	23590600	0.565000
chr13	82763652	82763852	0.285000	chr1	235908800	235909000	0.465000
chr7	135290008	135290208	0.410000	chr1	235910800	235911000	0.460000
chr11	61618199	61618399	0.490000	chr1	235917400	235917600	0.515000
chr14	98728202	98728402	0.455000	chr1	235919200	235919400	0.530000
chr8	49257252	49257452	0.395000	chr1	235920200	235920400	0.480000
chrX	149898767	149898967	0.415000	chr1	235923600	235923800	0.465000
chr14	87682366	87682566	0.420000	chr1	235928400	235928600	0.440000
chr12	107321530	107321730	0.520000	chr1	235932200	235932400	0.555000
chr6	146437885	146438085	0.480000	chr1	235933600	235933800	0.575000
chr8	119966676	119966876	0.480000	chr1	235937200	235937400	0.535000
chr6	2670508	2670708	0.445000	chr1	235938800	235939000	0.465000
chr5	31619665	31619865	0.500000	chr1	235940400	235940600	0.565000
chr21	15230741	15230941	0.410000	chr1	235942400	235942600	0.450000
chr8	135867654	135867854	0.385000	chr1	235943600	235943800	0.460000
chr4	16618696	16619496	0.458750	chr1	235946000	235946800	0.495000
chr10	120311099	120311299	0.475000	chr1	23595000	23595200	0.555000
chr16	51650147	51650347	0.460000	chr1	235951800	235952000	0.525000
chr8	75769866	75770266	0.382500	chr1	235953000	235953400	0.402500
chr5	148972782	148972982	0.500000	chr1	235954800	235955000	0.605000
chr3	183630670	183630870	0.435000	chr12	3597000	3597200	0.495000
chr19	6684521	6684721	0.485000	chr1	235971800	235972000	0.585000
chrX	108578158	108578358	0.395000	chr1	23597200	23597400	0.450000
chr15	100018832	100019032	0.405000	chr1	235972400	235972600	0.475000
chr20	54877206	54877406	0.365000	chr1	235981000	235981200	0.515000
chr10	65831755	65831955	0.315000	chr1	235984600	235984800	0.360000
chr11	122641038	122641238	0.360000	chr1	235997200	235997400	0.425000
chr8	44319665	44320065	0.392500	chr1	235998800	235999200	0.485000
chr10	7355701	7355901	0.435000	chr1	235999600	235999800	0.440000
chrX	1747778	1747978	0.505000	chr12	3600200	3600400	0.550000
chr1	93718242	93718442	0.470000	chr1	23601200	23601400	0.480000
chr9	18510481	18510681	0.380000	chr1	23602200	23602400	0.425000
chr7	110927425	110928025	0.376667	chr1	236023000	236023600	0.383333
chr5	44508917	44509117	0.400000	chr1	236027200	236027400	0.425000
chr18	70720134	70720334	0.450000	chr1	236046200	236046400	0.465000
chr16	21872223	21872423	0.490000	chr1	236052400	236052600	0.515000
chr6	140747661	140748261	0.451667	chr1	236064800	236065400	0.738333
chr4	5572684	5573084	0.485000	chr1	236066800	236067200	0.532500
chr4	156434742	156434942	0.255000	chr1	236072000	236072200	0.365000
chr9	133386839	133387039	0.590000	chr1	236097200	236097400	0.620000
chr18	7582771	7582971	0.405000	chr1	236103800	236104000	0.505000
chr17	40246261	40246461	0.495000	chr1	236109400	236109600	0.515000
chr7	47733086	47733486	0.505000	chr1	236120800	236121200	0.515000
chr18	37156041	37156241	0.530000	chr1	23613200	23613400	0.550000
chr2	86907899	86908099	0.355000	chr1	236137600	236137800	0.460000
chr3	12155359	12155559	0.545000	chr1	236141600	236141800	0.660000
chr21	5058833	5059833	0.631000	chr1	236142400	236143400	0.690000
chr10	41490458	41490658	0.385000	chr1	236147200	236147400	0.615000
chr17	45258139	45258339	0.550000	chr1	236151800	236152000	0.565000
chr18	7104702	7105102	0.497500	chr1	236156600	236157000	0.507500
chr11	39819736	39820136	0.505000	chr1	236160000	236160400	0.507500
chr17	10101982	10102182	0.390000	chr1	236163600	236163800	0.440000
chr2	133717262	133717662	0.475000	chr1	23616400	23616800	0.492500
chr17	12729572	12729772	0.470000	chr1	236168800	236169000	0.515000
chr3	143779853	143780053	0.365000	chr1	236185800	236186000	0.430000
chr14	89517927	89518527	0.466667	chr1	23619400	23620000	0.673333
chr16	61608965	61609165	0.395000	chr1	236228400	236228600	0.425000
chr6	154731037	154731237	0.515000	chr12	3623000	3623200	0.530000
chr7	90502793	90502993	0.395000	chr1	236239400	236239600	0.430000
chr14	60298112	60298312	0.320000	chr1	236240800	236241000	0.430000
chr1	111269199	111269399	0.390000	chr1	236254200	236254400	0.400000
chr9	1811703	1811903	0.385000	chr1	23627200	23627400	0.470000
chr14	88494113	88494513	0.530000	chr1	236281200	236281600	0.635000
chr4	164771956	164772556	0.431667	chr1	236282000	236282600	0.625000
chr3	154240365	154240765	0.400000	chr1	236284400	236284800	0.415000
chr8	134303768	134304168	0.430000	chr1	236288000	236288400	0.482500
chrX	54666683	54666883	0.405000	chr1	236288800	236289000	0.410000
chr19	45290928	45291328	0.537500	chr1	236303600	236304000	0.567500
chr16	3128701	3128901	0.425000	chr1	236311200	236311400	0.465000
chr9	115456709	115456909	0.395000	chr1	236332200	236332400	0.465000
chr2	108830772	108830972	0.500000	chr1	236343600	236343800	0.535000
chr6	163720971	163721171	0.390000	chr1	236345800	236346000	0.450000
chr4	113385797	113385997	0.395000	chr1	236349600	236349800	0.405000
chr3	83685961	83686161	0.450000	chr1	23635000	23635200	0.560000
chr4	140037915	140038915	0.441000	chr1	236350400	236351400	0.464000
chr7	151812311	151812511	0.455000	chr1	236352000	236352200	0.475000
chr8	121543202	121543402	0.410000	chr1	236353200	236353400	0.455000
chr6	25081446	25081846	0.345000	chr1	236354600	236355000	0.420000
chr16	51255042	51255242	0.435000	chr1	236366400	236366600	0.490000
chr16	69519569	69519769	0.430000	chr1	236370600	236370800	0.480000
chr16	4287600	4288000	0.505000	chr1	23637400	23637800	0.547500
chr4	115508509	115508709	0.355000	chr1	236389400	236389600	0.370000
chr4	138938414	138938814	0.375000	chr1	236394000	236394400	0.390000
chr16	66637680	66638280	0.531667	chr1	236394800	236395400	0.580000
chr5	104185618	104185818	0.415000	chr1	236395800	236396000	0.720000
chr7	142994222	142994422	0.365000	chr1	236396400	236396600	0.430000
chr12	47227151	47227351	0.495000	chr1	236397000	236397200	0.515000
chr4	154390302	154390702	0.380000	chr1	236416200	236416600	0.402500
chr5	87303151	87303351	0.315000	chr1	236417400	236417600	0.365000
chr22	39863060	39863260	0.445000	chr1	236421200	236421400	0.495000
chr6	14166361	14166561	0.555000	chr1	236425400	236425600	0.570000
chr13	89798812	89799012	0.410000	chr1	236426400	236426600	0.505000
chr4	155338451	155338651	0.430000	chr1	236428000	236428200	0.510000
chr22	41668642	41669042	0.452500	chr1	236452000	236452400	0.550000
chr4	156465128	156465328	0.275000	chr1	236466000	236466200	0.400000
chr15	948771	948971	0.000000	chr1	236480800	236481000	0.495000
chr15	87004409	87004609	0.370000	chr1	236490000	236490200	0.415000
chr3	144215595	144215795	0.415000	chr1	236491000	236491200	0.435000
chr8	21455705	21456105	0.422500	chr1	236495400	236495800	0.530000
chr7	121373812	121374012	0.510000	chr1	236503200	236503400	0.520000
chrX	115427055	115427255	0.355000	chr1	236507400	236507600	0.395000
chr1	56303705	56303905	0.415000	chr1	236510000	236510200	0.460000
chr18	78366742	78366942	0.345000	chr1	23651200	23651400	0.510000
chr11	102805755	102805955	0.340000	chr1	236517000	236517200	0.425000
chr7	111920677	111920877	0.310000	chr1	236518400	236518600	0.365000
chr18	34987725	34987925	0.525000	chr1	236523200	236523400	0.530000
chr9	124653063	124653263	0.425000	chr1	236523800	236524000	0.710000
chr12	95396497	95396697	0.470000	chr1	236524400	236524600	0.520000
chr1	129298821	129299021	0.000000	chr1	236525000	236525200	0.330000
chr17	69053855	69054055	0.285000	chr1	236531000	236531200	0.350000
chr19	47145511	47145711	0.455000	chr1	236531800	236532000	0.475000
chr16	22744915	22745115	0.410000	chr1	236533000	236533200	0.495000
chr1	68310658	68310858	0.375000	chr1	236534400	236534600	0.405000
chr4	94829033	94829233	0.355000	chr1	236535600	236535800	0.445000
chr13	92390018	92390218	0.295000	chr1	236536800	236537000	0.345000
chr5	52887155	52887355	0.480000	chr1	236543200	236543400	0.545000
chr10	101118343	101118543	0.495000	chr1	236545800	236546000	0.515000
chr8	122461325	122461525	0.430000	chr1	236551400	236551600	0.375000
chr2	120628460	120628660	0.550000	chr12	3655600	3655800	0.575000
chr3	43231712	43232112	0.412500	chr1	236567600	236568000	0.427500
chr2	185102820	185103020	0.290000	chr1	236568600	236568800	0.390000
chrX	146148822	146149022	0.455000	chr1	23657800	23658000	0.535000
chr16	56837139	56838139	0.458000	chr1	236604000	236605000	0.530000
chr1	84221100	84221300	0.335000	chr1	236609200	236609400	0.390000
chr15	18212141	18212341	0.385000	chr1	236623800	236624000	0.410000
chr1	1905040	1905240	0.475000	chr1	236642800	236643000	0.505000
chr14	74759734	74759934	0.370000	chr1	236670800	236671000	0.390000
chr3	29850427	29850627	0.330000	chr1	236678000	236678200	0.420000
chr1	110432320	110432520	0.460000	chr1	236681200	236681400	0.470000
chr21	44425528	44425728	0.665000	chr1	236686200	236686400	0.785000
chr2	196942427	196942827	0.365000	chr1	236693600	236694000	0.530000
chr11	16360274	16360674	0.380000	chr1	236711800	236712200	0.410000
chr1	223251344	223251544	0.445000	chr1	23673200	23673400	0.520000
chr14	42813489	42813689	0.360000	chr1	236742600	236742800	0.380000
chr8	23221265	23221865	0.501667	chr1	236753600	236754200	0.575000
chr6	81762607	81762807	0.395000	chr1	236759400	236759600	0.420000
chrX	140939442	140939642	0.325000	chr1	236762600	236762800	0.400000
chrX	144648501	144648701	0.430000	chr1	236775000	236775200	0.475000
chr2	207665671	207666271	0.478333	chr1	236785000	236785600	0.583333
chr1	184486528	184487928	0.454286	chr1	236795000	236796400	0.569286
chr2	108504250	108504450	0.375000	chr1	236797000	236797200	0.415000
chrX	61364399	61364599	0.405000	chr1	236808800	236809000	0.410000
chr8	21177184	21177384	0.480000	chr12	3681400	3681600	0.505000
chr12	119519608	119520808	0.470833	chr12	3683000	3684200	0.484167
chr7	84507317	84507517	0.420000	chr1	236844600	236844800	0.475000
chr20	5265897	5266297	0.452500	chr12	3684600	3685000	0.497500
chr15	49679126	49679326	0.350000	chr12	3685800	3686000	0.395000
chr2	70532097	70532297	0.365000	chr1	236861600	236861800	0.370000
chr18	22426833	22427033	0.375000	chr1	236865800	236866000	0.380000
chr4	159852191	159852391	0.390000	chr1	236869000	236869200	0.430000
chr15	99145217	99145417	0.450000	chr1	236870800	236871000	0.465000
chr9	92586166	92586366	0.520000	chr1	236888200	236888400	0.540000
chr13	22120220	22120420	0.430000	chr1	236889000	236889200	0.530000
chr18	38278564	38278764	0.445000	chr1	23689400	23689600	0.475000
chr9	100875497	100875697	0.545000	chr1	236895400	236895600	0.625000
chr21	14329398	14329598	0.345000	chr1	236905200	236905400	0.395000
chr3	40175912	40176112	0.425000	chr1	236913800	236914000	0.430000
chr14	90743061	90743461	0.370000	chr1	236914400	236914800	0.432500
chr7	6412986	6413586	0.526667	chr1	23691600	23692200	0.598333
chr6	148541588	148542188	0.418333	chr1	23692600	23693200	0.453333
chr5	169802260	169802460	0.450000	chr1	23696600	23696800	0.490000
chr7	50703586	50703786	0.350000	chr1	23698600	23698800	0.465000
chr10	1328814	1329014	0.475000	chr1	237013000	237013200	0.495000
chr5	129290017	129290617	0.446667	chr1	237042000	237042600	0.776667
chr2	63461189	63461389	0.475000	chr1	237115000	237115200	0.570000
chr1	93789504	93789704	0.370000	chr1	237125000	237125200	0.420000
chr11	19323775	19323975	0.410000	chr1	237127000	237127200	0.450000
chr4	17253095	17253295	0.440000	chr1	23716400	23716600	0.445000
chrX	57434177	57434377	0.495000	chr12	3718200	3718400	0.545000
chr8	6265968	6266168	0.480000	chr1	23718600	23718800	0.525000
chr8	86180939	86181139	0.420000	chr1	23720800	23721000	0.415000
chr10	96422801	96423001	0.500000	chr1	23723800	23724000	0.515000
chr12	4958093	4958493	0.432500	chr12	3725400	3725800	0.447500
chr9	65527775	65527975	0.395000	chr12	3726600	3726800	0.425000
chr11	57166106	57166306	0.465000	chr1	23727400	23727600	0.520000
chr20	36706842	36707242	0.430000	chr12	3728000	3728400	0.482500
chr4	5057283	5057883	0.428333	chr1	23728200	23728800	0.463333
chr2	125782868	125783068	0.475000	chr12	3728800	3729000	0.520000
chr8	140367146	140367346	0.375000	chr1	237411800	237412000	0.385000
chr3	192608394	192608594	0.330000	chr1	237414800	237415000	0.455000
chr7	12077377	12077577	0.365000	chr1	23741800	23742000	0.415000
chr9	27828979	27829179	0.420000	chr1	237429400	237429600	0.550000
chr14	96234900	96235900	0.495000	chr1	23743000	23744000	0.749000
chr12	10169633	10170033	0.315000	chr1	237443000	237443400	0.382500
chr2	67014224	67014424	0.380000	chr1	23744600	23744800	0.475000
chr8	50133043	50133243	0.375000	chr1	23745600	23745800	0.400000
chr9	109443696	109443896	0.510000	chr1	237471000	237471200	0.525000
chr8	139865860	139866060	0.475000	chr12	3747600	3747800	0.530000
chr13	29289022	29289222	0.335000	chr12	37487000	37487200	0.345000
chr1	29899037	29899237	0.530000	chr1	23751400	23751600	0.540000
chr14	32075749	32076349	0.533333	chr12	3752000	3752600	0.550000
chr7	128978711	128978911	0.535000	chr12	3753000	3753200	0.730000
chr2	85478429	85478629	0.560000	chr12	3753600	3753800	0.570000
chr17	76162845	76163045	0.315000	chr1	237562400	237562600	0.425000
chr2	113626085	113626285	0.555000	chr1	23756800	23757000	0.560000
chr1	42050152	42050352	0.530000	chr1	237603200	237603400	0.570000
chr14	89612946	89613146	0.480000	chr1	237650600	237650800	0.500000
chr7	140103879	140104079	0.410000	chr1	237669000	237669200	0.500000
chr18	10235573	10235773	0.485000	chr1	23772200	23772400	0.555000
chr11	74485867	74486067	0.410000	chr1	23773000	23773200	0.430000
chr20	46914313	46914513	0.460000	chr1	23773600	23773800	0.500000
chr3	14737200	14737400	0.400000	chr1	237736800	237737000	0.440000
chrX	20988793	20989393	0.401667	chr1	23774200	23774800	0.461667
chr8	142684741	142685541	0.500000	chr1	23778000	23778800	0.657500
chr2	100717408	100717608	0.465000	chr1	237789800	237790000	0.525000
chr12	101923047	101923247	0.415000	chr1	23779800	23780000	0.435000
chr16	70717345	70717545	0.400000	chr1	237800000	237800200	0.420000
chr5	143878527	143878727	0.405000	chr1	237806800	237807000	0.420000
chr7	48652938	48653338	0.392500	chr12	37813800	37814200	0.475000
chrX	28486664	28486864	0.415000	chr1	237862000	237862200	0.435000
chr2	85767925	85768525	0.571667	chr1	237864400	237865000	0.588333
chr10	2113902	2114102	0.440000	chr1	23789600	23789800	0.475000
chr5	99205453	99205653	0.420000	chr1	237901400	237901600	0.500000
chrX	91014715	91014915	0.390000	chr1	23790200	23790400	0.465000
chr12	49176574	49176774	0.550000	chr1	23791000	23791200	0.680000
chr18	36247071	36247271	0.550000	chr1	23791600	23791800	0.630000
chr20	50922687	50922887	0.535000	chr1	23792400	23792600	0.585000
chr16	19941442	19941642	0.360000	chr1	237931600	237931800	0.455000
chr19	47472390	47472790	0.530000	chr1	23793400	23793800	0.640000
chr7	21835475	21835675	0.320000	chr1	237942000	237942200	0.375000
chr4	102927726	102927926	0.360000	chr1	237943800	237944000	0.390000
chr2	49053999	49054199	0.380000	chr1	237945600	237945800	0.440000
chr9	105525333	105525533	0.350000	chr1	237946200	237946400	0.405000
chr22	30529427	30529627	0.455000	chr1	23794800	23795000	0.655000
chr5	119804124	119804324	0.365000	chr1	23798600	23798800	0.600000
chrX	83242937	83243337	0.352500	chr1	237992600	237993000	0.390000
chr13	98388009	98388609	0.476667	chr1	23799400	23800000	0.625000
chr4	81503255	81503855	0.416667	chr1	23800400	23801000	0.718333
chr3	123851725	123851925	0.410000	chr1	238006400	238006600	0.430000
chr11	114616046	114616446	0.432500	chr1	23802600	23803000	0.490000
chr14	29888294	29888494	0.345000	chr12	3804000	3804200	0.460000
chr10	67493593	67494193	0.366667	chr1	23804200	23804800	0.520000
chr16	81211305	81211505	0.490000	chr1	238060200	238060400	0.500000
chr22	32174599	32174799	0.500000	chr1	23807600	23807800	0.510000
chr15	44434216	44434416	0.510000	chr1	23809800	23810000	0.560000
chr9	96094315	96094915	0.515000	chr1	23810800	23811400	0.521667
chr8	25508659	25508859	0.315000	chr1	238129200	238129400	0.415000
chr7	25987014	25987214	0.355000	chr12	38138800	38139000	0.410000
chr15	43037931	43038131	0.365000	chr1	23817000	23817200	0.425000
chr17	21300039	21300439	0.507500	chr1	2381800	2382200	0.680000
chr20	59941468	59941668	0.320000	chr1	238191200	238191400	0.335000
chr8	121807482	121807682	0.460000	chr1	238252400	238252600	0.475000
chr4	5982692	5982892	0.565000	chr1	23825400	23825600	0.665000
chr22	41994436	41994836	0.540000	chr1	2382600	2383000	0.625000
chr7	83333614	83334014	0.257500	chr1	238265800	238266200	0.305000
chr6	68321406	68321606	0.305000	chr1	23830200	23830400	0.335000
chr2	140439978	140440178	0.285000	chr1	238306400	238306600	0.345000
chr3	58292535	58293135	0.551667	chr12	38316600	38317200	0.588333
chrY	15199863	15200063	0.375000	chr12	38328400	38328600	0.295000
chr1	197950567	197950967	0.375000	chr12	38350600	38351000	0.380000
chrX	127413306	127413506	0.330000	chr12	3838200	3838400	0.325000
chrX	52096959	52097159	0.540000	chr1	23838600	23838800	0.640000
chr13	106670397	106670597	0.290000	chr12	38386600	38386800	0.300000
chr8	30647962	30648362	0.397500	chr12	3839000	3839400	0.747500
chr1	100600918	100601318	0.340000	chr12	38392600	38393000	0.372500
chr7	125096382	125096582	0.355000	chr1	238406600	238406800	0.365000
chr14	57070809	57071009	0.285000	chr12	38411600	38411800	0.360000
chr1	193349803	193350203	0.302500	chr12	38449000	38449400	0.347500
chr12	120764145	120764345	0.395000	chr1	23845800	23846000	0.450000
chr13	97310862	97311062	0.340000	chr1	238477000	238477200	0.430000
chr3	57289986	57290186	0.295000	chr1	238499200	238499400	0.380000
chr7	6082464	6082664	0.440000	chr1	23853800	23854000	0.495000
chr5	75117437	75117837	0.360000	chr1	23854600	23855000	0.457500
chr13	28919665	28919865	0.350000	chr1	238568800	238569000	0.355000
chr13	94252228	94252428	0.375000	chr12	38587000	38587200	0.350000
chr16	37644034	37644234	0.390000	chr12	38587600	38587800	0.415000
chr12	11837997	11838197	0.335000	chr1	238607000	238607200	0.400000
chr4	20127231	20127431	0.325000	chr1	238642400	238642600	0.345000
chr16	42164600	42164800	0.000000	chr12	38649600	38649800	0.320000
chr2	186351173	186351373	0.310000	chr12	38663000	38663200	0.335000
chrX	116785498	116785698	0.375000	chr12	38664800	38665000	0.405000
chr10	95683332	95683532	0.345000	chr12	38669600	38669800	0.460000
chr10	41874673	41874873	0.430000	chr1	238672400	238672600	0.455000
chr7	140438298	140438898	0.443333	chr1	23867800	23868400	0.711667
chr5	73970607	73970807	0.515000	chr1	23869200	23869400	0.530000
chr3	17495987	17496187	0.335000	chr12	3870000	3870200	0.355000
chr8	70704106	70704306	0.350000	chr12	3871400	3871600	0.380000
chr3	51211160	51211360	0.370000	chr1	23872600	23872800	0.415000
chr22	19386431	19387031	0.521667	chr12	3873000	3873600	0.606667
chr11	124226497	124226697	0.340000	chr12	38772000	38772200	0.410000
chr6	45540708	45541108	0.447500	chr1	238790200	238790600	0.457500
chr17	65079408	65079608	0.465000	chr12	38814000	38814200	0.475000
chr4	104378998	104379198	0.430000	chr12	38825000	38825200	0.400000
chr9	40175592	40175992	0.372500	chr12	3883200	3883600	0.392500
chr21	24398655	24398855	0.325000	chr12	3885600	3885800	0.385000
chr9	44070146	44070346	0.340000	chr12	38872200	38872400	0.360000
chr7	29944260	29944460	0.440000	chr1	23888200	23888400	0.450000
chr13	27209511	27209911	0.355000	chr12	38886000	38886400	0.397500
chr13	25027155	25027355	0.425000	chr12	3888800	3889000	0.460000
chr2	83300015	83300615	0.326667	chr12	38890200	38890800	0.338333
chr11	52437274	52437674	0.392500	chr1	238896000	238896400	0.505000
chr3	75258106	75258306	0.420000	chr1	238899000	238899200	0.485000
chr15	101690171	101690371	0.370000	chr12	38903600	38903800	0.385000
chr7	29772758	29772958	0.535000	chr12	38905000	38905200	0.605000
chr1	41567390	41567590	0.535000	chr12	38905600	38905800	0.710000
chr9	96044263	96044663	0.440000	chr12	38906600	38907000	0.615000
chr4	32759896	32760096	0.300000	chr12	38907400	38907600	0.350000
chr12	13391698	13391898	0.465000	chr12	38915800	38916000	0.455000
chr6	58009396	58009996	0.383333	chr1	238916800	238917400	0.345000
chr2	55300923	55301523	0.328333	chr1	238919200	238919800	0.360000
chr9	74765464	74765664	0.380000	chr12	38921200	38921400	0.400000
chr19	3004528	3004728	0.465000	chr12	38924400	38924600	0.480000
chr2	105637463	105638263	0.388750	chr12	38934200	38935000	0.406250
chr10	51821906	51822106	0.310000	chr1	23895200	23895400	0.340000
chr9	21392293	21392493	0.505000	chr1	23896600	23896800	0.540000
chr6	87029807	87030807	0.386000	chr12	3897000	3898000	0.410000
chr8	899653	899853	0.385000	chr1	23897200	23897400	0.445000
chr17	66171205	66171405	0.315000	chr1	23897800	23898000	0.395000
chr1	230976355	230976755	0.435000	chr1	238982800	238983200	0.442500
chrY	25041541	25041741	0.390000	chr1	23899200	23899400	0.445000
chr9	105854841	105855241	0.422500	chr1	239025200	239025600	0.485000
chr12	19108651	19108851	0.555000	chr1	2390400	2390600	0.605000
chr2	4421177	4421377	0.450000	chr1	239057000	239057200	0.485000
chr12	8782454	8782654	0.345000	chr12	39068000	39068200	0.385000
chr5	127161276	127161476	0.325000	chr1	23907800	23908000	0.315000
chr5	169185206	169185406	0.540000	chr1	23908800	23909000	0.550000
chr1	56634387	56634587	0.470000	chr1	239090800	239091000	0.480000
chr17	13294709	13294909	0.480000	chr1	23909600	23909800	0.535000
chr2	206905336	206905536	0.365000	chr12	39103600	39103800	0.450000
chr15	75592916	75593116	0.490000	chr1	23911000	23911200	0.540000
chr5	69510279	69510479	0.430000	chr1	23912000	23912200	0.545000
chr12	54020853	54021053	0.505000	chr1	23913400	23913600	0.540000
chr10	97095259	97095859	0.503333	chr1	2391400	2392000	0.743333
chrX	149404619	149405019	0.455000	chr12	39145200	39145600	0.717500
chr19	6240335	6241135	0.526250	chr1	23916400	23917200	0.538750
chr12	29268325	29268525	0.450000	chr1	23920200	23920400	0.505000
chr12	67427403	67427603	0.385000	chr1	23920800	23921000	0.415000
chr12	100960914	100961114	0.355000	chr1	239247400	239247600	0.370000
chr15	70726738	70726938	0.420000	chr1	239250400	239250600	0.425000
chr14	86837194	86837394	0.315000	chr1	239263800	239264000	0.320000
chr5	112254000	112254200	0.415000	chr12	39288000	39288200	0.420000
chrX	67053945	67054145	0.445000	chr12	3929000	3929200	0.550000
chr7	38215014	38215214	0.500000	chr1	239308800	239309000	0.530000
chr1	216525106	216525706	0.361667	chr12	39331600	39332200	0.345000
chr8	3344876	3345076	0.425000	chr1	23936200	23936400	0.490000
chr5	60890679	60890879	0.300000	chr1	239364000	239364200	0.415000
chr5	126147989	126148189	0.325000	chr1	239367600	239367800	0.415000
chr6	55851298	55851498	0.485000	chr1	23936800	23937000	0.495000
chr8	63208353	63208553	0.370000	chr12	39373000	39373200	0.420000
chr8	101060721	101062121	0.465000	chr1	239386400	239387800	0.647143
chr13	51712977	51713177	0.375000	chr1	239392400	239392600	0.485000
chr2	102684811	102685011	0.395000	chr1	239418800	239419000	0.435000
chr2	93162819	93163019	0.360000	chr1	239438400	239438600	0.405000
chr20	61131968	61132168	0.485000	chr12	39440800	39441000	0.505000
chr10	86350449	86352249	0.504444	chr12	39441800	39443600	0.621667
chr11	129266494	129266694	0.405000	chr1	239458200	239458400	0.410000
chr4	125710742	125710942	0.345000	chr12	39467600	39467800	0.380000
chr19	26738862	26739062	0.385000	chr12	39477000	39477200	0.425000
chr18	35168178	35168378	0.325000	chr12	3947800	3948000	0.355000
chr22	38160936	38161136	0.325000	chr1	239483600	239483800	0.370000
chr13	98167293	98167493	0.400000	chr1	23949200	23949400	0.495000
chr18	15525189	15525389	0.430000	chr12	39492800	39493000	0.440000
chr8	132449679	132449879	0.455000	chr1	239501800	239502000	0.460000
chr11	84706881	84707281	0.375000	chr12	3950800	3951200	0.402500
chr21	15693187	15693587	0.365000	chr1	2395200	2395600	0.617500
chr17	42638619	42639019	0.475000	chr12	39538600	39539000	0.532500
chr17	18683888	18684088	0.355000	chr1	239540000	239540200	0.400000
chr4	113172114	113172514	0.375000	chr1	239548000	239548400	0.377500
chr2	206627107	206627307	0.440000	chr1	23955200	23955400	0.490000
chr12	74493778	74493978	0.305000	chr1	239559000	239559200	0.380000
chr10	30085502	30085702	0.475000	chr1	23958400	23958600	0.505000
chr6	18354813	18355213	0.392500	chr1	239585200	239585600	0.417500
chr4	189597223	189597423	0.450000	chr1	239587200	239587400	0.480000
chr13	20973374	20973574	0.255000	chr12	39587400	39587600	0.380000
chr7	31712407	31714407	0.483000	chr1	23959000	23961000	0.547000
chr5	103765919	103766119	0.340000	chr12	39618000	39618200	0.345000
chr3	122682393	122682593	0.360000	chr12	39618800	39619000	0.445000
chr6	8243222	8243622	0.457500	chr12	39619800	39620200	0.482500
chr11	82884157	82884357	0.430000	chr12	39621200	39621400	0.535000
chr10	131576173	131576373	0.425000	chr12	39622400	39622600	0.495000
chr2	74852923	74853323	0.512500	chr12	39626000	39626400	0.557500
chr4	99473483	99473683	0.340000	chr12	39628000	39628200	0.415000
chrX	123741403	123741603	0.465000	chr12	3962800	3963000	0.525000
chr1	166362954	166363154	0.350000	chr12	39629000	39629200	0.365000
chr6	145900785	145900985	0.310000	chr12	39632800	39633000	0.330000
chr2	213971916	213972116	0.320000	chr1	23964000	23964200	0.370000
chr14	50527375	50528575	0.337500	chr1	23964800	23966000	0.345833
chrX	123803572	123803972	0.450000	chr1	2396600	2397000	0.512500
chr15	12902249	12902649	0.000000	chr1	239669600	239670000	0.320000
chr18	24987193	24987393	0.410000	chr12	39669600	39669800	0.605000
chr5	26714003	26714203	0.460000	chr12	39673000	39673200	0.515000
chr4	27133037	27133237	0.315000	chr1	23968000	23968200	0.395000
chrY	45064597	45064797	0.000000	chr12	39683200	39683400	0.300000
chr8	113746029	113746229	0.320000	chr12	39686200	39686400	0.480000
chr12	2000201	2000401	0.390000	chr1	239717200	239717400	0.395000
chr1	8818272	8818472	0.330000	chr1	239718000	239718200	0.385000
chr1	77062052	77062252	0.320000	chr1	239719000	239719200	0.395000
chrX	155344507	155344707	0.370000	chr1	239719800	239720000	0.440000
chr11	7584516	7584716	0.400000	chr12	3972600	3972800	0.470000
chr5	96992240	96992640	0.362500	chr12	3974000	3974400	0.457500
chr7	122078270	122078470	0.450000	chr1	239745000	239745200	0.455000
chr8	35037638	35037838	0.355000	chr12	39765000	39765200	0.365000
chr1	213223090	213223290	0.375000	chr1	23978000	23978200	0.400000
chr10	108026462	108026662	0.415000	chr1	239792200	239792400	0.425000
chr12	127046787	127046987	0.350000	chr1	23979400	23979600	0.385000
chr20	30674037	30674237	0.360000	chr1	239795400	239795600	0.430000
chr14	97928657	97928857	0.405000	chr1	239802400	239802600	0.440000
chr2	47387728	47388328	0.485000	chr1	23980400	23981000	0.521667
chr9	62648133	62648333	0.400000	chr1	239805200	239805400	0.455000
chr12	114283293	114283493	0.320000	chr12	39807200	39807400	0.430000
chr9	127000049	127000449	0.340000	chr1	239814200	239814600	0.460000
chr16	50021957	50022157	0.410000	chr1	239816200	239816400	0.440000
chr20	10874809	10875009	0.400000	chr1	239819200	239819400	0.485000
chr12	44540478	44540678	0.415000	chr1	239820000	239820200	0.455000
chr3	97964968	97965168	0.435000	chr1	239832000	239832200	0.445000
chr3	21715843	21716043	0.355000	chr12	39832000	39832200	0.385000
chr10	94386181	94386381	0.405000	chr1	239833800	239834000	0.410000
chr8	37212081	37212281	0.320000	chr1	239841600	239841800	0.420000
chr2	39634102	39634302	0.455000	chr12	39846400	39846600	0.460000
chr2	1130336	1130536	0.225000	chr1	239858200	239858400	0.375000
chrX	112091116	112091916	0.295000	chr1	239862000	239862800	0.335000
chr7	156081473	156081873	0.440000	chr1	23986600	23987000	0.480000
chrY	4528526	4528726	0.455000	chr12	3988600	3988800	0.475000
chrX	125791959	125792159	0.425000	chr1	239891600	239891800	0.500000
chrX	11195507	11195707	0.395000	chr1	239893400	239893600	0.460000
chr1	90870138	90870338	0.400000	chr1	23989400	23989600	0.430000
chr21	30940119	30940319	0.375000	chr12	39897200	39897400	0.385000
chr12	117059502	117059702	0.455000	chr1	239898200	239898400	0.500000
chr4	80584747	80584947	0.335000	chr12	39903000	39903200	0.345000
chr11	86371305	86371505	0.475000	chr12	39905200	39905400	0.480000
chr5	86465574	86465774	0.465000	chr1	239910000	239910200	0.540000
chr9	65630	66030	0.425000	chr1	239914800	239915200	0.430000
chr1	181810790	181811190	0.447500	chr1	23992800	23993200	0.475000
chr15	84702480	84702680	0.385000	chr1	239936200	239936400	0.420000
chr6	142225943	142226143	0.350000	chr1	239944800	239945000	0.385000
chr16	36013743	36013943	0.380000	chr1	239951600	239951800	0.400000
chr4	99963630	99963830	0.275000	chr12	3996000	3996200	0.385000
chr5	14329909	14330109	0.395000	chr12	39972200	39972400	0.430000
chr5	68577584	68577784	0.360000	chr12	39990600	39990800	0.455000
chr17	76589189	76589589	0.542500	chr1	239997800	239998200	0.757500
chr2	100033005	100033205	0.425000	chr12	40011200	40011400	0.445000
chr1	114233484	114233684	0.350000	chr1	240027000	240027200	0.400000
chr13	4282192	4282392	0.000000	chr12	40031000	40031200	0.350000
chr1	144601670	144602070	0.400000	chr12	40047000	40047400	0.422500
chr11	65629305	65629705	0.580000	chr1	240091600	240092000	0.682500
chr18	61427150	61427350	0.335000	chr12	40099600	40099800	0.405000
chr16	53179484	53179884	0.452500	chr12	40103000	40103400	0.470000
chr3	179830002	179830202	0.460000	chr12	40104000	40104200	0.465000
chr8	111695025	111695225	0.515000	chr12	40105400	40105600	0.685000
chr6	13414520	13414720	0.465000	chr12	40106000	40106200	0.795000
chr2	69103256	69103456	0.430000	chr12	40107600	40107800	0.510000
chr4	93226267	93226467	0.350000	chr12	40123600	40123800	0.335000
chr2	61523404	61523804	0.350000	chr12	40137200	40137600	0.320000
chr2	239994378	239994578	0.390000	chr12	40146800	40147000	0.390000
chrX	117987423	117987623	0.370000	chr1	240151200	240151400	0.405000
chr5	72624440	72624640	0.365000	chr12	40152800	40153000	0.425000
chr10	51395812	51396212	0.387500	chr12	40158600	40159000	0.402500
chr3	116048605	116048805	0.325000	chr12	40169000	40169200	0.345000
chr4	170791488	170791688	0.300000	chr12	40171600	40171800	0.370000
chr3	149341782	149341982	0.285000	chr12	40181600	40181800	0.320000
chr1	239435717	239435917	0.355000	chr12	40183800	40184000	0.430000
chr11	33420358	33420558	0.460000	chr1	240185000	240185200	0.510000
chr15	39537745	39537945	0.425000	chr12	40192800	40193000	0.485000
chr20	42679711	42679911	0.330000	chr12	40195000	40195200	0.340000
chr7	15632315	15632515	0.290000	chr12	40202200	40202400	0.305000
chr2	60918705	60918905	0.410000	chr12	40207600	40207800	0.420000
chr5	25125998	25126598	0.348333	chr12	40208800	40209400	0.390000
chr3	170727864	170728064	0.390000	chr12	40217000	40217200	0.455000
chr12	875919	876119	0.290000	chr12	40222400	40222600	0.315000
chr6	119558812	119559012	0.390000	chr12	40224800	40225000	0.730000
chr10	25992665	25993265	0.386667	chr12	40226400	40227000	0.415000
chr4	46300390	46300590	0.305000	chr12	40249000	40249200	0.325000
chr18	73081876	73082076	0.245000	chr12	40262000	40262200	0.330000
chr1	193786415	193786615	0.365000	chr12	40264000	40264200	0.380000
chr3	197419897	197420097	0.470000	chr12	4027400	4027600	0.530000
chr22	36275806	36276006	0.555000	chr12	4031200	4031400	0.765000
chr20	3372015	3372215	0.440000	chr1	24031600	24031800	0.460000
chr1	110544520	110544720	0.435000	chr12	4031800	4032000	0.665000
chr12	97760026	97760226	0.395000	chr12	40325400	40325600	0.435000
chr8	8018224	8018424	0.455000	chr12	40352600	40352800	0.500000
chr7	60281295	60281495	0.415000	chr12	4036800	4037000	0.465000
chr12	70960331	70960531	0.355000	chr12	40375200	40375400	0.405000
chr13	16652625	16652825	0.395000	chr12	40407000	40407200	0.420000
chr7	19561801	19562001	0.345000	chr12	40446400	40446600	0.350000
chr6	167557814	167558014	0.465000	chr1	24046400	24046600	0.480000
chr11	19525510	19525710	0.535000	chr1	24047200	24047400	0.540000
chr13	55023941	55024141	0.495000	chr1	240493200	240493400	0.665000
chr12	124836027	124836227	0.490000	chr1	2405200	2405400	0.650000
chr14	27877982	27878182	0.355000	chr1	240576400	240576600	0.410000
chr10	4585163	4585363	0.390000	chr1	240612200	240612400	0.460000
chr10	44290870	44291070	0.385000	chr1	240613400	240613600	0.395000
chr8	25644684	25644884	0.410000	chr12	40615000	40615200	0.445000
chr17	4033070	4033270	0.375000	chr1	240619000	240619200	0.435000
chr7	12565491	12565691	0.445000	chr1	240666600	240666800	0.470000
chr1	48871482	48871682	0.475000	chr12	4069200	4069400	0.485000
chr6	146338145	146338345	0.375000	chr12	40692200	40692400	0.555000
chr10	82111948	82112148	0.510000	chr1	24071000	24071200	0.550000
chr6	116260519	116260719	0.345000	chr1	240732400	240732600	0.350000
chr17	29064840	29065040	0.490000	chr12	40832800	40833000	0.515000
chrX	146386249	146386649	0.437500	chr12	4091200	4091600	0.490000
chr5	4048831	4049031	0.335000	chr12	40918200	40918400	0.440000
chr4	64073542	64073742	0.380000	chr12	4106800	4107000	0.440000
chr14	21608907	21609307	0.455000	chr12	4107400	4107800	0.457500
chr10	46375473	46375673	0.560000	chr1	24112600	24112800	0.585000
chr20	60452506	60452906	0.487500	chr12	4118000	4118400	0.502500
chr10	80538005	80538205	0.585000	chr12	41188600	41188800	0.750000
chr1	189193873	189194073	0.295000	chr12	41190400	41190600	0.400000
chr10	66046058	66046258	0.495000	chr12	4120400	4120600	0.515000
chr17	54956606	54956806	0.435000	chr12	41205400	41205600	0.455000
chr7	139876840	139877440	0.475000	chr1	2412200	2412800	0.773333
chrX	102495380	102495580	0.370000	chr12	41221600	41221800	0.390000
chr10	55807685	55807885	0.390000	chr12	41264400	41264600	0.300000
chr16	6252905	6253105	0.365000	chr12	41277200	41277400	0.430000
chr13	67920499	67920699	0.530000	chr1	2413200	2413400	0.745000
chr20	19381643	19381843	0.380000	chr12	41325400	41325600	0.395000
chr2	11476367	11476967	0.393333	chr12	41327200	41327800	0.408333
chr10	85783296	85783696	0.472500	chr12	4133600	4134000	0.515000
chr4	36250970	36251170	0.325000	chr12	41339800	41340000	0.355000
chr1	190241757	190242157	0.225000	chr12	41356200	41356600	0.292500
chr14	68997755	68998355	0.483333	chr1	241356600	241357200	0.765000
chr1	89902351	89902751	0.482500	chr12	4136000	4136400	0.507500
chr4	104887701	104887901	0.440000	chr12	4137200	4137400	0.515000
chr10	20091112	20091312	0.475000	chr1	241416000	241416200	0.485000
chr2	239704559	239705159	0.543333	chr1	241423800	241424400	0.736667
chr16	202502	202702	0.445000	chr12	4143000	4143200	0.565000
chr8	85738832	85739032	0.425000	chr12	41437600	41437800	0.455000
chr9	20350972	20351172	0.455000	chr12	4144000	4144200	0.465000
chr12	62239366	62239766	0.397500	chr1	2414400	2414800	0.625000
chr10	30889882	30890082	0.280000	chr12	4147000	4147200	0.415000
chr12	88316628	88317028	0.360000	chr12	4148400	4148800	0.555000
chr11	102343013	102343413	0.355000	chr1	241485600	241486000	0.470000
chr3	169049787	169049987	0.360000	chr1	24150000	24150200	0.425000
chr8	139639719	139639919	0.615000	chr1	24150600	24150800	0.655000
chr4	99655297	99655497	0.435000	chr12	41512600	41512800	0.500000
chr4	136905977	136906177	0.345000	chr12	41514200	41514400	0.355000
chr14	68577910	68578110	0.450000	chr12	41515000	41515200	0.475000
chr2	6392786	6392986	0.370000	chr1	241518600	241518800	0.345000
chr8	45237281	45237681	0.387500	chr1	241519600	241520000	0.600000
chr21	10099357	10099557	0.230000	chr12	41522200	41522400	0.345000
chr3	69971684	69971884	0.335000	chr1	241527200	241527400	0.410000
chr7	127589829	127590029	0.415000	chr12	41527600	41527800	0.420000
chr3	21734175	21734375	0.340000	chr1	241531400	241531600	0.300000
chr13	25972095	25972295	0.280000	chr1	241532000	241532200	0.340000
chrX	47006259	47007259	0.399000	chr1	241533000	241534000	0.406000
chr6	37247660	37247860	0.470000	chr12	4153400	4153600	0.530000
chr18	63890138	63890338	0.400000	chr12	41537800	41538000	0.445000
chr4	129894711	129894911	0.330000	chr1	241542200	241542400	0.400000
chr5	36809856	36810656	0.391250	chr1	241551600	241552400	0.436250
chr11	100923843	100924043	0.345000	chr1	241560600	241560800	0.420000
chr3	111033658	111033858	0.370000	chr1	241589600	241589800	0.380000
chr7	41464861	41465061	0.395000	chr1	241591400	241591600	0.460000
chr8	51888650	51889050	0.355000	chr1	241592200	241592600	0.375000
chr1	186079947	186080147	0.395000	chr1	241600600	241600800	0.425000
chr4	46361818	46362018	0.395000	chr12	41604800	41605000	0.440000
chr3	36512885	36513485	0.443333	chr1	241605200	241605800	0.460000
chr6	84915636	84915836	0.360000	chr12	41605600	41605800	0.420000
chr2	56325634	56325834	0.400000	chr1	241608800	241609000	0.395000
chr19	13132757	13132957	0.450000	chr1	241610200	241610400	0.460000
chr13	56017080	56017280	0.300000	chr1	241611200	241611400	0.410000
chrY	56037660	56037860	0.000000	chr1	241612600	241612800	0.415000
chr6	139325714	139325914	0.520000	chr1	241624000	241624200	0.635000
chr5	111175955	111176155	0.355000	chr1	241625000	241625200	0.360000
chr6	141712742	141712942	0.285000	chr1	241627600	241627800	0.350000
chr7	84007567	84007767	0.270000	chr1	241637600	241637800	0.425000
chr7	45221791	45223391	0.492500	chr1	241639200	241640800	0.628125
chr16	23731877	23732077	0.445000	chr1	241641200	241641400	0.485000
chrX	41389923	41390123	0.525000	chr12	4164800	4165000	0.660000
chr4	54478081	54478281	0.335000	chr12	41653800	41654000	0.395000
chr11	23792762	23793162	0.390000	chr1	241677200	241677600	0.405000
chr2	93569874	93570074	0.400000	chr1	241689000	241689200	0.465000
chr5	96734766	96736366	0.409375	chr1	241696000	241697600	0.438125
chr5	30828480	30828680	0.335000	chr12	41697200	41697400	0.340000
chr8	32921291	32921691	0.375000	chr1	241698200	241698600	0.457500
chr2	203065171	203065371	0.370000	chr12	4170000	4170200	0.485000
chr3	100438875	100439075	0.385000	chr12	41702000	41702200	0.420000
chr4	128544782	128545182	0.432500	chr1	241706200	241706600	0.445000
chr3	124969592	124969792	0.525000	chr1	241707000	241707200	0.550000
chrY	14672044	14672244	0.340000	chr1	241717400	241717600	0.415000
chr13	114217180	114217380	0.375000	chr12	41724400	41724600	0.385000
chr8	23061997	23062197	0.340000	chr1	241734800	241735000	0.390000
chrX	42055100	42055300	0.490000	chr1	241736000	241736200	0.515000
chr16	47007074	47007274	0.430000	chr12	4174600	4174800	0.455000
chr6	155775799	155775999	0.360000	chr12	41763600	41763800	0.375000
chr10	5395507	5395707	0.450000	chr1	241770200	241770400	0.495000
chr5	52943281	52943481	0.415000	chr12	4177400	4177600	0.420000
chr4	127736413	127736613	0.350000	chr1	241774200	241774400	0.360000
chr7	156550602	156550802	0.335000	chr1	241777000	241777200	0.435000
chr4	170875510	170875710	0.275000	chr1	241778200	241778400	0.335000
chr1	189944310	189944510	0.350000	chr12	41794400	41794600	0.380000
chr15	95684118	95684318	0.380000	chr12	41795200	41795400	0.395000
chr9	92736363	92736563	0.450000	chr1	24179600	24179800	0.575000
chr14	41655991	41656191	0.355000	chr1	241807000	241807200	0.385000
chr15	38677086	38677286	0.375000	chr1	241811200	241811400	0.385000
chr7	61417263	61417463	0.375000	chr1	241818000	241818200	0.400000
chrX	93757726	93757926	0.280000	chr1	241821400	241821600	0.330000
chr9	113331191	113331391	0.410000	chr1	241824000	241824200	0.510000
chr19	2918121	2918321	0.430000	chr1	241828600	241828800	0.475000
chr3	81122906	81123306	0.360000	chr1	241833800	241834200	0.405000
chr14	6713048	6713248	0.000000	chr1	241834800	241835000	0.350000
chr4	29462351	29462551	0.270000	chr12	41835600	41835800	0.355000
chr9	11085374	11085574	0.465000	chr1	241845400	241845600	0.490000
chr9	16278475	16279275	0.490000	chr1	241847800	241848600	0.620000
chr18	5301795	5301995	0.370000	chr1	241849000	241849200	0.415000
chr4	182507796	182507996	0.350000	chr1	241855200	241855400	0.485000
chr15	8132954	8133354	0.000000	chr12	41863200	41863600	0.375000
chr5	48721777	48721977	0.390000	chr1	241869200	241869400	0.370000
chr18	32515764	32515964	0.460000	chr1	24187200	24187400	0.770000
chr12	34063301	34063501	0.420000	chr1	241894000	241894200	0.440000
chr3	164891827	164892027	0.305000	chr1	241895200	241895400	0.395000
chr13	39392859	39393059	0.305000	chr1	24189600	24189800	0.495000
chr4	81552601	81552801	0.360000	chr1	241896400	241896600	0.430000
chr3	91143071	91143271	0.395000	chr1	241899400	241899600	0.425000
chr7	146277521	146277721	0.345000	chr1	24190200	24190400	0.445000
chr16	77807881	77808081	0.480000	chr1	24191000	24191200	0.485000
chr6	129674465	129674665	0.340000	chr12	41918200	41918400	0.410000
chr12	102651583	102651783	0.435000	chr1	24192000	24192200	0.440000
chr4	146538736	146538936	0.445000	chr12	41931800	41932000	0.480000
chr10	127498312	127498512	0.495000	chr12	41932600	41932800	0.645000
chr11	24663907	24664107	0.380000	chr1	241945000	241945200	0.410000
chr17	16744369	16744569	0.315000	chr1	24195200	24195400	0.360000
chr2	87525140	87525740	0.501667	chr1	241958000	241958600	0.605000
chr3	32125616	32126216	0.433333	chr1	241964600	241965200	0.463333
chr4	142406769	142406969	0.390000	chr12	41970800	41971000	0.510000
chr8	21460974	21461174	0.430000	chr1	241976400	241976600	0.480000
chr15	29816233	29816433	0.440000	chr1	24198000	24198200	0.490000
chr2	17371859	17372059	0.440000	chr1	241986000	241986200	0.450000
chr2	109628859	109629059	0.485000	chr1	241990200	241990400	0.535000
chr8	5410994	5411194	0.425000	chr12	41993200	41993400	0.435000
chr11	129542400	129542600	0.450000	chr1	24199400	24199600	0.500000
chr18	70173190	70173390	0.510000	chr1	241998400	241998600	0.620000
chrY	17900175	17900775	0.435000	chr12	42010400	42011000	0.468333
chr7	102867130	102867330	0.505000	chr12	4201400	4201600	0.540000
chr3	155392491	155392691	0.460000	chr12	42017200	42017400	0.485000
chr1	5973575	5973775	0.400000	chr1	242017800	242018000	0.375000
chr7	19689653	19689853	0.325000	chr1	242020000	242020200	0.340000
chr4	3534373	3534573	0.500000	chr1	24202000	24202200	0.515000
chr16	8508899	8509099	0.430000	chr12	42021600	42021800	0.435000
chr17	23027909	23028109	0.410000	chr12	42024200	42024400	0.525000
chr10	43604475	43604675	0.435000	chr12	4202600	4202800	0.480000
chr12	84465249	84465649	0.397500	chr12	4203800	4204200	0.447500
chr3	191263970	191264170	0.365000	chr12	42039200	42039400	0.495000
chr5	170916995	170917195	0.355000	chr12	42056200	42056400	0.460000
chr1	116307930	116308130	0.375000	chr12	42077000	42077200	0.450000
chr2	180910861	180911061	0.425000	chr12	42081600	42081800	0.480000
chr5	174033838	174034038	0.425000	chr12	42086200	42086400	0.440000
chr4	15014996	15015196	0.390000	chr12	4209000	4209200	0.460000
chr22	49357098	49357298	0.455000	chr12	42094400	42094600	0.520000
chr4	144491776	144491976	0.350000	chr12	42098200	42098400	0.350000
chr16	51021517	51022117	0.413333	chr12	42125000	42125600	0.423333
chr6	81844857	81845057	0.395000	chr1	242129200	242129400	0.415000
chr11	17101386	17101586	0.315000	chr12	42129800	42130000	0.330000
chr4	124668333	124668533	0.335000	chr12	42135400	42135600	0.340000
chr8	62664831	62665031	0.365000	chr12	4213600	4213800	0.370000
chr8	22787705	22787905	0.525000	chr1	242139600	242139800	0.530000
chr18	71677226	71677426	0.275000	chr12	42142200	42142400	0.385000
chr2	95755635	95756835	0.546667	chr12	42144000	42145200	0.655833
chr4	101042176	101042376	0.455000	chr12	42145600	42145800	0.465000
chrX	96795813	96796213	0.352500	chr1	242147000	242147400	0.380000
chr9	95538229	95538429	0.510000	chr12	4215400	4215600	0.545000
chr1	115371440	115371640	0.295000	chr12	42169200	42169400	0.385000
chr19	51279217	51279417	0.535000	chr1	242169800	242170000	0.550000
chr13	47955752	47955952	0.440000	chr12	4217200	4217400	0.475000
chr18	47320859	47321059	0.385000	chr12	42174200	42174400	0.415000
chr2	121500270	121500470	0.380000	chr1	242185800	242186000	0.440000
chr15	32794157	32794357	0.345000	chr12	42187000	42187200	0.265000
chr17	53366580	53366780	0.435000	chr1	242188000	242188200	0.445000
chr2	38604408	38604608	0.355000	chr12	42192800	42193000	0.360000
chr18	55213940	55214140	0.415000	chr12	42213200	42213400	0.455000
chr7	138454790	138454990	0.495000	chr12	42229200	42229400	0.500000
chr15	40645315	40645515	0.290000	chr12	4223600	4223800	0.365000
chr15	84202614	84202814	0.595000	chr12	42237600	42237800	0.705000
chr21	43346735	43347535	0.617500	chr12	42238200	42239000	0.642500
chr18	52594200	52594800	0.411667	chr12	4224200	4224800	0.461667
chr14	78401737	78402337	0.346667	chr12	42283800	42284400	0.386667
chr14	54704595	54704795	0.455000	chr12	42296600	42296800	0.485000
chr5	143444486	143444686	0.110000	chr12	42325000	42325200	0.360000
chr7	99427879	99429079	0.513333	chr12	42326000	42327200	0.515000
chr14	34005558	34005758	0.525000	chr12	42330200	42330400	0.530000
chr11	10112084	10112284	0.385000	chr1	242331000	242331200	0.420000
chr10	49358301	49358501	0.330000	chr12	42332400	42332600	0.360000
chr2	111423622	111423822	0.405000	chr12	42338400	42338600	0.425000
chr7	65022124	65022524	0.400000	chr12	42349400	42349800	0.447500
chr10	71594364	71594564	0.480000	chr12	42364800	42365000	0.500000
chr4	166168630	166168830	0.425000	chr12	42372200	42372400	0.445000
chr10	62101684	62101884	0.335000	chr12	42382000	42382200	0.365000
chr18	47122676	47122876	0.300000	chr12	42382600	42382800	0.325000
chr16	52419470	52419670	0.405000	chr12	42385400	42385600	0.415000
chr3	162606770	162606970	0.435000	chr12	42396600	42396800	0.450000
chr3	158985560	158985760	0.395000	chr12	42409200	42409400	0.335000
chrY	3507987	3508387	0.402500	chr12	42417200	42417600	0.410000
chr6	3477941	3478141	0.480000	chr12	42418000	42418200	0.565000
chr6	106902497	106902697	0.460000	chr12	42420600	42420800	0.500000
chrX	37283243	37283843	0.000000	chr12	42422000	42422600	0.338333
chr10	98004008	98004208	0.375000	chr12	42426200	42426400	0.395000
chr12	95664713	95664913	0.415000	chr12	42426800	42427000	0.435000
chr1	71153499	71153699	0.435000	chr12	42430000	42430200	0.500000
chr3	96256236	96256836	0.445000	chr12	4243200	4243800	0.561667
chr2	11513803	11514003	0.490000	chr12	42442400	42442600	0.495000
chr5	15165969	15166169	0.400000	chr12	42443000	42443200	0.480000
chr11	17166804	17167004	0.470000	chr12	4246200	4246400	0.480000
chr9	99566456	99566656	0.395000	chr1	242467600	242467800	0.450000
chr10	56448445	56449445	0.369000	chr12	42468200	42469200	0.380000
chr4	101513646	101513846	0.235000	chr12	42469600	42469800	0.385000
chr6	58163109	58163309	0.375000	chr12	42475200	42475400	0.420000
chr11	47747232	47748232	0.537000	chr12	42482800	42483800	0.738000
chr10	77915616	77915816	0.420000	chr12	42484200	42484400	0.630000
chr6	38635888	38636088	0.360000	chr12	42486600	42486800	0.385000
chr5	150418199	150418399	0.470000	chr1	24249000	24249200	0.500000
chr1	123214394	123214594	0.415000	chr1	24250600	24250800	0.465000
chr14	58462572	58462972	0.395000	chr12	4251200	4251600	0.402500
chr10	129276893	129277493	0.565000	chr1	242524000	242524600	0.741667
chr19	2459847	2460247	0.542500	chr1	24254800	24255200	0.570000
chr4	21650537	21650737	0.350000	chr12	42586000	42586200	0.395000
chr21	14635391	14636191	0.380000	chr12	42589000	42589800	0.700000
chr3	91602542	91602742	0.370000	chr12	42590600	42590800	0.540000
chr8	82784524	82784724	0.325000	chr12	42637000	42637200	0.485000
chr19	50032722	50032922	0.540000	chr1	242652000	242652200	0.545000
chr17	36687836	36688036	0.545000	chr12	4269400	4269600	0.745000
chr3	185465777	185465977	0.425000	chr12	42695600	42695800	0.495000
chr5	145863534	145863734	0.375000	chr12	42698400	42698600	0.460000
chr13	109213737	109214337	0.505000	chr12	4270600	4271200	0.565000
chr1	165594468	165595468	0.400000	chr12	4272000	4273000	0.635000
chr19	45094087	45094287	0.525000	chr12	4273600	4273800	0.620000
chr20	56385380	56385580	0.440000	chr12	4275600	4275800	0.515000
chr3	130280381	130280581	0.420000	chr12	4277000	4277200	0.580000
chr6	111636860	111637060	0.415000	chr1	242784200	242784400	0.485000
chr10	30175595	30175795	0.420000	chr12	4278800	4279000	0.580000
chr10	88732445	88732645	0.345000	chr1	242788800	242789000	0.355000
chr9	5100157	5100357	0.415000	chr12	42790800	42791000	0.450000
chr20	49549239	49549439	0.275000	chr1	242793000	242793200	0.355000
chr6	127481764	127481964	0.460000	chr1	242826400	242826600	0.470000
chr19	47953048	47953248	0.325000	chr1	242827600	242827800	0.355000
chr17	65917242	65917442	0.350000	chr12	4286200	4286400	0.445000
chr18	19970109	19970309	0.425000	chr12	42868400	42868600	0.415000
chr3	8530801	8531001	0.410000	chr1	242871000	242871200	0.455000
chr18	76170259	76170459	0.480000	chr12	4288000	4288200	0.510000
chr10	116799237	116799437	0.460000	chr12	4288800	4289000	0.550000
chr1	236976607	236976807	0.500000	chr1	242890200	242890400	0.635000
chr8	56571017	56571817	0.337500	chr12	42892400	42893200	0.341250
chrX	96261288	96261688	0.402500	chr12	4289400	4289800	0.520000
chr5	33854389	33854589	0.450000	chr1	242924800	242925000	0.500000
chr10	103768780	103768980	0.520000	chr1	242936800	242937000	0.560000
chr11	51888660	51888860	0.430000	chr12	4294000	4294200	0.585000
chr14	49203596	49203796	0.500000	chr1	243011000	243011200	0.535000
chr1	39681417	39681617	0.410000	chr1	243019200	243019400	0.440000
chr7	11676988	11677188	0.375000	chr1	2430200	2430400	0.655000
chr2	7599844	7600044	0.380000	chr1	243023600	243023800	0.405000
chr1	212594352	212594752	0.405000	chr1	243034200	243034600	0.417500
chr12	20572996	20573196	0.265000	chr1	243039200	243039400	0.370000
chr2	12785754	12786154	0.550000	chr1	243054800	243055200	0.680000
chr11	70255018	70255418	0.492500	chr1	243056400	243056800	0.590000
chr5	158874621	158874821	0.345000	chr12	43060800	43061000	0.375000
chr19	50553502	50553702	0.540000	chr12	4308000	4308200	0.650000
chr19	45081224	45081424	0.545000	chr1	243101600	243101800	0.665000
chr5	94644541	94645141	0.376667	chr12	43102600	43103200	0.388333
chr3	189427428	189427628	0.355000	chr1	243103600	243103800	0.490000
chr15	18044570	18045370	0.380000	chr1	243105200	243106000	0.397500
chr15	3947333	3947533	0.000000	chr12	43105600	43105800	0.425000
chr21	45718360	45718560	0.425000	chr12	43112400	43112600	0.440000
chr1	72240138	72240538	0.350000	chr1	243114000	243114400	0.495000
chr3	39697180	39697380	0.455000	chr1	24311400	24311600	0.550000
chr11	115947432	115947632	0.315000	chr1	243179800	243180000	0.335000
chr20	29784740	29784940	0.510000	chr12	4321000	4321200	0.795000
chr20	40864141	40864341	0.370000	chr12	43210600	43210800	0.395000
chr4	44419950	44420350	0.342500	chr1	243212000	243212400	0.345000
chr10	120917706	120918306	0.455000	chr1	24321800	24322400	0.706667
chrX	147388193	147388393	0.385000	chr1	243234000	243234200	0.425000
chr9	110896159	110896359	0.335000	chr12	4323400	4323600	0.375000
chr4	187054692	187054892	0.395000	chr12	43238400	43238600	0.410000
chr6	16419097	16419297	0.465000	chr1	243244600	243244800	0.495000
chrX	62008989	62009189	0.405000	chr1	243247000	243247200	0.410000
chr8	84186635	84187635	0.307000	chr1	243251000	243252000	0.340000
chr9	117719357	117720557	0.393333	chr1	243253400	243254600	0.433333
chr22	40751472	40752672	0.436667	chr1	243255000	243256200	0.597500
chrY	53884293	53884493	0.000000	chr1	243263800	243264000	0.400000
chr3	110276966	110277166	0.410000	chr1	243264800	243265000	0.420000
chr3	26015906	26017506	0.393750	chr1	243267600	243269200	0.409375
chr3	109775128	109775328	0.310000	chr1	243270600	243270800	0.370000
chr18	55362414	55362814	0.330000	chr12	43272200	43272600	0.377500
chr13	65267571	65267771	0.385000	chr12	43277600	43277800	0.420000
chr12	109042434	109042634	0.345000	chr12	43278400	43278600	0.355000
chr6	69803744	69804144	0.412500	chr1	243284600	243285000	0.487500
chr6	16670233	16671033	0.375000	chr1	243286600	243287400	0.366250
chr13	25030095	25030295	0.300000	chr1	243287800	243288000	0.400000
chr8	12696043	12696243	0.390000	chr12	43292800	43293000	0.415000
chr2	203366145	203366345	0.415000	chr1	24329400	24329600	0.490000
chr8	13837750	13837950	0.415000	chr12	43310200	43310400	0.430000
chr10	41586402	41587002	0.380000	chr1	243313000	243313600	0.390000
chr5	73592739	73592939	0.315000	chr1	243325400	243325600	0.320000
chr1	248464692	248464892	0.330000	chr12	43333400	43333600	0.375000
chr11	40842913	40843113	0.340000	chr12	43338200	43338400	0.370000
chr5	81090708	81090908	0.275000	chr12	43339000	43339200	0.425000
chr13	112192867	112193067	0.330000	chr1	243344000	243344200	0.355000
chr1	57685921	57686321	0.297500	chr1	243354600	243355000	0.387500
chr16	3323379	3323579	0.455000	chr1	243390600	243390800	0.495000
chr20	24167550	24167950	0.467500	chr1	243393200	243393600	0.502500
chr16	14053724	14053924	0.475000	chr1	243422000	243422200	0.485000
chr6	60978173	60978373	0.290000	chr1	243434800	243435000	0.425000
chr1	190370179	190370779	0.345000	chr1	243435800	243436400	0.365000
chr2	6385194	6385394	0.420000	chr1	243447400	243447600	0.425000
chr12	43842197	43842397	0.415000	chr1	243448600	243448800	0.425000
chr6	154022795	154022995	0.380000	chr1	243452200	243452400	0.430000
chr6	70146795	70146995	0.430000	chr1	243459200	243459400	0.460000
chr18	15635768	15635968	0.365000	chr1	243471200	243471400	0.490000
chr3	88330862	88331862	0.383000	chr1	243471800	243472800	0.431000
chr7	58745003	58745403	0.390000	chr1	243477800	243478200	0.455000
chr2	105495561	105495761	0.505000	chr1	243482600	243482800	0.650000
chr5	77848934	77849134	0.365000	chr12	43482800	43483000	0.485000
chr2	89877079	89877279	0.510000	chr1	243483200	243483400	0.770000
chr12	112725975	112726375	0.565000	chr1	243487600	243488000	0.682500
chr3	49279578	49279778	0.455000	chr1	243492000	243492200	0.565000
chr2	9361751	9361951	0.475000	chr1	243495000	243495200	0.515000
chr20	49964859	49965259	0.535000	chr1	243496000	243496400	0.550000
chr21	17582218	17582418	0.470000	chr1	243506000	243506200	0.525000
chr9	137290705	137290905	0.450000	chr1	243507400	243507600	0.525000
chr7	29254080	29254280	0.485000	chr1	243508200	243508400	0.560000
chr16	11546717	11546917	0.405000	chr12	4353800	4354000	0.505000
chr9	42027607	42027807	0.295000	chr12	4355200	4355400	0.365000
chr14	104159719	104159919	0.660000	chr12	43552200	43552400	0.700000
chr15	84785500	84785700	0.525000	chr12	4356000	4356200	0.535000
chr12	128293437	128293637	0.345000	chr1	243596400	243596600	0.375000
chr14	19283032	19283232	0.415000	chr1	243598600	243598800	0.420000
chr5	158134622	158135022	0.427500	chr1	24365200	24365600	0.495000
chr11	132621701	132621901	0.380000	chr1	243663800	243664000	0.400000
chr4	167454928	167455128	0.365000	chr12	43676200	43676400	0.440000
chr5	124756694	124756894	0.445000	chr12	43686000	43686200	0.500000
chr1	448014	448214	0.405000	chr12	43701400	43701600	0.415000
chr12	15645562	15645762	0.360000	chr1	243710600	243710800	0.370000
chr11	125045164	125045364	0.415000	chr1	243713800	243714000	0.450000
chr4	179052578	179053178	0.338333	chr1	243727600	243728200	0.343333
chr2	92414464	92414664	0.385000	chr12	43730400	43730600	0.365000
chr3	34222381	34222581	0.405000	chr1	243731400	243731600	0.420000
chr2	176919398	176919598	0.395000	chr1	243732000	243732200	0.405000
chr17	77665358	77665558	0.475000	chr1	24373200	24373400	0.530000
chr4	131995320	131996120	0.341250	chr1	243734000	243734800	0.342500
chrX	25752210	25752410	0.315000	chr1	243748800	243749000	0.405000
chr11	18197910	18199110	0.442500	chr12	43758200	43759400	0.571667
chr13	99187309	99187709	0.465000	chr12	43760200	43760600	0.495000
chrY	4256533	4256733	0.395000	chr12	43776600	43776800	0.415000
chr20	36450754	36450954	0.445000	chr1	243803800	243804000	0.455000
chr7	68962592	68963592	0.479000	chr12	43805400	43806400	0.586000
chr9	3084365	3084565	0.305000	chr12	43806800	43807000	0.375000
chrX	38591497	38591697	0.325000	chr12	43831400	43831600	0.350000
chr17	68943475	68943675	0.340000	chr12	43832600	43832800	0.400000
chr3	93754562	93754762	0.410000	chr12	4383400	4383600	0.550000
chr6	28888640	28888840	0.395000	chr12	43835400	43835600	0.455000
chr10	97089394	97089794	0.597500	chr12	43836000	43836400	0.762500
chrX	122125087	122125287	0.275000	chr1	243838200	243838400	0.320000
chrX	24327530	24327730	0.370000	chr12	43839200	43839400	0.475000
chr6	47043494	47043694	0.395000	chr1	243843200	243843400	0.405000
chr12	19416056	19416256	0.420000	chr1	24384400	24384600	0.455000
chr5	153677536	153678136	0.443333	chr12	43847600	43848200	0.445000
chr12	129869932	129871932	0.476000	chr1	243849200	243851200	0.738500
chr6	161685772	161685972	0.435000	chr1	24385200	24385400	0.525000
chr6	20439001	20439401	0.337500	chr12	43876200	43876600	0.397500
chr8	26327734	26327934	0.355000	chr12	43882600	43882800	0.370000
chr7	137562445	137562645	0.400000	chr12	4388800	4389000	0.505000
chr21	28086860	28087060	0.330000	chr12	43899000	43899200	0.365000
chr14	60491740	60491940	0.345000	chr1	243910600	243910800	0.415000
chr15	30945521	30945721	0.525000	chr1	24391400	24391600	0.535000
chr1	55298397	55298597	0.570000	chr1	243917600	243917800	0.600000
chr6	93353729	93353929	0.385000	chr12	43918000	43918200	0.420000
chr2	87474155	87474355	0.500000	chr1	24392400	24392600	0.550000
chr10	9070191	9070391	0.480000	chr12	43938000	43938200	0.520000
chr2	85578160	85578360	0.455000	chr1	243947200	243947400	0.465000
chr4	118302345	118302545	0.405000	chr12	43957800	43958000	0.420000
chr1	110296459	110296659	0.345000	chr1	243963600	243963800	0.375000
chr9	83276210	83276410	0.330000	chr1	243964200	243964400	0.340000
chr12	93743391	93743591	0.490000	chr1	243974600	243974800	0.525000
chr15	84292861	84293061	0.000000	chr12	43989200	43989400	0.370000
chr2	119598743	119599143	0.440000	chr12	44000400	44000800	0.547500
chr13	52464202	52464402	0.450000	chr1	244002800	244003000	0.465000
chr1	198624156	198624356	0.320000	chr1	244010800	244011000	0.325000
chr5	42743671	42743871	0.410000	chr12	44021600	44021800	0.475000
chr15	90835497	90835697	0.475000	chr1	2440400	2440600	0.660000
chr4	42605572	42605772	0.480000	chr12	44044600	44044800	0.520000
chr2	227862747	227864347	0.491875	chr1	244047000	244048600	0.565625
chr20	46797788	46797988	0.455000	chr1	244049600	244049800	0.540000
chr3	105488491	105488891	0.412500	chr1	244050200	244050600	0.467500
chr2	163503422	163503622	0.415000	chr1	244051200	244051400	0.475000
chrX	108683267	108683667	0.350000	chr1	244052200	244052600	0.415000
chr3	126102329	126102529	0.520000	chr1	244055000	244055200	0.630000
chr7	92646005	92646405	0.375000	chr1	244074800	244075200	0.507500
chr12	95146093	95146293	0.480000	chr1	244077600	244077800	0.530000
chr10	78881091	78881491	0.357500	chr1	244084800	244085200	0.407500
chr1	94117726	94117926	0.515000	chr1	244100800	244101000	0.525000
chr10	97747955	97748155	0.470000	chr1	24412200	24412400	0.525000
chr20	44726734	44727134	0.497500	chr1	24413600	24414000	0.540000
chr10	111676998	111677198	0.460000	chr1	244137800	244138000	0.495000
chr5	142248483	142248683	0.340000	chr12	4415200	4415400	0.485000
chr3	108034436	108034636	0.525000	chr1	24415600	24415800	0.580000
chr12	57034966	57035166	0.400000	chr1	244160600	244160800	0.415000
chr3	170341829	170342029	0.510000	chr1	24417000	24417200	0.515000
chr3	31935863	31936063	0.380000	chr12	44188400	44188600	0.435000
chr5	179991968	179992168	0.455000	chr1	24419400	24419600	0.615000
chr9	126892	127092	0.355000	chr1	24420600	24420800	0.360000
chr2	112969792	112969992	0.425000	chr1	244211200	244211400	0.545000
chr2	66537026	66537226	0.480000	chr1	244214400	244214600	0.540000
chr6	3863917	3864117	0.365000	chr1	24421600	24421800	0.455000
chr9	96609365	96609565	0.345000	chr12	4421600	4421800	0.480000
chr18	62311416	62311816	0.300000	chr1	244224400	244224800	0.415000
chr4	177625815	177626015	0.360000	chr1	244226600	244226800	0.405000
chr11	133501235	133501435	0.455000	chr1	244237600	244237800	0.480000
chr5	11542901	11543301	0.387500	chr1	244246400	244246800	0.437500
chr9	42013036	42013236	0.350000	chr1	244252400	244252600	0.360000
chr4	181576589	181576789	0.420000	chr1	244254600	244254800	0.515000
chr16	48000307	48000507	0.405000	chr1	244273200	244273400	0.425000
chr1	236758557	236758957	0.472500	chr1	244273800	244274200	0.495000
chrY	5864071	5864271	0.325000	chr12	44286400	44286600	0.345000
chr16	73693480	73693680	0.490000	chr1	244291200	244291400	0.515000
chr2	167900733	167901133	0.380000	chr12	44298600	44299000	0.412500
chr5	163247225	163247425	0.420000	chr1	244299600	244299800	0.505000
chr8	139157101	139157301	0.445000	chr1	244301800	244302000	0.525000
chr3	73047535	73048535	0.430000	chr1	244302400	244303400	0.451000
chr15	22073399	22073599	0.425000	chr1	244304200	244304400	0.545000
chr17	67727680	67728080	0.495000	chr1	244305600	244306000	0.500000
chr14	98788652	98788852	0.460000	chr12	44317600	44317800	0.500000
chr5	170316232	170316832	0.426667	chr1	244319400	244320000	0.433333
chr2	31333331	31333531	0.465000	chr12	4432000	4432200	0.475000
chr15	17109185	17109385	0.400000	chr1	244323000	244323200	0.380000
chr18	23487606	23488206	0.356667	chr1	244325200	244325800	0.356667
chr3	11886739	11886939	0.420000	chr1	244326200	244326400	0.520000
chr1	206571659	206571859	0.535000	chr1	244341800	244342000	0.565000
chr7	71120994	71121194	0.465000	chr1	244346600	244346800	0.480000
chr12	10554513	10554713	0.530000	chr12	4434800	4435000	0.535000
chr2	131355643	131356243	0.468333	chr1	244349000	244349600	0.491667
chr19	31727432	31728032	0.440000	chr1	244350600	244351200	0.480000
chr15	18075423	18075623	0.400000	chr1	244351600	244351800	0.490000
chr16	69872179	69872379	0.525000	chr1	244353800	244354000	0.530000
chr22	45842934	45843134	0.435000	chr1	244354800	244355000	0.440000
chr2	88942583	88943383	0.380000	chr1	244360200	244361000	0.437500
chr17	10647614	10648414	0.523750	chr1	244367000	244367800	0.576250
chr17	872339	872539	0.445000	chr1	244368400	244368600	0.520000
chr21	38528901	38529101	0.415000	chr1	244369600	244369800	0.480000
chr12	102232107	102232307	0.370000	chr1	244370400	244370600	0.470000
chrX	139353591	139353791	0.345000	chr1	24438600	24438800	0.550000
chr20	19411576	19411976	0.417500	chr12	4439200	4439600	0.482500
chr19	2603319	2603919	0.505000	chr1	244393600	244394200	0.506667
chr7	101284228	101284428	0.545000	chr1	244395200	244395400	0.665000
chr10	96879736	96879936	0.540000	chr1	244396000	244396200	0.560000
chr17	46641761	46642161	0.300000	chr12	44397800	44398200	0.425000
chr18	48327479	48327679	0.580000	chr1	2444000	2444200	0.760000
chr2	215893047	215893447	0.330000	chr12	44403200	44403600	0.375000
chr12	68226499	68226699	0.365000	chr1	244409800	244410000	0.380000
chr18	44964452	44964652	0.265000	chr1	244430400	244430600	0.355000
chr19	34993124	34993324	0.500000	chr1	244439400	244439600	0.560000
chr14	42208580	42208780	0.365000	chr1	244446000	244446200	0.395000
chr16	45433983	45434183	0.000000	chr1	244448800	244449000	0.460000
chr19	6945741	6945941	0.370000	chr1	244450600	244450800	0.385000
chr18	9042776	9042976	0.435000	chr1	244451200	244451400	0.685000
chr1	74429365	74429965	0.445000	chr1	244451800	244452400	0.666667
chr19	33986423	33986623	0.380000	chr1	244456600	244456800	0.390000
chr21	24743732	24744132	0.375000	chr1	244460200	244460600	0.465000
chr10	33555670	33555870	0.445000	chr1	244461400	244461600	0.720000
chr11	59231225	59231425	0.410000	chr12	4449000	4449200	0.495000
chr16	12414541	12414741	0.430000	chr1	24454800	24455000	0.475000
chr4	68110113	68110313	0.350000	chr1	244558600	244558800	0.475000
chr18	72000542	72000742	0.385000	chr1	244600000	244600200	0.410000
chr5	176593141	176593941	0.547500	chr1	244652600	244653400	0.696250
chr8	59384613	59384813	0.385000	chr1	244665800	244666000	0.445000
chr12	61466584	61466784	0.380000	chr1	244666800	244667000	0.470000
chr17	43841375	43841575	0.365000	chr1	24470600	24470800	0.380000
chr1	77580497	77580697	0.370000	chr12	4471400	4471600	0.385000
chr9	43665187	43665787	0.381667	chr12	4472000	4472600	0.425000
chr8	55128447	55128647	0.415000	chr1	244729600	244729800	0.455000
chr15	72784104	72784704	0.525000	chr1	244730200	244730800	0.688333
chr10	74550570	74550970	0.355000	chr1	244735400	244735800	0.502500
chr1	31392564	31392764	0.450000	chr12	4477200	4477400	0.505000
chr1	101780400	101780600	0.320000	chr1	244797000	244797200	0.385000
chr9	125554713	125554913	0.375000	chr1	244801200	244801400	0.390000
chr7	41502171	41502371	0.390000	chr1	24481200	24481400	0.500000
chr3	29533886	29534086	0.395000	chr12	44812200	44812400	0.420000
chr1	107700418	107700618	0.490000	chr1	244815600	244815800	0.500000
chr13	26357650	26357850	0.450000	chr1	24482000	24482200	0.460000
chr20	32587152	32587352	0.495000	chr1	2448200	2448400	0.665000
chr10	41214072	41214272	0.375000	chr12	44828200	44828400	0.390000
chr1	120734957	120735757	0.443750	chr1	244833800	244834600	0.472500
chr4	174824351	174824551	0.310000	chr1	24483400	24483600	0.400000
chr12	57669190	57669790	0.481667	chr1	244835000	244835600	0.686667
chr7	7735313	7735713	0.505000	chr12	44835000	44835400	0.527500
chr15	26226401	26226601	0.460000	chr12	44836000	44836200	0.475000
chr13	44998222	44998422	0.430000	chr1	244836200	244836400	0.480000
chr1	34017742	34018942	0.354167	chr1	244836800	244838000	0.365833
chr6	15898456	15899056	0.455000	chr1	244838600	244839200	0.491667
chr4	67003180	67003380	0.365000	chr1	244839600	244839800	0.385000
chr11	118187548	118187748	0.435000	chr1	244840400	244840600	0.475000
chr3	143098275	143098475	0.390000	chr12	44848000	44848200	0.440000
chr7	91654991	91655191	0.315000	chr1	244848600	244848800	0.355000
chr15	53972290	53972490	0.365000	chr12	44848800	44849000	0.430000
chr2	61367827	61368227	0.370000	chr1	244849200	244849600	0.385000
chr11	81615427	81616827	0.356429	chr1	244850000	244851400	0.362143
chr1	100709025	100709225	0.295000	chr1	244851800	244852000	0.325000
chr8	49892101	49892701	0.316667	chr1	244852400	244853000	0.338333
chr6	25849136	25849336	0.330000	chr1	244861800	244862000	0.440000
chr2	138781199	138782599	0.457143	chr1	244862400	244863800	0.627143
chr5	21100379	21100579	0.270000	chr12	44864000	44864200	0.315000
chr11	70284885	70285085	0.400000	chr1	24486400	24486600	0.465000
chr22	41229466	41229666	0.530000	chr1	244864400	244864600	0.705000
chr4	22757457	22757657	0.415000	chr1	244865000	244865200	0.475000
chr2	67485161	67485361	0.270000	chr1	244865800	244866000	0.320000
chr7	61422374	61422774	0.387500	chr1	244866400	244866800	0.392500
chrY	44557925	44558125	0.000000	chr12	44874000	44874200	0.350000
chr12	67554689	67555489	0.522500	chr12	44876200	44877000	0.667500
chr12	69934862	69935062	0.485000	chr1	244881800	244882000	0.540000
chr3	69356411	69356811	0.380000	chr12	44889200	44889600	0.402500
chr11	118081111	118081311	0.450000	chr1	244918800	244919000	0.775000
chrY	8881748	8881948	0.330000	chr1	244921000	244921200	0.375000
chr3	76087141	76087341	0.320000	chr12	44931000	44931200	0.350000
chr3	188531368	188531568	0.415000	chr1	244941200	244941400	0.465000
chr11	131593540	131593940	0.422500	chr12	44948600	44949000	0.515000
chr14	40071081	40071281	0.355000	chr1	244963600	244963800	0.385000
chr5	153140442	153140642	0.360000	chr1	244965400	244965600	0.485000
chr16	77299631	77299831	0.430000	chr1	244969600	244969800	0.480000
chr3	51982981	51984181	0.641667	chr1	244970200	244971400	0.700000
chr2	61568427	61568827	0.385000	chr1	244972200	244972600	0.447500
chr20	17951849	17952049	0.480000	chr12	44973000	44973200	0.540000
chr20	44979783	44979983	0.375000	chr1	245000800	245001000	0.470000
chr11	41136597	41136797	0.445000	chr1	245006400	245006600	0.470000
chr6	137150804	137151004	0.395000	chr1	245008800	245009000	0.500000
chr10	48437668	48437868	0.465000	chr1	24501400	24501600	0.515000
chr10	72937058	72937458	0.425000	chr1	245018200	245018600	0.490000
chr16	89995973	89996173	0.545000	chr1	245020000	245020200	0.550000
chr5	119635391	119635991	0.416667	chr1	24502400	24503000	0.723333
chr6	124246193	124246393	0.405000	chr1	245025600	245025800	0.465000
chr11	119224811	119225011	0.470000	chr1	245042800	245043000	0.485000
chr20	46476635	46476835	0.355000	chr1	245045600	245045800	0.505000
chr7	116686660	116686860	0.490000	chr1	245051400	245051600	0.545000
chr2	206353719	206353919	0.445000	chr1	245052000	245052200	0.495000
chr3	101771042	101771642	0.395000	chr1	245054200	245054800	0.516667
chr12	35699429	35699629	0.375000	chr1	245057000	245057200	0.465000
chr10	95214420	95214620	0.410000	chr12	450600	450800	0.470000
chr7	18971166	18971766	0.355000	chr1	24506600	24507200	0.378333
chrX	90286410	90286810	0.317500	chr12	4506800	4507200	0.352500
chr13	48208654	48208854	0.490000	chr1	245092000	245092200	0.535000
chr2	211049127	211049327	0.405000	chr1	245110000	245110200	0.475000
chr14	45440883	45441283	0.280000	chr12	45130800	45131200	0.397500
chr1	229920809	229921009	0.610000	chr1	245153200	245153400	0.630000
chr12	54023096	54023496	0.475000	chr1	245154400	245154800	0.687500
chr1	185824443	185824643	0.395000	chr1	245155400	245155600	0.620000
chr6	18441267	18441467	0.470000	chr1	245156600	245156800	0.775000
chr9	7058144	7058344	0.450000	chr1	24515800	24516000	0.470000
chr6	32701345	32701545	0.310000	chr12	45166400	45166600	0.345000
chr17	26493247	26493447	0.410000	chr1	245168200	245168400	0.580000
chr21	17847720	17847920	0.440000	chr12	45170600	45170800	0.445000
chr14	81332533	81332733	0.375000	chr12	45173400	45173600	0.450000
chr14	31053188	31053388	0.495000	chr1	245180600	245180800	0.510000
chr7	16607614	16608214	0.396667	chr12	45184200	45184800	0.478333
chr1	240520056	240520256	0.325000	chr1	245188400	245188600	0.380000
chr11	37148798	37148998	0.355000	chr12	45191400	45191600	0.390000
chr2	32388665	32389065	0.372500	chr12	45192400	45192800	0.392500
chr6	97168153	97168553	0.327500	chr12	45200400	45200800	0.375000
chr2	120276994	120277594	0.441667	chr12	45205600	45206200	0.450000
chr9	103530910	103531110	0.400000	chr12	45209200	45209400	0.485000
chr7	81776699	81776899	0.450000	chr12	45215400	45215600	0.535000
chr8	157150	157350	0.545000	chr12	45216000	45216200	0.710000
chr3	54203833	54204033	0.560000	chr12	45216600	45216800	0.705000
chr15	46275004	46275604	0.298333	chr12	45217200	45217800	0.370000
chr4	178664169	178664369	0.385000	chr12	45227800	45228000	0.390000
chr1	232637846	232638046	0.490000	chr12	45233000	45233200	0.520000
chr6	133130270	133130670	0.440000	chr12	45234600	45235000	0.450000
chr7	25840697	25840897	0.435000	chr12	45244600	45244800	0.445000
chr9	57602593	57602793	0.000000	chr1	245255800	245256000	0.330000
chr2	28681936	28682136	0.400000	chr12	45257400	45257600	0.460000
chr7	71597241	71597441	0.535000	chr1	245258800	245259000	0.570000
chr8	128788775	128788975	0.425000	chr12	45260200	45260400	0.445000
chrY	25303308	25303708	0.392500	chr1	245260400	245260800	0.460000
chr17	22924611	22925011	0.420000	chr12	45269000	45269400	0.467500
chr2	110205750	110205950	0.440000	chr12	45273800	45274000	0.470000
chr18	75415488	75415688	0.455000	chr12	45280200	45280400	0.460000
chr22	24563015	24563215	0.475000	chr12	45285800	45286000	0.515000
chr13	83607293	83607493	0.320000	chr12	45299200	45299400	0.410000
chr10	119665108	119665708	0.503333	chr12	453000	453600	0.705000
chr21	32313759	32314159	0.312500	chr12	4531000	4531400	0.372500
chr19	2669802	2670002	0.530000	chr1	245311200	245311400	0.565000
chr4	121615632	121615832	0.390000	chr12	45315400	45315600	0.495000
chr12	73956566	73956766	0.300000	chr12	45336400	45336600	0.345000
chrY	19409921	19410521	0.356667	chr12	45337000	45337600	0.360000
chr1	31560054	31560254	0.390000	chr1	245337800	245338000	0.450000
chr20	52784336	52784536	0.450000	chr1	245344600	245344800	0.540000
chr1	148102954	148103554	0.486667	chr1	245345200	245345800	0.571667
chr5	179468896	179469096	0.600000	chr1	24535200	24535400	0.635000
chr5	163460309	163460509	0.540000	chr1	245364000	245364200	0.560000
chr5	8218271	8218471	0.395000	chr1	24536600	24536800	0.470000
chr5	93373261	93373461	0.315000	chr1	245378400	245378600	0.535000
chr9	112360441	112360641	0.415000	chr12	45379400	45379600	0.430000
chr6	110640804	110641004	0.495000	chr12	4538800	4539000	0.545000
chr2	59236741	59236941	0.355000	chr12	4539600	4539800	0.435000
chr3	13202700	13202900	0.445000	chr12	45415400	45415600	0.495000
chr12	88924279	88924479	0.430000	chr12	45426400	45426600	0.510000
chr2	104513848	104514048	0.445000	chr12	45436000	45436200	0.455000
chr2	121229757	121229957	0.495000	chr1	245441800	245442000	0.515000
chr1	71606365	71606565	0.430000	chr1	245459000	245459200	0.450000
chr6	147376720	147376920	0.355000	chr12	45470000	45470200	0.450000
chr4	122628254	122628454	0.355000	chr1	245476200	245476400	0.395000
chr11	121605646	121605846	0.405000	chr12	45498800	45499000	0.430000
chr15	64002788	64002988	0.465000	chr12	45509400	45509600	0.500000
chr2	32516051	32516251	0.410000	chr1	245513000	245513200	0.515000
chr5	53640279	53640479	0.410000	chr12	45518600	45518800	0.515000
chr16	26016038	26016238	0.395000	chr12	45532400	45532600	0.415000
chr22	50802577	50802777	0.420000	chr12	45544000	45544200	0.445000
chr16	53105497	53105697	0.355000	chr12	45557000	45557200	0.450000
chr9	117141779	117142179	0.407500	chr12	4555800	4556200	0.415000
chr7	26502757	26502957	0.450000	chr1	245562000	245562200	0.550000
chr1	110689906	110690106	0.370000	chr12	4556800	4557000	0.405000
chr15	19383551	19383751	0.345000	chr12	45569000	45569200	0.405000
chr19	33867565	33867965	0.397500	chr12	45575400	45575800	0.410000
chr10	55353983	55354183	0.385000	chr12	45576200	45576400	0.400000
chr14	39387405	39387805	0.387500	chr12	45577200	45577600	0.392500
chr20	6302357	6302557	0.425000	chr12	45583400	45583600	0.430000
chr19	36866573	36866973	0.452500	chr1	24559000	24559400	0.470000
chr6	14531697	14531897	0.475000	chr1	245599600	245599800	0.525000
chr2	179905713	179905913	0.325000	chr12	45612200	45612400	0.360000
chr4	55391423	55391623	0.515000	chr12	4562200	4562400	0.660000
chr18	41731960	41732360	0.325000	chr12	45622200	45622600	0.340000
chr6	1732529	1732729	0.370000	chr12	45644600	45644800	0.490000
chr1	192785022	192785222	0.335000	chr12	4565000	4565200	0.345000
chr15	78495826	78496226	0.395000	chr12	45655200	45655600	0.365000
chr17	21557393	21557593	0.445000	chr12	45656000	45656200	0.455000
chr9	105745379	105745579	0.385000	chr12	45660400	45660600	0.510000
chr1	164691374	164691574	0.400000	chr12	45663600	45663800	0.430000
chr9	3871887	3872087	0.400000	chr12	45669200	45669400	0.345000
chr8	114995482	114995682	0.350000	chr12	45670400	45670600	0.370000
chr10	132784748	132785148	0.657500	chr1	245673000	245673400	0.697500
chr3	98935103	98935503	0.340000	chr1	245674000	245674400	0.377500
chr5	112287539	112287739	0.425000	chr12	4567600	4567800	0.435000
chr3	23429977	23430177	0.445000	chr1	245680000	245680200	0.545000
chr16	15035808	15036208	0.532500	chr1	24568000	24568400	0.537500
chr10	125676848	125677048	0.380000	chr12	45687600	45687800	0.440000
chr1	16640582	16640782	0.530000	chr1	245690200	245690400	0.590000
chr1	84090541	84090941	0.440000	chr12	45697400	45697800	0.542500
chr1	159943476	159943676	0.535000	chr1	245699000	245699200	0.585000
chr6	40695068	40695268	0.410000	chr12	45705600	45705800	0.440000
chr1	118667159	118667359	0.330000	chr12	45725000	45725200	0.345000
chr4	129789949	129791149	0.326667	chr12	45725800	45727000	0.385833
chr12	125315674	125316274	0.508333	chr12	45727400	45728000	0.601667
chr5	99092119	99092319	0.325000	chr12	4572800	4573000	0.440000
chr2	3184521	3186321	0.586111	chr12	45728800	45730600	0.703333
chr8	129413452	129413652	0.390000	chr12	45731000	45731200	0.395000
chr5	63701263	63701463	0.345000	chr12	45732400	45732600	0.365000
chr21	17163283	17163483	0.360000	chr12	45755800	45756000	0.435000
chr16	72147352	72147952	0.371667	chr12	45762200	45762800	0.381667
chr11	107824453	107824853	0.402500	chr1	245772000	245772400	0.422500
chr11	67004940	67005140	0.455000	chr1	245775400	245775600	0.515000
chr1	103932135	103932335	0.390000	chr1	245791800	245792000	0.420000
chr3	110912511	110912711	0.375000	chr1	245797800	245798000	0.395000
chr20	48175731	48175931	0.435000	chr12	4579800	4580000	0.455000
chr7	5767559	5768159	0.435000	chr1	245807000	245807600	0.523333
chr19	11956248	11956448	0.380000	chr1	24584400	24584600	0.500000
chr9	90218388	90218588	0.415000	chr1	245866200	245866400	0.425000
chr2	69821288	69821688	0.465000	chr1	24587200	24587600	0.467500
chrX	61247522	61247722	0.395000	chr12	45872600	45872800	0.405000
chr15	73470782	73470982	0.430000	chr1	245875200	245875400	0.475000
chr3	86393908	86394108	0.365000	chr12	45878800	45879000	0.365000
chr3	109442931	109443131	0.340000	chr12	45879400	45879600	0.460000
chr1	70554940	70555140	0.435000	chr12	45893400	45893600	0.445000
chr15	89499993	89500193	0.485000	chr1	245894800	245895000	0.515000
chrX	76842463	76842663	0.380000	chr12	45908000	45908200	0.390000
chr20	60898053	60898253	0.465000	chr12	45914200	45914400	0.490000
chr3	173750261	173750461	0.355000	chr1	245943000	245943200	0.370000
chr3	145604478	145604678	0.300000	chr1	245954000	245954200	0.340000
chr1	170808551	170808751	0.425000	chr1	245956400	245956600	0.460000
chr14	63229205	63229405	0.340000	chr12	45977800	45978000	0.385000
chr9	132980076	132980276	0.495000	chr1	2459800	2460000	0.655000
chr5	83433000	83433800	0.437500	chr12	459800	460600	0.788750
chr8	86704005	86704205	0.370000	chr12	45984600	45984800	0.430000
chr1	162795766	162795966	0.385000	chr12	45986800	45987000	0.470000
chr18	19179534	19179734	0.400000	chr1	245987000	245987200	0.410000
chr2	113770065	113771465	0.443571	chr1	245987600	245989000	0.464286
chr7	127300728	127300928	0.350000	chr12	45988400	45988600	0.365000
chr4	136381688	136384288	0.391538	chr12	45989600	45992200	0.601538
chrX	151591557	151591757	0.405000	chr12	45994800	45995000	0.510000
chr4	186290890	186291090	0.415000	chr1	246000200	246000400	0.455000
chr11	128531256	128531456	0.385000	chr1	246003200	246003400	0.480000
chr13	69604480	69604680	0.435000	chr1	246012400	246012600	0.440000
chr5	50055475	50055675	0.440000	chr1	246020000	246020200	0.450000
chr16	70219876	70220076	0.400000	chr1	246029800	246030000	0.405000
chr2	115859142	115859342	0.510000	chr12	46037200	46037400	0.525000
chr5	18175528	18175728	0.540000	chr12	4604800	4605000	0.560000
chrX	23724974	23725374	0.450000	chr1	246067600	246068000	0.522500
chr3	33129462	33129662	0.425000	chr1	246069000	246069200	0.435000
chr11	9889995	9890195	0.505000	chr12	46072200	46072400	0.520000
chr8	123385065	123385265	0.325000	chr1	246078600	246078800	0.430000
chr14	58946245	58946445	0.420000	chr12	46101200	46101400	0.515000
chr18	53708865	53709065	0.400000	chr1	246105000	246105200	0.470000
chr13	50011695	50011895	0.380000	chr1	246106400	246106600	0.385000
chr5	141589308	141589508	0.355000	chr12	46108800	46109000	0.400000
chr3	155836599	155837399	0.456250	chr1	246110200	246111000	0.473750
chr14	66448018	66448218	0.375000	chr1	246111600	246111800	0.470000
chr3	161948616	161948816	0.340000	chr1	246113600	246113800	0.400000
chr17	20729857	20730457	0.395000	chr1	246117200	246117800	0.405000
chrX	92612877	92613077	0.350000	chr12	46124200	46124400	0.425000
chr13	16187737	16187937	0.380000	chr12	46125200	46125400	0.450000
chr1	64179057	64179257	0.425000	chr12	46131800	46132000	0.470000
chr13	91497954	91498354	0.355000	chr1	246141200	246141600	0.372500
chr8	125956305	125956905	0.311667	chr1	246142000	246142600	0.381667
chr13	45691136	45691336	0.520000	chr1	246152200	246152400	0.525000
chr5	135353706	135354106	0.460000	chr1	246153000	246153400	0.470000
chr3	182589427	182589627	0.370000	chr1	246154000	246154200	0.420000
chr19	36953524	36953724	0.460000	chr1	246154800	246155000	0.525000
chr10	64128447	64128647	0.370000	chr1	246157600	246157800	0.420000
chr11	126454087	126454287	0.550000	chr1	246159600	246159800	0.555000
chr5	25756874	25757074	0.405000	chr1	246166200	246166400	0.465000
chr4	44431686	44431886	0.350000	chr1	246169200	246169400	0.365000
chr14	40588601	40588801	0.255000	chr1	246170200	246170400	0.300000
chr1	126151843	126152043	0.000000	chr1	246170800	246171000	0.290000
chr20	17726338	17726538	0.390000	chr1	246171400	246171600	0.455000
chr7	88156655	88156855	0.425000	chr12	46174400	46174600	0.455000
chr6	126419761	126419961	0.365000	chr1	246176400	246176600	0.395000
chr5	49207075	49207275	0.380000	chr12	46177200	46177400	0.420000
chr14	60764729	60764929	0.365000	chr12	46180200	46180400	0.385000
chrX	112616238	112616438	0.425000	chr1	246182200	246182400	0.490000
chr1	24509937	24510137	0.425000	chr1	246184600	246184800	0.520000
chr5	91561472	91561672	0.370000	chr1	246186400	246186600	0.380000
chr6	60668572	60668772	0.475000	chr1	246187000	246187200	0.515000
chr2	185489693	185489893	0.445000	chr1	246188200	246188400	0.505000
chr16	24603630	24604230	0.421667	chr1	246188800	246189400	0.425000
chr19	47345343	47345543	0.485000	chr1	246193600	246193800	0.510000
chr7	142322956	142323156	0.340000	chr1	246205800	246206000	0.365000
chr4	21037560	21037760	0.350000	chr12	46207800	46208000	0.320000
chr10	81706586	81706786	0.495000	chr12	46210000	46210200	0.520000
chr18	25123471	25124071	0.386667	chr12	46210600	46211200	0.423333
chr2	72401303	72401503	0.445000	chr1	246213600	246213800	0.505000
chr19	2106525	2106725	0.385000	chr1	246215000	246215200	0.435000
chr19	30530274	30530674	0.470000	chr12	46215000	46215400	0.477500
chr3	101712557	101712757	0.435000	chr1	246215600	246215800	0.505000
chr21	35755057	35755457	0.497500	chr12	46216200	46216600	0.505000
chr3	27576174	27576774	0.405000	chr12	46218000	46218600	0.408333
chr15	52314805	52315605	0.390000	chr12	46219800	46220600	0.423750
chr4	184722129	184723729	0.348750	chr12	46221400	46223000	0.386875
chr6	29312819	29313019	0.360000	chr12	46230400	46230600	0.415000
chrX	153366391	153366591	0.370000	chr12	46233600	46233800	0.375000
chr8	131791196	131791396	0.375000	chr12	46237400	46237600	0.415000
chr4	179751768	179751968	0.470000	chr12	46246400	46246600	0.555000
chr4	107658915	107659115	0.335000	chr12	46255600	46255800	0.375000
chrX	98575369	98575569	0.420000	chr12	46256400	46256600	0.445000
chr8	12722275	12722475	0.385000	chr12	46257000	46257200	0.510000
chr3	181821361	181821561	0.430000	chr12	46259800	46260000	0.455000
chr1	17517221	17517421	0.400000	chr12	46264000	46264200	0.425000
chrX	132104631	132104831	0.425000	chr12	46265800	46266000	0.485000
chrX	58726976	58727976	0.412000	chr12	46266400	46267400	0.444000
chr4	185972447	185972647	0.535000	chr12	46268000	46268200	0.625000
chr13	75343112	75344312	0.427500	chr12	46269000	46270200	0.643333
chr6	26647856	26648056	0.445000	chr12	46301000	46301200	0.460000
chr3	133242264	133242464	0.400000	chr12	46303200	46303400	0.440000
chr2	144190481	144190681	0.330000	chr1	246306800	246307000	0.405000
chr9	78673299	78673499	0.395000	chr1	246332200	246332400	0.415000
chr3	81237861	81238061	0.345000	chr1	246337600	246337800	0.405000
chr3	84715741	84715941	0.320000	chr12	463400	463600	0.390000
chr22	40889156	40889356	0.455000	chr12	46342800	46343000	0.515000
chr1	107341513	107341713	0.425000	chr1	24635200	24635400	0.395000
chr3	177491560	177491760	0.405000	chr12	46354200	46354400	0.440000
chr13	68266489	68269489	0.323667	chr12	46357200	46360200	0.370333
chr5	27302308	27302508	0.415000	chr12	46361000	46361200	0.430000
chr2	183323292	183323492	0.370000	chr12	46361800	46362000	0.425000
chr10	128248392	128248592	0.470000	chr1	246363600	246363800	0.510000
chr3	37008781	37008981	0.375000	chr12	46365400	46365600	0.380000
chr13	83654877	83655077	0.345000	chr12	46368200	46368400	0.415000
chr17	10021677	10022077	0.510000	chr12	46371200	46371600	0.655000
chr4	53483319	53483519	0.385000	chr12	46372000	46372200	0.510000
chr5	133916811	133917211	0.497500	chr12	46372600	46373000	0.680000
chr11	17466368	17466968	0.475000	chr12	46373400	46374000	0.548333
chr3	159730612	159730812	0.350000	chr12	46377800	46378000	0.425000
chr7	48679263	48679463	0.325000	chr12	46379600	46379800	0.375000
chr5	157914914	157915714	0.457500	chr12	46383400	46384200	0.675000
chr6	26256991	26257191	0.320000	chr12	46384800	46385000	0.340000
chr2	40322315	40322915	0.406667	chr12	46385400	46386000	0.426667
chr3	25778438	25779438	0.379000	chr12	46387000	46388000	0.429000
chr22	36721607	36722007	0.375000	chr12	46388400	46388800	0.380000
chr8	70170958	70171158	0.430000	chr12	46392800	46393000	0.470000
chr21	36660471	36660871	0.430000	chr1	246398200	246398600	0.447500
chr2	226692457	226692657	0.365000	chr1	246413600	246413800	0.535000
chr1	84050805	84051205	0.377500	chr1	246417400	246417800	0.440000
chr8	40837269	40837669	0.472500	chr1	24641800	24642200	0.545000
chrY	42709927	42710127	0.000000	chr1	246420400	246420600	0.335000
chr9	83188753	83189153	0.485000	chr1	246425200	246425600	0.487500
chr9	87938761	87939761	0.549000	chr1	24642800	24643800	0.677000
chr5	110049593	110049793	0.480000	chr1	246428600	246428800	0.500000
chr2	63092708	63093108	0.272500	chr12	46430400	46430800	0.360000
chr3	28643059	28643659	0.361667	chr12	46432000	46432600	0.376667
chr3	16349851	16350051	0.435000	chr1	24644200	24644400	0.460000
chr2	155780592	155780792	0.365000	chr1	246445600	246445800	0.370000
chr10	114496834	114497034	0.490000	chr12	46450400	46450600	0.530000
chr8	70262318	70262518	0.365000	chr1	246458200	246458400	0.375000
chr5	79263634	79263834	0.450000	chr12	46459200	46459400	0.455000
chr12	75783318	75783518	0.505000	chr12	46460200	46460400	0.525000
chr13	48909362	48909762	0.390000	chr12	46470000	46470400	0.445000
chr22	32593155	32593355	0.390000	chr12	46473800	46474000	0.445000
chr12	81966635	81967035	0.370000	chr12	4648200	4648600	0.440000
chr3	191428573	191429373	0.305000	chr12	46483200	46484000	0.306250
chr1	157281514	157281914	0.420000	chr12	46487800	46488200	0.425000
chr6	35173321	35173521	0.510000	chr12	4649000	4649200	0.575000
chr2	153799561	153799761	0.335000	chr1	246492800	246493000	0.455000
chr1	93159061	93159261	0.360000	chr1	246497400	246497600	0.385000
chr7	19803491	19804491	0.367000	chr1	246506400	246507400	0.663000
chr8	44110502	44110702	0.380000	chr12	46517400	46517600	0.425000
chr9	15053704	15054104	0.365000	chr12	46522000	46522400	0.395000
chr10	98044565	98044765	0.455000	chr12	46524000	46524200	0.465000
chr22	42931347	42931547	0.560000	chr1	246527000	246527200	0.630000
chr2	239077079	239077279	0.595000	chr1	246527600	246527800	0.610000
chr1	10420711	10420911	0.450000	chr12	46536400	46536600	0.500000
chr6	142891349	142891549	0.280000	chr12	46538600	46538800	0.335000
chr11	101839022	101839222	0.390000	chr12	46547000	46547200	0.460000
chr1	110359965	110360165	0.405000	chr12	46549800	46550000	0.460000
chrX	114390066	114390266	0.470000	chr12	46558000	46558200	0.420000
chr11	84102767	84102967	0.370000	chr1	24656200	24656400	0.380000
chr2	154445436	154445636	0.260000	chr12	46562400	46562600	0.370000
chr8	66929829	66930029	0.380000	chr12	46563000	46563200	0.430000
chr7	30995720	30996520	0.555000	chr1	246566200	246567000	0.662500
chr6	56189998	56190198	0.360000	chr1	246567400	246567600	0.415000
chr16	34223670	34223870	0.365000	chr1	246568000	246568200	0.415000
chr19	24786967	24788767	0.392222	chr1	246568600	246570400	0.401111
chr20	43018095	43018295	0.415000	chr1	24657000	24657200	0.550000
chr8	137950872	137951072	0.425000	chr1	246571400	246571600	0.450000
chr11	48541115	48541315	0.290000	chr1	246572000	246572200	0.480000
chr14	46577325	46578525	0.395000	chr1	246572800	246574000	0.379167
chr1	212671727	212673727	0.404000	chr1	246575400	246577400	0.412000
chrX	15429179	15429379	0.330000	chr1	246577800	246578000	0.355000
chr10	28136503	28136703	0.255000	chr1	246578800	246579000	0.395000
chr14	29949600	29949800	0.330000	chr1	246580000	246580200	0.335000
chr17	42480787	42481387	0.478333	chr1	246582200	246582800	0.485000
chr6	69299402	69299802	0.335000	chr1	246583400	246583800	0.377500
chr3	24314574	24314774	0.425000	chr12	46586000	46586200	0.540000
chr9	54941493	54942893	0.000000	chr1	246587200	246588600	0.317857
chr5	46795212	46795412	0.380000	chr1	246597400	246597600	0.410000
chrX	54322273	54322673	0.360000	chr1	24660000	24660400	0.362500
chr12	59828327	59828527	0.370000	chr1	246602200	246602400	0.435000
chr3	106255828	106256028	0.400000	chr1	246607600	246607800	0.570000
chr8	29105807	29106007	0.460000	chr1	246609000	246609200	0.495000
chr15	16287761	16287961	0.000000	chr12	46609400	46609600	0.375000
chr2	32301433	32301633	0.335000	chr12	46631600	46631800	0.435000
chr6	55619817	55620017	0.435000	chr1	246639200	246639400	0.500000
chr18	23576758	23576958	0.535000	chr1	246639800	246640000	0.545000
chr8	10953541	10953741	0.385000	chr12	4664200	4664400	0.435000
chr12	126471575	126472175	0.386667	chr1	246647200	246647800	0.521667
chr14	84644823	84645023	0.460000	chr1	246658800	246659000	0.520000
chr8	45145024	45145224	0.380000	chr12	46660800	46661000	0.395000
chr2	212924212	212924412	0.430000	chr12	46661400	46661600	0.460000
chrX	152187324	152187524	0.395000	chr12	46665000	46665200	0.415000
chr3	195930792	195930992	0.465000	chr1	246682000	246682200	0.570000
chr11	129176495	129176695	0.415000	chr1	246687000	246687200	0.540000
chr2	80984703	80984903	0.490000	chr1	246689600	246689800	0.535000
chr1	248860065	248860265	0.405000	chr1	246694600	246694800	0.440000
chr11	36241759	36241959	0.530000	chr1	246696600	246696800	0.585000
chr6	155038432	155038832	0.457500	chr1	246699200	246699600	0.482500
chr1	245756509	245756709	0.355000	chr1	246705400	246705600	0.385000
chr19	32641445	32641645	0.445000	chr1	246707600	246707800	0.440000
chr3	17978161	17978361	0.380000	chr1	246709800	246710000	0.395000
chr2	181677599	181678199	0.516667	chr1	246724200	246724800	0.725000
chr7	23925155	23925355	0.390000	chr1	246726400	246726600	0.410000
chr17	4410799	4411199	0.445000	chr1	246730800	246731200	0.500000
chr18	37250168	37250368	0.500000	chr1	2467400	2467600	0.780000
chr11	113918345	113918545	0.375000	chr1	246745600	246745800	0.380000
chr1	211844514	211844714	0.485000	chr1	246749000	246749200	0.570000
chr10	93543554	93543754	0.430000	chr1	246754000	246754200	0.535000
chr7	149476580	149476780	0.425000	chr1	246760600	246760800	0.515000
chr15	74277486	74277886	0.540000	chr1	246782400	246782800	0.545000
chr4	101618062	101619062	0.447000	chr1	246785000	246786000	0.582000
chr3	67612569	67612769	0.420000	chr1	24678600	24678800	0.465000
chr9	89676845	89677445	0.483333	chr1	246794400	246795000	0.546667
chr17	33421348	33421548	0.510000	chr1	246797800	246798000	0.525000
chr8	133426136	133426336	0.530000	chr1	246798600	246798800	0.540000
chr1	153602341	153602541	0.420000	chr1	246816000	246816200	0.440000
chr22	12276669	12277069	0.465000	chr1	246817800	246818200	0.512500
chr12	54160083	54160283	0.535000	chr1	2468200	2468400	0.635000
chr9	44544562	44544762	0.390000	chr1	246821400	246821600	0.405000
chr14	9714378	9714578	0.000000	chr12	46826000	46826200	0.520000
chr1	232834310	232834510	0.430000	chr1	246833600	246833800	0.460000
chr16	88612813	88613213	0.462500	chr1	24683600	24684000	0.477500
chr8	117087822	117088022	0.405000	chr1	246837800	246838000	0.425000
chr6	5717766	5717966	0.410000	chr1	246838600	246838800	0.460000
chr14	41542779	41542979	0.525000	chr1	24688600	24688800	0.590000
chr5	80671435	80671635	0.415000	chr12	4689400	4689600	0.485000
chr20	21534433	21534633	0.450000	chr1	246905800	246906000	0.460000
chr13	38432843	38433043	0.370000	chr1	246907600	246907800	0.385000
chr2	13481109	13481309	0.315000	chr1	246909400	246909600	0.370000
chr10	36925552	36926152	0.398333	chr1	246923600	246924200	0.446667
chrX	64153471	64153671	0.405000	chr1	246925400	246925600	0.460000
chr19	20984953	20985153	0.345000	chr12	46926600	46926800	0.370000
chr5	86896958	86897158	0.440000	chr1	246930200	246930400	0.475000
chr6	30462952	30463152	0.500000	chr1	246931000	246931200	0.570000
chr19	11274976	11275576	0.443333	chr1	246931800	246932400	0.656667
chr5	98711416	98711616	0.460000	chr1	24694400	24694600	0.470000
chrX	130049496	130049696	0.510000	chr1	24695600	24695800	0.535000
chrY	32733589	32733789	0.000000	chr1	246960000	246960200	0.310000
chrY	8336002	8336202	0.430000	chr1	246962000	246962200	0.440000
chr3	160047830	160048030	0.550000	chr1	246971400	246971600	0.585000
chr2	125826621	125826821	0.385000	chr1	24697600	24697800	0.420000
chr7	65967707	65967907	0.485000	chr1	247008000	247008200	0.665000
chr9	80852407	80852607	0.395000	chr12	47021400	47021600	0.390000
chr17	59447722	59447922	0.320000	chr12	47032600	47032800	0.355000
chr4	6546389	6546589	0.440000	chr1	24705400	24705600	0.560000
chr13	49299443	49299643	0.435000	chr1	247055200	247055400	0.495000
chr7	63542180	63542380	0.430000	chr12	47056000	47056200	0.445000
chr5	2269693	2270893	0.543333	chr1	247077800	247079000	0.570000
chr1	1105698	1105898	0.500000	chr12	47078800	47079000	0.590000
chr5	34756074	34756274	0.480000	chr1	247079400	247079600	0.525000
chr15	99162496	99162696	0.515000	chr12	47079600	47079800	0.725000
chr1	227844544	227844744	0.570000	chr12	47080200	47080400	0.640000
chr2	83100152	83100752	0.405000	chr12	47080800	47081400	0.473333
chr4	48812651	48812851	0.380000	chr12	47083000	47083200	0.385000
chr20	6739924	6740124	0.315000	chr12	47085800	47086000	0.405000
chr6	70535058	70535258	0.430000	chr1	24709000	24709200	0.450000
chr8	116907725	116907925	0.335000	chr1	24710000	24710200	0.385000
chr2	30936915	30937115	0.510000	chr1	247104400	247104600	0.630000
chr2	153575075	153575675	0.503333	chr1	247110800	247111400	0.606667
chr13	100307801	100308001	0.450000	chr1	247112000	247112200	0.700000
chr7	56965733	56965933	0.425000	chr1	247119000	247119200	0.630000
chr1	43573269	43574069	0.542500	chr1	247126200	247127000	0.682500
chr12	130176790	130176990	0.455000	chr1	247127600	247127800	0.515000
chr10	116311746	116311946	0.420000	chr12	47131600	47131800	0.465000
chr1	23883375	23883575	0.385000	chr12	47139400	47139600	0.485000
chr17	53172580	53172980	0.377500	chr12	47145200	47145600	0.400000
chr2	10154594	10154794	0.470000	chr1	24715200	24715400	0.600000
chr15	71537068	71537268	0.380000	chr12	47156200	47156400	0.385000
chr13	66061095	66061295	0.350000	chr12	47158800	47159000	0.370000
chr7	2030444	2030644	0.540000	chr1	2471600	2471800	0.685000
chr2	82644066	82644466	0.350000	chr12	47160800	47161200	0.442500
chr18	69189840	69190040	0.500000	chr12	47166000	47166200	0.510000
chr8	23804525	23804725	0.440000	chr1	247170800	247171000	0.470000
chr5	18138028	18139028	0.469000	chr1	247171600	247172600	0.553000
chr17	42465805	42466605	0.400000	chr1	247173000	247173800	0.446250
chr9	14455088	14455288	0.365000	chr1	247175600	247175800	0.395000
chr7	139448748	139448948	0.430000	chr12	47182200	47182400	0.485000
chr5	37063053	37063253	0.360000	chr12	47191000	47191200	0.410000
chr15	69336481	69336681	0.335000	chr12	47192200	47192400	0.340000
chr12	74347107	74347307	0.375000	chr12	47193200	47193400	0.450000
chr10	127268029	127268229	0.445000	chr12	47193800	47194000	0.450000
chr5	105804372	105804572	0.435000	chr12	47194600	47194800	0.440000
chr5	75177693	75177893	0.410000	chr1	247205200	247205400	0.415000
chr1	81439725	81440525	0.462500	chr12	47205800	47206600	0.466250
chr3	72832964	72833764	0.426250	chr12	47207200	47208000	0.431250
chr6	10682788	10682988	0.435000	chr12	47209000	47209200	0.515000
chr6	120680275	120680875	0.430000	chr1	247209400	247210000	0.445000
chr1	202914669	202915269	0.425000	chr1	247210400	247211000	0.695000
chr11	50351040	50351240	0.430000	chr1	247211400	247211600	0.460000
chr19	49094515	49094715	0.450000	chr1	247212200	247212400	0.465000
chr3	57346293	57346493	0.330000	chr12	47212400	47212600	0.450000
chr19	44273391	44273591	0.450000	chr12	47215600	47215800	0.490000
chr3	11477443	11478243	0.413750	chr12	47216400	47217200	0.420000
chr6	128679028	128679428	0.430000	chr1	247218200	247218600	0.467500
chr10	125638032	125638232	0.590000	chr1	2472200	2472400	0.665000
chr16	35119232	35119432	0.325000	chr1	247221000	247221200	0.495000
chr3	19592762	19592962	0.415000	chr12	47223400	47223600	0.435000
chr9	15765948	15766148	0.410000	chr1	247228200	247228400	0.440000
chr5	84468937	84469137	0.330000	chr12	47229600	47229800	0.340000
chr15	37480613	37481013	0.307500	chr12	47237800	47238200	0.400000
chrX	100578237	100578837	0.415000	chr1	24724600	24725200	0.540000
chr21	36249972	36250972	0.529000	chr12	47249600	47250600	0.541000
chr14	4430562	4430762	0.000000	chr12	47269200	47269400	0.360000
chr4	174967662	174967862	0.355000	chr12	47270000	47270200	0.420000
chr1	121344618	121345018	0.350000	chr12	47271200	47271600	0.397500
chr6	103683370	103683570	0.365000	chr12	47272400	47272600	0.435000
chr11	132746363	132746563	0.500000	chr1	24727600	24727800	0.530000
chr5	89243307	89243707	0.352500	chr12	47276800	47277200	0.407500
chr12	63138414	63138614	0.375000	chr12	47278200	47278400	0.395000
chr2	154581820	154582220	0.345000	chr12	47280800	47281200	0.492500
chr11	74399542	74399942	0.380000	chr12	47281800	47282200	0.425000
chr3	152913503	152913703	0.405000	chr12	47286800	47287000	0.420000
chr12	122361876	122362076	0.430000	chr1	247287600	247287800	0.530000
chr15	61656043	61656643	0.471667	chr1	247289200	247289800	0.481667
chr2	72353880	72354480	0.395000	chr1	247292000	247292600	0.538333
chr2	168129891	168130091	0.370000	chr1	247296800	247297000	0.450000
chr10	105888537	105888937	0.445000	chr1	247297600	247298000	0.530000
chr6	3502760	3502960	0.410000	chr12	47302200	47302400	0.440000
chr22	29111323	29112323	0.468000	chr12	47307000	47308000	0.504000
chr3	109439393	109439593	0.360000	chr12	47312800	47313000	0.400000
chr12	60170522	60170722	0.435000	chr12	47317200	47317400	0.455000
chrX	57117945	57118145	0.380000	chr12	47321600	47321800	0.405000
chr3	71599077	71599477	0.435000	chr1	247322600	247323000	0.467500
chr8	32175381	32175581	0.425000	chr1	247323400	247323600	0.430000
chr2	3506985	3507185	0.410000	chr1	247326800	247327000	0.450000
chr1	145839539	145839739	0.500000	chr1	247328400	247328600	0.515000
chr14	45586414	45586614	0.525000	chr1	247330600	247330800	0.575000
chrY	12732282	12733082	0.466250	chr1	247331200	247332000	0.732500
chr5	134979123	134979323	0.505000	chr1	247332400	247332600	0.660000
chr4	90078576	90079176	0.391667	chr1	247333000	247333600	0.530000
chr1	233492263	233492463	0.425000	chr1	24733400	24733600	0.440000
chr8	61479019	61479419	0.390000	chr1	247334800	247335200	0.512500
chr16	52321352	52321552	0.400000	chr1	247336200	247336400	0.525000
chr2	29702007	29702407	0.467500	chr1	247337400	247337800	0.560000
chr20	46270042	46270642	0.528333	chr1	247347600	247348200	0.603333
chr6	153219055	153219255	0.300000	chr1	247352200	247352400	0.410000
chr13	39206777	39206977	0.390000	chr12	47356400	47356600	0.430000
chr12	131771051	131771251	0.410000	chr1	247357800	247358000	0.535000
chr5	66518836	66519036	0.450000	chr1	247359000	247359200	0.510000
chr10	105625854	105626054	0.410000	chr12	47359800	47360000	0.370000
chr10	127210147	127210347	0.515000	chr1	24736000	24736200	0.540000
chr12	62104761	62104961	0.430000	chr1	2473600	2473800	0.670000
chr2	209791640	209792040	0.430000	chr1	247360200	247360600	0.492500
chr6	48437871	48438071	0.305000	chr12	47360800	47361000	0.425000
chrX	49130777	49131177	0.435000	chr1	247361000	247361400	0.450000
chrX	44316927	44317127	0.425000	chr12	47361400	47361600	0.510000
chrX	35074597	35074797	0.390000	chr1	247368000	247368200	0.460000
chr18	65271105	65271305	0.315000	chr12	47368000	47368200	0.435000
chr6	12628401	12628801	0.480000	chr1	247371200	247371600	0.495000
chr15	40635438	40635638	0.535000	chr1	247372800	247373000	0.560000
chr7	105652750	105652950	0.525000	chr1	247374000	247374200	0.540000
chr14	53745262	53745662	0.382500	chr12	47377400	47377800	0.495000
chr20	31010110	31010310	0.000000	chr12	47379000	47379200	0.385000
chr4	173249791	173249991	0.475000	chr12	47382400	47382600	0.490000
chr2	185618481	185618681	0.370000	chr1	247385400	247385600	0.305000
chr8	107130089	107130289	0.330000	chr1	247386800	247387000	0.370000
chr3	55605265	55605465	0.410000	chr12	47388000	47388200	0.420000
chr1	115069984	115070184	0.495000	chr1	247390200	247390400	0.570000
chrY	37724727	37724927	0.000000	chr12	47391000	47391200	0.380000
chr21	13484748	13484948	0.485000	chr12	47391600	47391800	0.570000
chr12	113708633	113708833	0.345000	chr12	47393200	47393400	0.385000
chr8	41081411	41081611	0.420000	chr12	47397200	47397400	0.560000
chr12	126487840	126488040	0.400000	chr12	47397800	47398000	0.405000
chr6	72832918	72833318	0.405000	chr12	47401200	47401600	0.442500
chrX	121599347	121599547	0.350000	chr1	247401400	247401600	0.490000
chr21	14496452	14496652	0.375000	chr1	247402400	247402600	0.450000
chr14	99192740	99192940	0.365000	chr1	247407200	247407400	0.590000
chr22	24846558	24846758	0.350000	chr1	247408200	247408400	0.450000
chr3	12327135	12327335	0.450000	chr12	47408400	47408600	0.495000
chrX	94733201	94733601	0.460000	chr1	247410000	247410400	0.472500
chr16	72361036	72361236	0.335000	chr12	47410600	47410800	0.360000
chr14	82818499	82818699	0.475000	chr1	247411600	247411800	0.545000
chr9	115727445	115727645	0.420000	chr1	247415400	247415600	0.555000
chr5	113202382	113202582	0.445000	chr1	247416000	247416200	0.480000
chr14	39168859	39169259	0.365000	chr1	247417800	247418200	0.440000
chr16	7240136	7240336	0.460000	chr1	247419400	247419600	0.480000
chr9	15381991	15382191	0.470000	chr1	247421200	247421400	0.550000
chr3	34189448	34190048	0.448333	chr1	24742200	24742800	0.525000
chr18	48261918	48263318	0.510714	chr1	247426200	247427600	0.532143
chr1	54526864	54527664	0.443750	chr1	247428000	247428800	0.517500
chr14	69312032	69312832	0.475000	chr1	247429200	247430000	0.513750
chr11	53324570	53324970	0.405000	chr1	247430400	247430800	0.410000
chr20	8021986	8022186	0.440000	chr1	247431600	247431800	0.445000
chr3	28475695	28475895	0.435000	chr1	247433200	247433400	0.450000
chr7	150994066	150994466	0.490000	chr1	247434000	247434400	0.580000
chr17	24915073	24915873	0.407500	chr1	247435000	247435800	0.433750
chr4	48259666	48259866	0.390000	chr1	24743600	24743800	0.435000
chr8	107475905	107476705	0.385000	chr1	247436400	247437200	0.448750
chr3	174343840	174344640	0.437500	chr1	247437600	247438400	0.463750
chrX	115048306	115048506	0.385000	chr1	247439400	247439600	0.425000
chr11	68622666	68623066	0.450000	chr1	247440200	247440600	0.467500
chr14	41274428	41274828	0.337500	chr1	247441600	247442000	0.362500
chr12	117943706	117943906	0.420000	chr1	247442400	247442600	0.435000
chrX	154180161	154181761	0.472500	chr1	247443600	247445200	0.480000
chr21	18265387	18265587	0.415000	chr1	247446000	247446200	0.490000
chr5	170253977	170254577	0.436667	chr1	247447000	247447600	0.446667
chr12	120140738	120141538	0.507500	chr1	247448000	247448800	0.516250
chr4	30835533	30836333	0.355000	chr1	247449200	247450000	0.356250
chr17	76581012	76581812	0.582500	chr1	24745000	24745800	0.741250
chr2	10736522	10740322	0.457895	chr1	247450800	247454600	0.478684
chr1	96432690	96432890	0.390000	chr1	247456200	247456400	0.400000
chrX	120320606	120321006	0.497500	chr1	247457200	247457600	0.517500
chr22	39859663	39860463	0.361250	chr1	24746200	24747000	0.458750
chr10	131774070	131774270	0.525000	chr1	247471200	247471400	0.605000
chr2	189710748	189710948	0.420000	chr1	247487200	247487400	0.455000
chr20	38957191	38957391	0.410000	chr1	24748800	24749000	0.455000
chrY	38831043	38831243	0.000000	chr1	247495000	247495200	0.375000
chr12	1596151	1596351	0.440000	chr1	2475000	2475200	0.665000
chrX	138776395	138776795	0.380000	chr1	247500800	247501200	0.392500
chr14	58982262	58982462	0.530000	chr1	247518200	247518400	0.725000
chr18	70879825	70880025	0.420000	chr1	247522600	247522800	0.505000
chr1	91660596	91660796	0.400000	chr1	247529000	247529200	0.415000
chr21	35554693	35554893	0.290000	chr1	247530000	247530200	0.340000
chr12	70575381	70575581	0.450000	chr1	247531000	247531200	0.745000
chr1	43977075	43977275	0.570000	chr1	247532000	247532200	0.605000
chr21	26643243	26643443	0.385000	chr1	247535600	247535800	0.375000
chr11	81689860	81690260	0.342500	chr1	247542800	247543200	0.397500
chr20	33525897	33526297	0.407500	chr12	47545600	47546000	0.415000
chr10	49844450	49844650	0.470000	chr1	247548200	247548400	0.535000
chr5	14761461	14761861	0.467500	chr1	247548800	247549200	0.497500
chrY	30909589	30909789	0.000000	chr1	247574800	247575000	0.420000
chr2	14848981	14849181	0.440000	chr12	47575800	47576000	0.455000
chr15	97509975	97510175	0.325000	chr1	247576600	247576800	0.365000
chr6	113149220	113149420	0.465000	chr12	47603000	47603200	0.500000
chr20	4976064	4976264	0.430000	chr12	47608800	47609000	0.450000
chr10	85808321	85808521	0.335000	chr12	47615800	47616000	0.445000
chr18	17567243	17567643	0.392500	chr1	24762400	24762800	0.445000
chr8	111200662	111200862	0.505000	chr12	4763600	4763800	0.645000
chr16	80687730	80687930	0.430000	chr12	47637200	47637400	0.550000
chr14	101494324	101494524	0.375000	chr1	247639400	247639600	0.755000
chr4	29754046	29754246	0.325000	chr1	24764600	24764800	0.375000
chr3	35897354	35897754	0.387500	chr1	247646200	247646600	0.410000
chr12	7230610	7230810	0.350000	chr1	247647000	247647200	0.420000
chr11	56404769	56404969	0.395000	chr12	47651800	47652000	0.490000
chr1	105026945	105027145	0.500000	chr12	47652600	47652800	0.540000
chr2	92049709	92050109	0.235000	chr1	24765400	24765800	0.372500
chr5	103545953	103546153	0.290000	chr1	247656600	247656800	0.375000
chr17	30808225	30808425	0.420000	chr1	247681400	247681600	0.470000
chr7	93146359	93146559	0.330000	chr12	47686800	47687000	0.340000
chr10	9126477	9126677	0.370000	chr12	47698200	47698400	0.390000
chr13	103604072	103604472	0.325000	chr1	24770200	24770600	0.342500
chr13	51279328	51279928	0.505000	chr12	47705600	47706200	0.701667
chr13	80007848	80008048	0.375000	chr12	47706800	47707000	0.435000
chr5	94791648	94791848	0.360000	chr12	47708000	47708200	0.400000
chr2	103998599	103998799	0.350000	chr12	47709800	47710000	0.405000
chr12	28976104	28976304	0.390000	chr12	47710400	47710600	0.480000
chrX	45163814	45164614	0.457500	chr12	47714800	47715600	0.468750
chr14	106363510	106363710	0.520000	chr12	47717600	47717800	0.575000
chr1	197502815	197503215	0.372500	chr12	47721600	47722000	0.465000
chr15	18979378	18979778	0.450000	chr12	47730200	47730600	0.495000
chr18	7607842	7608042	0.525000	chr12	47732600	47732800	0.540000
chr16	84959797	84959997	0.585000	chr12	47736800	47737000	0.685000
chr5	94073575	94073775	0.410000	chr12	47739400	47739600	0.505000
chrX	19904141	19904341	0.505000	chr12	47740000	47740200	0.630000
chr7	98877881	98878081	0.570000	chr12	47740600	47740800	0.675000
chr15	75780183	75780383	0.490000	chr12	47741400	47741600	0.610000
chrX	120026615	120026815	0.455000	chr12	47742400	47742600	0.575000
chr22	28739877	28740077	0.515000	chr12	47744000	47744200	0.615000
chr16	23763713	23763913	0.455000	chr12	47747200	47747400	0.475000
chr1	34530423	34530823	0.437500	chr12	47750400	47750800	0.555000
chr17	4958853	4959053	0.525000	chr12	47754800	47755000	0.595000
chr1	70962809	70963009	0.420000	chr12	47755600	47755800	0.460000
chr21	33027765	33028165	0.667500	chr12	47759000	47759400	0.695000
chr14	57181969	57182169	0.435000	chr12	47763000	47763200	0.515000
chr5	32842235	32842635	0.492500	chr12	47767000	47767400	0.555000
chr3	165618199	165618399	0.355000	chr12	47768400	47768600	0.495000
chrX	41970205	41970405	0.455000	chr12	47769200	47769400	0.490000
chr16	37726405	37726605	0.390000	chr12	47770200	47770400	0.405000
chr22	50531380	50531980	0.705000	chr12	47773200	47773800	0.766667
chr15	77528934	77529134	0.570000	chr12	47775200	47775400	0.610000
chr16	31894080	31894280	0.400000	chr12	47776600	47776800	0.570000
chr10	17988294	17989494	0.480000	chr12	47777400	47778600	0.548333
chr10	72729954	72730154	0.465000	chr12	47779400	47779600	0.525000
chr1	109103648	109104648	0.531000	chr12	47781800	47782800	0.573000
chr9	77069976	77070376	0.407500	chr12	47783200	47783600	0.607500
chr16	82743308	82743508	0.525000	chr12	47784200	47784400	0.625000
chr1	64471145	64471345	0.555000	chr12	47785800	47786000	0.565000
chr3	16070380	16070580	0.540000	chr12	47786800	47787000	0.560000
chr15	89211031	89211231	0.475000	chr12	47797600	47797800	0.610000
chr1	203350289	203350489	0.490000	chr12	47801600	47801800	0.590000
chr17	61075870	61076270	0.452500	chr12	47802400	47802800	0.600000
chr2	238408843	238409043	0.575000	chr12	47803200	47803400	0.580000
chr14	76209769	76209969	0.425000	chr12	47807400	47807600	0.510000
chr3	186919403	186920803	0.428571	chr12	47808000	47809400	0.577857
chr3	168932506	168932706	0.485000	chr12	47810600	47810800	0.500000
chr4	89400916	89401516	0.435000	chr12	47811200	47811800	0.445000
chr21	44333213	44333413	0.630000	chr12	47813000	47813200	0.670000
chr10	11377957	11378757	0.533750	chr12	47814000	47814800	0.590000
chrX	103093202	103093802	0.421667	chr12	47817200	47817800	0.581667
chr7	25545850	25546850	0.490000	chr12	47818400	47819400	0.646000
chr16	70497335	70497935	0.488333	chr12	47820000	47820600	0.661667
chr4	69194326	69194526	0.465000	chr12	47824200	47824400	0.520000
chr1	99133166	99133566	0.477500	chr12	47826400	47826800	0.557500
chr16	16253197	16253597	0.520000	chr12	47829000	47829400	0.577500
chr5	36527793	36529793	0.448500	chr12	47833200	47835200	0.556000
chr6	119534933	119535133	0.460000	chr1	247833800	247834000	0.505000
chr16	30347061	30347261	0.455000	chr12	47835600	47835800	0.575000
chr9	77931101	77931301	0.430000	chr12	47837800	47838000	0.500000
chr9	68328729	68329129	0.440000	chr12	47838600	47839000	0.532500
chr9	72234666	72234866	0.305000	chr1	247840800	247841000	0.370000
chr19	55299751	55299951	0.560000	chr12	47844600	47844800	0.660000
chr20	7714818	7715018	0.465000	chr1	247845600	247845800	0.470000
chr11	44152298	44152498	0.470000	chr12	47850800	47851000	0.545000
chr6	147994397	147994797	0.440000	chr1	247852800	247853200	0.450000
chr11	57500113	57500313	0.470000	chr1	247855200	247855400	0.505000
chrY	26342378	26342578	0.425000	chr1	247856400	247856600	0.480000
chr11	68339531	68340531	0.489000	chr1	247857200	247858200	0.680000
chr9	49293817	49294017	0.000000	chr1	247859200	247859400	0.415000
chr18	31179381	31179781	0.327500	chr1	24786200	24786600	0.332500
chr1	226099179	226099379	0.500000	chr12	47867800	47868000	0.505000
chr14	19974066	19974266	0.330000	chr12	47868600	47868800	0.425000
chr12	9849663	9850263	0.531667	chr12	47870200	47870800	0.541667
chr3	38335312	38335712	0.477500	chr1	247870400	247870800	0.532500
chr17	21906181	21906381	0.380000	chr12	47871800	47872000	0.420000
chr22	46310505	46310705	0.445000	chr12	47881800	47882000	0.525000
chr5	156209456	156210256	0.547500	chr12	47882800	47883600	0.600000
chr2	232034327	232034927	0.345000	chr1	247885200	247885800	0.366667
chr11	124976768	124976968	0.305000	chr12	47889000	47889200	0.375000
chr7	156239922	156240322	0.477500	chr12	47900400	47900800	0.520000
chr20	48861199	48861599	0.512500	chr12	47901200	47901600	0.550000
chr10	30100089	30100289	0.390000	chr12	47904000	47904200	0.615000
chrY	57200154	57201154	0.474000	chr12	47904600	47905600	0.626000
chr2	97623988	97624588	0.503333	chr1	247905200	247905800	0.543333
chr9	59490607	59490807	0.000000	chr1	247906800	247907000	0.390000
chr2	176451184	176451384	0.430000	chr1	247915000	247915200	0.485000
chr12	42487755	42488155	0.490000	chr12	47935200	47935600	0.547500
chr17	25045161	25045761	0.410000	chr1	247937000	247937600	0.670000
chr1	200666834	200667034	0.540000	chr12	47939200	47939400	0.545000
chr19	51496833	51497033	0.590000	chr12	47942400	47942600	0.720000
chr3	195214256	195214456	0.575000	chr12	47943800	47944000	0.640000
chr14	91038247	91038447	0.395000	chr12	4794600	4794800	0.445000
chr15	63518819	63519019	0.545000	chr12	47946800	47947000	0.625000
chr8	70010027	70010227	0.550000	chr12	47949000	47949200	0.565000
chr4	181867234	181867434	0.495000	chr12	47949600	47949800	0.610000
chr2	134409806	134410006	0.410000	chr1	247963000	247963200	0.430000
chr22	39246053	39246253	0.570000	chr12	47963400	47963600	0.705000
chr13	38948794	38949194	0.555000	chr12	47981400	47981800	0.620000
chr7	141497321	141497521	0.390000	chr12	47990400	47990600	0.520000
chr3	164284777	164284977	0.350000	chr1	247993000	247993200	0.370000
chr7	155254859	155255259	0.482500	chr12	47995000	47995400	0.507500
chr14	82094067	82094467	0.337500	chr1	247998800	247999200	0.362500
chr2	20531693	20531893	0.620000	chr12	48001600	48001800	0.670000
chr9	131296996	131297196	0.590000	chr12	48004200	48004400	0.720000
chr10	113387169	113387369	0.425000	chr1	24801200	24801400	0.440000
chr6	134918233	134918433	0.430000	chr12	48038200	48038400	0.460000
chr13	97904356	97904556	0.330000	chr1	248054800	248055000	0.370000
chr5	83629126	83629326	0.425000	chr1	24805600	24805800	0.440000
chr1	35444323	35444523	0.435000	chr12	48067400	48067600	0.440000
chr4	99280353	99280553	0.365000	chr12	4808000	4808200	0.410000
chr6	94783259	94783459	0.405000	chr12	48104600	48104800	0.485000
chr15	74015769	74016969	0.420833	chr12	48105200	48106400	0.579167
chr4	48883113	48883313	0.460000	chr12	48110800	48111000	0.485000
chr17	75319918	75320318	0.427500	chr12	48118400	48118800	0.465000
chr4	10087912	10088512	0.515000	chr12	48119200	48119800	0.571667
chr22	42551162	42551362	0.450000	chr12	48122600	48122800	0.485000
chr15	85166243	85166843	0.340000	chr12	48145800	48146400	0.411667
chr9	94963181	94963381	0.375000	chr12	48152200	48152400	0.420000
chr5	66287667	66288467	0.431250	chr12	48157000	48157800	0.607500
chr13	29811860	29812060	0.355000	chr12	48161000	48161200	0.460000
chrX	28587825	28588025	0.375000	chr12	48165200	48165400	0.400000
chr12	31741540	31741740	0.365000	chr12	48176000	48176200	0.425000
chr20	2304202	2305002	0.522500	chr12	48183000	48183800	0.625000
chr15	80868044	80868244	0.495000	chr12	48186400	48186600	0.515000
chr3	114045072	114045272	0.455000	chr12	48189600	48189800	0.460000
chr4	142683047	142683247	0.360000	chr12	48197600	48197800	0.390000
chr7	153377482	153377682	0.430000	chr12	4819800	4820000	0.440000
chr3	69769509	69769709	0.515000	chr12	48198200	48198400	0.640000
chr14	73216145	73216345	0.395000	chr12	48200000	48200200	0.425000
chr18	45686929	45687129	0.545000	chr1	2482000	2482200	0.600000
chr1	8781271	8781671	0.452500	chr12	48212600	48213000	0.562500
chr12	97705821	97706221	0.397500	chr12	48216800	48217200	0.410000
chr5	65002666	65002866	0.375000	chr1	24823000	24823200	0.325000
chr12	29347120	29347320	0.435000	chr1	248243200	248243400	0.445000
chrX	134453874	134454074	0.340000	chr12	4825600	4825800	0.365000
chr4	83178516	83179116	0.441667	chr1	2482800	2483400	0.646667
chr15	50601196	50601796	0.411667	chr12	48286400	48287000	0.431667
chr9	22966973	22967173	0.345000	chr1	248288400	248288600	0.360000
chr7	96179314	96179714	0.370000	chr12	4829400	4829800	0.412500
chr15	42137303	42137503	0.530000	chr12	48296600	48296800	0.555000
chr20	13955861	13956061	0.305000	chr1	24830800	24831000	0.335000
chr13	100149542	100149742	0.435000	chr12	48311400	48311600	0.485000
chr2	183440894	183441094	0.450000	chr1	24832400	24832600	0.500000
chr11	54557128	54557328	0.480000	chr12	48331800	48332000	0.485000
chr3	14159571	14159771	0.450000	chr12	48335000	48335200	0.490000
chr18	42658344	42658544	0.445000	chr12	48341000	48341200	0.455000
chr5	123631241	123631441	0.400000	chr12	48346200	48346400	0.415000
chr7	94121208	94121408	0.340000	chr1	24835000	24835200	0.350000
chr17	64305976	64306976	0.431000	chr12	48350400	48351400	0.687000
chr13	80116273	80116473	0.375000	chr12	48352400	48352600	0.520000
chr18	360380	360580	0.550000	chr1	248357200	248357400	0.560000
chr8	136399847	136400047	0.420000	chr1	248372400	248372600	0.470000
chrY	16887424	16887624	0.375000	chr1	248404200	248404400	0.420000
chr17	57737275	57738075	0.435000	chr1	248408200	248409000	0.497500
chr20	54841077	54841277	0.415000	chr12	48410000	48410200	0.545000
chr7	100515588	100515788	0.495000	chr1	248428200	248428400	0.510000
chr13	112825270	112825470	0.485000	chr12	48442600	48442800	0.505000
chr4	150129937	150130137	0.315000	chr1	248448600	248448800	0.415000
chr2	177414777	177414977	0.340000	chr1	248475000	248475200	0.375000
chr9	129143836	129144436	0.566667	chr1	24848200	24848800	0.728333
chr12	78638903	78639303	0.375000	chr1	248482200	248482600	0.430000
chr20	1686524	1686724	0.450000	chr1	24849800	24850000	0.555000
chr18	61819369	61819569	0.410000	chr12	48499800	48500000	0.485000
chr18	38849037	38849237	0.425000	chr12	48520000	48520200	0.455000
chr8	47417552	47417752	0.395000	chr12	48540200	48540400	0.430000
chr1	7590847	7591047	0.400000	chr12	48542400	48542600	0.450000
chr11	22502592	22502792	0.390000	chr12	48552200	48552400	0.490000
chr11	86457349	86457549	0.460000	chr12	48553800	48554000	0.615000
chr11	122902224	122902424	0.470000	chr12	4855600	4855800	0.550000
chr1	64273078	64273278	0.415000	chr1	248565600	248565800	0.435000
chr15	6317791	6317991	0.000000	chr1	248569200	248569400	0.340000
chr3	143261748	143261948	0.480000	chr1	24857200	24857400	0.535000
chr2	81641133	81641333	0.295000	chr1	248576400	248576600	0.370000
chr21	29170793	29170993	0.410000	chr1	24857800	24858000	0.500000
chr3	46048228	46048428	0.465000	chr12	4857800	4858000	0.500000
chr11	18203916	18204116	0.545000	chr12	48615800	48616000	0.550000
chr15	30971598	30971798	0.325000	chr12	48618600	48618800	0.490000
chr2	56101780	56101980	0.285000	chr1	248619000	248619200	0.415000
chr16	28532514	28532714	0.540000	chr1	24862200	24862400	0.580000
chr12	37998193	37998393	0.360000	chr1	248622600	248622800	0.390000
chr5	154485158	154485358	0.400000	chr1	248631800	248632000	0.465000
chr14	47906769	47906969	0.370000	chr1	248643400	248643600	0.425000
chr3	37060522	37060722	0.485000	chr1	248663600	248663800	0.505000
chr4	62673354	62673554	0.330000	chr12	48677800	48678000	0.345000
chr18	52353697	52353897	0.470000	chr12	48680800	48681000	0.525000
chr22	18521903	18522703	0.457500	chr12	48681800	48682600	0.615000
chr9	64096059	64096259	0.370000	chr12	48686800	48687000	0.410000
chr6	84628890	84629090	0.375000	chr1	248687000	248687200	0.425000
chr13	18586696	18587096	0.330000	chr12	48687600	48688000	0.340000
chr8	85415862	85416062	0.485000	chr1	248691600	248691800	0.680000
chr9	73483328	73483528	0.340000	chr12	48693600	48693800	0.440000
chr6	159412576	159412776	0.405000	chr1	248694000	248694200	0.490000
chrY	8273298	8273498	0.425000	chr1	248696400	248696600	0.510000
chr21	18042637	18042837	0.325000	chr1	248710600	248710800	0.345000
chr11	39067458	39067858	0.425000	chr12	48712400	48712800	0.445000
chr1	94152247	94152647	0.525000	chr12	48716600	48717000	0.555000
chr3	179616114	179616314	0.355000	chr12	48717400	48717600	0.405000
chr8	27968098	27968298	0.395000	chr12	48725200	48725400	0.440000
chr1	203406221	203406421	0.535000	chr1	24872600	24872800	0.550000
chr1	205952300	205952700	0.452500	chr1	248731000	248731400	0.465000
chr7	5658648	5659048	0.367500	chr12	48739600	48740000	0.445000
chrX	23128242	23128442	0.455000	chr1	248751200	248751400	0.495000
chr12	30878864	30879064	0.490000	chr1	248752200	248752400	0.555000
chr10	65390096	65390296	0.400000	chr12	48753600	48753800	0.460000
chr2	105634396	105634596	0.415000	chr1	248758400	248758600	0.590000
chr18	63238614	63238814	0.440000	chr12	48759600	48759800	0.460000
chr12	10547562	10547762	0.475000	chr12	48766000	48766200	0.550000
chr14	78123162	78123362	0.415000	chr1	248779600	248779800	0.440000
chr2	38670366	38670566	0.455000	chr12	48780000	48780200	0.580000
chr8	89726021	89726421	0.407500	chr12	487800	488200	0.442500
chr10	75982747	75982947	0.455000	chr1	248786200	248786400	0.485000
chr8	104920982	104921182	0.410000	chr1	248792400	248792600	0.455000
chr11	115963092	115963292	0.450000	chr12	48796000	48796200	0.505000
chr10	46169618	46170018	0.295000	chr1	248798800	248799200	0.325000
chr4	183343992	183344392	0.462500	chr1	248805000	248805400	0.500000
chr12	116798119	116798319	0.405000	chr1	248806000	248806200	0.475000
chr19	48459468	48459868	0.497500	chr1	248807200	248807600	0.540000
chr4	187728053	187728253	0.500000	chr1	248812200	248812400	0.685000
chr1	151970854	151971054	0.450000	chr12	48814800	48815000	0.745000
chr6	151140115	151140515	0.497500	chr12	48815400	48815800	0.675000
chr19	53681462	53681862	0.442500	chr1	248817000	248817400	0.487500
chr17	80439744	80440344	0.585000	chr12	48818400	48819000	0.740000
chr2	118589833	118590233	0.457500	chr1	248822400	248822800	0.465000
chr4	1057677	1057877	0.530000	chr12	48824200	48824400	0.630000
chr1	10422811	10423211	0.547500	chr1	248825800	248826200	0.560000
chr5	69811145	69811345	0.385000	chr1	248826600	248826800	0.535000
chr11	21010712	21010912	0.460000	chr1	248827600	248827800	0.465000
chr1	121685663	121685863	0.440000	chr12	48828400	48828600	0.610000
chr9	71278455	71278655	0.295000	chr1	248829000	248829200	0.410000
chr11	134687107	134687507	0.395000	chr1	248830600	248831000	0.442500
chr2	32737152	32737552	0.372500	chr1	248834400	248834800	0.477500
chr1	248410441	248410641	0.435000	chr1	248835200	248835400	0.450000
chr2	67091	68291	0.520000	chr1	248838000	248839200	0.684167
chr8	27214237	27214637	0.425000	chr1	248840600	248841000	0.457500
chr6	91739093	91739293	0.400000	chr1	248841800	248842000	0.520000
chr15	51237357	51237557	0.410000	chr12	48843000	48843200	0.510000
chr8	82030735	82030935	0.415000	chr1	248843800	248844000	0.470000
chr6	44739453	44739653	0.425000	chr1	248849200	248849400	0.605000
chr7	78123767	78123967	0.455000	chr1	248849800	248850000	0.510000
chr7	45585587	45586587	0.508000	chr1	248850800	248851800	0.542000
chr13	42126180	42126380	0.430000	chr12	48851000	48851200	0.450000
chr2	133364523	133365323	0.436250	chr12	48852000	48852800	0.557500
chrX	44666610	44666810	0.360000	chr12	48853400	48853600	0.415000
chr2	8395388	8395588	0.485000	chr1	248853800	248854000	0.555000
chr12	17167869	17168069	0.395000	chr1	248856800	248857000	0.430000
chr14	38797176	38798176	0.454000	chr1	248857400	248858400	0.631000
chr1	67998385	67998785	0.440000	chr1	248858800	248859200	0.710000
chr16	83037917	83038117	0.485000	chr1	248859600	248859800	0.525000
chr4	145729627	145729827	0.435000	chr1	248863200	248863400	0.655000
chr4	42498972	42499172	0.390000	chr12	48864600	48864800	0.490000
chr3	136516253	136516453	0.515000	chr12	48865800	48866000	0.585000
chr21	31852164	31852364	0.440000	chr1	248868200	248868400	0.445000
chr1	218862435	218863035	0.430000	chr1	248871800	248872400	0.445000
chr14	74249511	74251311	0.470000	chr1	248872800	248874600	0.516667
chr4	52307494	52308094	0.361667	chr1	248882200	248882800	0.421667
chr8	71051981	71052181	0.405000	chr1	248885000	248885200	0.425000
chrY	8740196	8740396	0.455000	chr1	248886600	248886800	0.500000
chr2	212045349	212045549	0.425000	chr12	48887200	48887400	0.485000
chr4	152102829	152103229	0.422500	chr1	248889400	248889800	0.427500
chr4	71213443	71214043	0.438333	chr1	248890800	248891400	0.473333
chr8	10951631	10951831	0.605000	chr12	48890800	48891000	0.715000
chr4	128923062	128923262	0.485000	chr12	48904000	48904200	0.550000
chr1	49040319	49040519	0.335000	chr1	248905400	248905600	0.400000
chr17	15490223	15491023	0.523750	chr1	248906000	248906800	0.706250
chr14	95292434	95292634	0.530000	chr1	248907400	248907600	0.535000
chr2	185320278	185320478	0.375000	chr1	248911200	248911400	0.495000
chr5	145965428	145965828	0.380000	chr1	248914000	248914400	0.502500
chr20	35516242	35516442	0.445000	chr12	48915200	48915400	0.485000
chr17	33133705	33133905	0.490000	chr12	48918000	48918200	0.505000
chr1	12840430	12840630	0.550000	chr12	48924600	48924800	0.605000
chr12	80138958	80139558	0.408333	chr1	248924800	248925400	0.475000
chr7	135432489	135432689	0.410000	chr12	48925600	48925800	0.525000
chr3	17177424	17177624	0.390000	chr1	248927000	248927200	0.460000
chrX	119206564	119207164	0.355000	chr12	48934000	48934600	0.495000
chr3	65641970	65642170	0.415000	chr12	48936400	48936600	0.505000
chr11	53027881	53028081	0.410000	chr12	48938800	48939000	0.590000
chr18	10756791	10756991	0.495000	chr12	48940400	48940600	0.535000
chr6	125340092	125340292	0.325000	chr12	48955000	48955200	0.370000
chr1	24664832	24665432	0.465000	chr12	48956400	48957000	0.571667
chr5	49917342	49917542	0.405000	chr12	48957400	48957600	0.705000
chrX	148976567	148976767	0.385000	chr12	48966600	48966800	0.440000
chr2	139447613	139447813	0.460000	chr12	48970000	48970200	0.740000
chr4	79409585	79409785	0.460000	chr12	48971600	48971800	0.710000
chr1	206383159	206383559	0.467500	chr12	48972600	48973000	0.615000
chrX	11708670	11708870	0.440000	chr12	48973600	48973800	0.690000
chr13	60735478	60735678	0.510000	chr12	48974200	48974400	0.575000
chr2	97722304	97722504	0.495000	chr12	48976600	48976800	0.520000
chr22	45059885	45060085	0.440000	chr12	48977400	48977600	0.510000
chr7	70303825	70304025	0.430000	chr12	48978000	48978200	0.730000
chr11	125444536	125445136	0.508333	chr12	48979600	48980200	0.623333
chr8	25644333	25645333	0.456000	chr12	48980600	48981600	0.662000
chr3	38453346	38453546	0.575000	chr1	24898200	24898400	0.620000
chrX	114937160	114937360	0.380000	chr12	48985800	48986000	0.580000
chr3	175590951	175591151	0.405000	chr12	48988200	48988400	0.585000
chr12	13140082	13140282	0.520000	chr12	48995600	48995800	0.570000
chr5	141513956	141514956	0.562000	chr12	48996400	48997400	0.610000
chr6	40608472	40610472	0.477000	chr12	48998000	49000000	0.661000
chr1	27025958	27026158	0.475000	chr12	49004800	49005000	0.480000
chr12	58474862	58475062	0.405000	chr12	49014600	49014800	0.455000
chrX	102202655	102202855	0.320000	chr12	49015200	49015400	0.335000
chr22	19165015	19165215	0.550000	chr12	49018000	49018200	0.555000
chr17	27396467	27396867	0.472500	chr12	49018600	49019000	0.657500
chr8	114174342	114175142	0.383750	chr12	49019600	49020400	0.535000
chr15	85289634	85289834	0.495000	chr12	49031800	49032000	0.690000
chr22	23350528	23350928	0.497500	chr12	49043800	49044200	0.582500
chr9	90830521	90830721	0.505000	chr12	49056000	49056200	0.535000
chr9	94565236	94566236	0.408000	chr12	49056600	49057600	0.485000
chr12	12467075	12468075	0.469000	chr12	49058000	49059000	0.529000
chr3	8845703	8846303	0.455000	chr12	49059800	49060400	0.745000
chr17	73940581	73940781	0.545000	chr12	49060800	49061000	0.690000
chr2	107617578	107617778	0.460000	chr12	49064000	49064200	0.495000
chr6	160780514	160780914	0.465000	chr12	49069800	49070200	0.655000
chr17	68336971	68337571	0.538333	chr12	49088200	49088800	0.566667
chr6	15905227	15905427	0.495000	chr12	49089800	49090000	0.670000
chr18	32291473	32291673	0.400000	chr12	49090400	49090600	0.570000
chr11	119677742	119678342	0.568333	chr12	49091200	49091800	0.591667
chr6	34419048	34419448	0.535000	chr12	49092200	49092600	0.597500
chr2	46880948	46881148	0.435000	chr12	49093000	49093200	0.480000
chr22	47037139	47037339	0.590000	chr12	49093800	49094000	0.650000
chr13	36420564	36420764	0.580000	chr12	49094600	49094800	0.665000
chr14	72824169	72824369	0.560000	chr1	24909600	24909800	0.590000
chr21	46066048	46066448	0.555000	chr12	49098000	49098400	0.560000
chrX	10705911	10706111	0.440000	chr12	49109000	49109200	0.535000
chr7	57674016	57674416	0.385000	chr12	49110600	49111000	0.620000
chr12	124112313	124112513	0.500000	chr1	24911200	24911400	0.520000
chr18	17418861	17419261	0.407500	chr12	49120000	49120400	0.420000
chr10	35523440	35523640	0.475000	chr12	49121200	49121400	0.490000
chr16	11257831	11258231	0.477500	chr12	49126400	49126800	0.522500
chr15	99698789	99698989	0.420000	chr12	49127200	49127400	0.495000
chr18	56212327	56212527	0.485000	chr12	49129600	49129800	0.495000
chr8	73735618	73735818	0.420000	chr1	24913000	24913200	0.535000
chr12	113138039	113138239	0.550000	chr12	49130200	49130400	0.640000
chr1	17579109	17579309	0.515000	chr12	49130800	49131000	0.670000
chr1	243956008	243956208	0.445000	chr12	49131400	49131600	0.830000
chr10	84381232	84381432	0.365000	chr12	49132200	49132400	0.435000
chr4	82791201	82791401	0.450000	chr12	49133200	49133400	0.470000
chr4	48155115	48155515	0.385000	chr12	49138600	49139000	0.435000
chr10	110152077	110152277	0.570000	chr1	24914200	24914400	0.675000
chr8	83368817	83369017	0.340000	chr1	24915400	24915600	0.455000
chr12	97410932	97411132	0.350000	chr12	49160600	49160800	0.420000
chr17	38159559	38159759	0.240000	chr12	49161600	49161800	0.380000
chr18	24221552	24221952	0.315000	chr12	49187200	49187600	0.427500
chr4	16945548	16946948	0.381429	chr12	49188000	49189400	0.575714
chr11	133124842	133125042	0.435000	chr12	4919000	4919200	0.445000
chr18	11506474	11506874	0.457500	chr12	49195800	49196200	0.470000
chr13	48949441	48949841	0.362500	chr12	49201200	49201600	0.367500
chrX	61133859	61134059	0.425000	chr12	49202000	49202200	0.455000
chr17	21643880	21644080	0.340000	chr12	49222600	49222800	0.405000
chr4	51144516	51144716	0.390000	chr1	24922400	24922600	0.420000
chr20	31094541	31094741	0.390000	chr12	49225800	49226000	0.470000
chr10	55141924	55142324	0.342500	chr12	49230800	49231200	0.380000
chr16	23573858	23574058	0.525000	chr12	49232000	49232200	0.530000
chr3	116106301	116106501	0.440000	chr12	49233200	49233400	0.470000
chr11	67532790	67532990	0.480000	chr12	49233800	49234000	0.580000
chr11	46360903	46361103	0.535000	chr12	49234400	49234600	0.620000
chr11	129350981	129351181	0.440000	chr12	49235200	49235400	0.505000
chr12	108005544	108005744	0.410000	chr1	24923600	24923800	0.615000
chr7	93068989	93069389	0.365000	chr12	49236400	49236800	0.382500
chr5	118756697	118756897	0.460000	chr12	49246200	49246400	0.485000
chr3	136107683	136108283	0.456667	chr1	24925200	24925800	0.521667
chr12	106508119	106508319	0.380000	chr12	49256400	49256600	0.410000
chr17	34613833	34614033	0.595000	chr12	49264400	49264600	0.770000
chr4	9367742	9368542	0.536250	chr12	49265000	49265800	0.621250
chr11	47783621	47784821	0.393333	chr12	49266600	49267800	0.485833
chr16	84577296	84577496	0.515000	chr1	24926800	24927000	0.610000
chr17	52593144	52593344	0.310000	chr12	49268800	49269000	0.405000
chr15	81190755	81191555	0.420000	chr12	49272800	49273600	0.497500
chrX	18660455	18661055	0.461667	chr12	49274000	49274600	0.463333
chr10	75380798	75381398	0.433333	chr1	24927600	24928200	0.513333
chr1	233567254	233567454	0.430000	chr12	49279800	49280000	0.460000
chr1	93011894	93013294	0.406429	chr12	49282800	49284200	0.550000
chr1	58239670	58239870	0.410000	chr12	49288400	49288600	0.455000
chr6	44477215	44477815	0.535000	chr1	24929200	24929800	0.711667
chr20	17736918	17737118	0.475000	chr12	49296600	49296800	0.690000
chr18	10595172	10595572	0.512500	chr12	49297400	49297800	0.655000
chr18	39351749	39351949	0.425000	chr12	49298200	49298400	0.590000
chrX	5754592	5754792	0.470000	chr12	49301800	49302000	0.485000
chr17	42543436	42543636	0.650000	chr1	24930200	24930400	0.785000
chr7	126735565	126735765	0.315000	chr12	49306200	49306400	0.350000
chr2	27560622	27560822	0.480000	chr12	49309400	49309600	0.510000
chr2	147714862	147715062	0.410000	chr12	49322000	49322200	0.460000
chr9	137002007	137002407	0.555000	chr12	49323000	49323400	0.617500
chr2	16674603	16674803	0.440000	chr1	24932400	24932600	0.725000
chr2	143190426	143190826	0.450000	chr12	49331600	49332000	0.567500
chr13	52317150	52318150	0.454000	chr12	49337200	49338200	0.557000
chrX	118922514	118922714	0.505000	chr12	49339600	49339800	0.585000
chr7	96995348	96995948	0.518333	chr12	49342200	49342800	0.675000
chr19	46816473	46817073	0.506667	chr12	49345200	49345800	0.705000
chrX	70447371	70447571	0.565000	chr12	49346800	49347000	0.635000
chr12	100098788	100099188	0.460000	chr12	49347600	49348000	0.657500
chr9	9598136	9598336	0.460000	chr12	49358800	49359000	0.465000
chr8	106575984	106576784	0.263750	chr12	49365000	49365800	0.403750
chr4	147902904	147903504	0.490000	chr12	49366800	49367400	0.721667
chr15	23672765	23672965	0.355000	chr12	49369800	49370000	0.435000
chr3	195235011	195235211	0.470000	chr12	49389200	49389400	0.625000
chr10	40983782	40983982	0.385000	chr12	49400400	49400600	0.460000
chrX	33635338	33635538	0.365000	chr12	49404200	49404400	0.440000
chr10	107181875	107182275	0.310000	chr12	49421400	49421800	0.322500
chr8	38383919	38384319	0.352500	chr12	49422200	49422600	0.357500
chr15	71268810	71269410	0.388333	chr12	49429000	49429600	0.398333
chr15	86367415	86367615	0.440000	chr12	49435800	49436000	0.470000
chr9	57767020	57767220	0.000000	chr12	49514200	49514400	0.345000
chr15	66336899	66337099	0.370000	chr1	24952400	24952600	0.440000
chr2	108458344	108458544	0.370000	chr12	49525000	49525200	0.455000
chr3	165696810	165697010	0.335000	chr12	49529600	49529800	0.375000
chr6	66414836	66415436	0.406667	chr12	49537800	49538400	0.676667
chr12	52920996	52921396	0.505000	chr12	49538800	49539200	0.767500
chr13	82756609	82756809	0.520000	chr12	49540800	49541000	0.605000
chr18	42184716	42185116	0.517500	chr12	49549000	49549400	0.710000
chr2	235426855	235427055	0.410000	chr1	24955200	24955400	0.510000
chr5	115645632	115645832	0.425000	chr12	49553600	49553800	0.470000
chr3	46469229	46469429	0.580000	chr12	49558000	49558200	0.675000
chr7	153958207	153958407	0.520000	chr12	49558600	49558800	0.590000
chr11	75332003	75332403	0.457500	chr12	49564000	49564400	0.540000
chr19	16714224	16714424	0.470000	chr12	49568000	49568200	0.595000
chr6	115657875	115658075	0.370000	chr12	49569000	49569200	0.375000
chr7	134016058	134016458	0.465000	chr1	24957000	24957400	0.500000
chr3	39492110	39492310	0.520000	chr12	49577800	49578000	0.535000
chr7	55779497	55779697	0.450000	chr12	49580600	49580800	0.570000
chr12	95752387	95752987	0.461667	chr12	49588600	49589200	0.520000
chr4	110004749	110005149	0.360000	chr12	49609800	49610200	0.462500
chr7	26719865	26721065	0.395000	chr12	49622400	49623600	0.608333
chr20	58912324	58912524	0.420000	chr1	24963600	24963800	0.615000
chr15	43121035	43121235	0.465000	chr12	49637000	49637200	0.540000
chrY	7814918	7815118	0.475000	chr12	49644600	49644800	0.500000
chr19	19830265	19830465	0.455000	chr12	49645200	49645400	0.550000
chr16	76210470	76210670	0.415000	chr12	49646000	49646200	0.520000
chrX	62522817	62523017	0.460000	chr1	24965200	24965400	0.490000
chr7	95370260	95370460	0.470000	chr12	49657600	49657800	0.500000
chr3	168315842	168316042	0.345000	chr12	49661200	49661400	0.390000
chr3	52567814	52568014	0.445000	chr12	49663000	49663200	0.595000
chrX	53021044	53021244	0.440000	chr1	24966800	24967000	0.580000
chr13	44726482	44727082	0.451667	chr12	49671000	49671600	0.536667
chr1	49258757	49259157	0.430000	chr12	49672600	49673000	0.522500
chr8	124247579	124248179	0.510000	chr12	49673600	49674200	0.551667
chr15	50890940	50891340	0.387500	chr12	49684000	49684400	0.482500
chr2	178939331	178939531	0.445000	chr12	49688000	49688200	0.505000
chr2	138726656	138727056	0.420000	chr12	49689400	49689800	0.465000
chr2	177878229	177878429	0.415000	chr12	49698600	49698800	0.435000
chr5	53116767	53116967	0.420000	chr12	49699200	49699400	0.525000
chr6	96259009	96259209	0.420000	chr12	49703800	49704000	0.475000
chr3	170188194	170188394	0.510000	chr1	24970400	24970600	0.580000
chr2	26881066	26881266	0.590000	chr12	49705600	49705800	0.595000
chr18	76348971	76349771	0.533750	chr12	49707000	49707800	0.760000
chr7	23129255	23129455	0.465000	chr1	24972400	24972600	0.520000
chrX	4073249	4073449	0.370000	chr12	49730600	49730800	0.455000
chr3	163806036	163806436	0.435000	chr12	49731800	49732200	0.490000
chr22	38116871	38117871	0.444000	chr12	49741200	49742200	0.604000
chr10	33024499	33024699	0.510000	chr12	49743000	49743200	0.535000
chr18	22768913	22769113	0.380000	chr12	49748400	49748600	0.415000
chrX	32244294	32244694	0.400000	chr12	49750400	49750800	0.432500
chr15	40588393	40588593	0.320000	chr12	49754000	49754200	0.410000
chr10	95958064	95958264	0.410000	chr12	49762200	49762400	0.435000
chr11	56747806	56748206	0.432500	chr12	49763000	49763400	0.490000
chr7	71045796	71045996	0.425000	chr12	49764200	49764400	0.515000
chr21	8698909	8699109	0.360000	chr12	49765000	49765200	0.465000
chr13	34932455	34932655	0.445000	chr12	49767400	49767600	0.465000
chr7	98466343	98466543	0.495000	chr12	49776400	49776600	0.515000
chr6	52749353	52749553	0.490000	chr12	49778200	49778400	0.585000
chr10	109597587	109597987	0.427500	chr12	49779600	49780000	0.440000
chr3	103085117	103085317	0.455000	chr12	49784400	49784600	0.470000
chr12	59268506	59268906	0.507500	chr12	49797400	49797800	0.560000
chr4	42504517	42504717	0.425000	chr12	49801400	49801600	0.530000
chr11	96316948	96317148	0.510000	chr12	49821200	49821400	0.575000
chr12	111748555	111749155	0.438333	chr12	49825000	49825600	0.518333
chr2	157419006	157419206	0.480000	chr12	49827800	49828000	0.690000
chr18	62302503	62302703	0.470000	chr12	49828600	49828800	0.640000
chr7	72459687	72459887	0.435000	chr12	49839000	49839200	0.445000
chr10	74966860	74967060	0.525000	chr12	49842000	49842200	0.555000
chr6	153229314	153229514	0.430000	chr12	49843000	49843200	0.685000
chr2	27094189	27094389	0.540000	chr1	24985200	24985400	0.545000
chr3	132673179	132673579	0.407500	chr12	49861600	49862000	0.440000
chr1	244439839	244440039	0.560000	chr12	49867200	49867400	0.625000
chrY	7375042	7375442	0.517500	chr12	49869200	49869600	0.585000
chr13	94668141	94668541	0.417500	chr12	49872600	49873000	0.512500
chr3	186682272	186682472	0.475000	chr1	24988200	24988400	0.510000
chr4	1487350	1487550	0.530000	chr12	49882600	49882800	0.550000
chr13	90614649	90614849	0.570000	chr12	49883200	49883400	0.590000
chrX	19102644	19103044	0.487500	chr12	49892400	49892800	0.525000
chr8	30696914	30697114	0.440000	chr12	49894400	49894600	0.585000
chr2	135511653	135512053	0.465000	chr12	49899000	49899400	0.507500
chr15	67462281	67462481	0.495000	chr12	49902600	49902800	0.615000
chr13	24386658	24386858	0.530000	chr12	49903800	49904000	0.715000
chrX	42176962	42177162	0.555000	chr12	49910000	49910200	0.565000
chr17	64548464	64548664	0.520000	chr12	49914600	49914800	0.550000
chr5	43297852	43298052	0.335000	chr12	49920400	49920600	0.440000
chrX	127309587	127309787	0.355000	chr12	49931000	49931200	0.365000
chr21	39711537	39711737	0.510000	chr12	49943000	49943200	0.565000
chr2	2148731	2148931	0.390000	chr12	49945600	49945800	0.610000
chr17	55661076	55661276	0.350000	chr12	49949000	49949200	0.410000
chr17	13160200	13160400	0.470000	chr12	49949600	49949800	0.620000
chr10	95952013	95952213	0.420000	chr12	49950600	49950800	0.635000
chr14	89564940	89565140	0.485000	chr12	49951600	49951800	0.600000
chr9	111284541	111284741	0.485000	chr12	49954400	49954600	0.510000
chr16	71211331	71211531	0.530000	chr12	49956400	49956600	0.560000
chr12	103743522	103743722	0.490000	chr12	49960000	49960200	0.530000
chr19	44173392	44173592	0.485000	chr12	49967000	49967200	0.665000
chr1	109621997	109622197	0.520000	chr12	49967600	49967800	0.655000
chr7	5939355	5939555	0.520000	chr12	49974200	49974400	0.635000
chr3	1257609	1257809	0.430000	chr1	24997600	24997800	0.605000
chr1	18325273	18325673	0.520000	chr12	49980800	49981200	0.545000
chr13	31656695	31656895	0.345000	chr12	49982600	49982800	0.415000
chr9	109812494	109812894	0.482500	chr12	49984000	49984400	0.507500
chr18	77745814	77746214	0.350000	chr12	49987600	49988000	0.427500
chr15	34840276	34840476	0.500000	chr1	24998800	24999000	0.555000
chrX	27932911	27933111	0.255000	chr12	49990400	49990600	0.340000
chr12	36504608	36504808	0.375000	chr12	50017200	50017400	0.430000
chr2	114647861	114648061	0.425000	chr12	50017800	50018000	0.480000
chr22	32555805	32556005	0.430000	chr12	50019200	50019400	0.440000
chr11	47501039	47501839	0.476250	chr12	50025000	50025800	0.583750
chr3	133466229	133466629	0.437500	chr12	5003000	5003400	0.527500
chr10	25087902	25088102	0.465000	chr12	50033400	50033600	0.500000
chr11	46311429	46311829	0.510000	chr12	50039200	50039600	0.557500
chr2	132036724	132036924	0.500000	chr1	2500400	2500600	0.640000
chr10	54025020	54025820	0.430000	chr12	50041600	50042400	0.521250
chr9	31967582	31967782	0.400000	chr12	50048000	50048200	0.425000
chr6	30664216	30664416	0.530000	chr12	50050800	50051000	0.650000
chr19	50704656	50704856	0.500000	chr12	50053600	50053800	0.510000
chr11	46660455	46660855	0.537500	chr12	50056000	50056400	0.547500
chr12	109327548	109327748	0.485000	chr12	50057600	50057800	0.800000
chr4	136758887	136759087	0.460000	chr12	50060000	50060200	0.555000
chr2	177347942	177348142	0.370000	chr12	50063200	50063400	0.650000
chr2	162688388	162688588	0.400000	chr12	50066600	50066800	0.515000
chr5	58676556	58676756	0.500000	chr1	25006800	25007000	0.555000
chr7	155033405	155033605	0.540000	chr12	50070600	50070800	0.580000
chr19	4641117	4641317	0.605000	chr12	50072200	50072400	0.615000
chr15	26933563	26933763	0.470000	chr1	25007400	25007600	0.475000
chr13	49583443	49583643	0.445000	chr12	50075200	50075400	0.615000
chrY	2651866	2652066	0.560000	chr12	50085000	50085200	0.630000
chr22	30197094	30197294	0.455000	chr12	50085800	50086000	0.460000
chr1	178289415	178289615	0.435000	chr12	50088600	50088800	0.480000
chr13	109215086	109215286	0.465000	chr1	25010000	25010200	0.500000
chr7	155590129	155590329	0.485000	chr12	50103800	50104000	0.625000
chr1	62694215	62695015	0.446250	chr12	50110400	50111200	0.587500
chr7	139663148	139664548	0.491429	chr12	50111600	50113000	0.591429
chr3	13645773	13646373	0.590000	chr12	50167200	50167800	0.686667
chr1	227069188	227069388	0.260000	chr12	50175600	50175800	0.335000
chr1	106190625	106190825	0.550000	chr12	5018000	5018200	0.650000
chrX	22413970	22414170	0.400000	chr12	50189000	50189200	0.440000
chr11	7740088	7741488	0.355000	chr12	50220400	50221800	0.389286
chr10	2087071	2087671	0.448333	chr12	50222200	50222800	0.480000
chr18	62549845	62550645	0.438750	chr1	25022400	25023200	0.636250
chr6	150760365	150760565	0.420000	chr12	50224400	50224600	0.465000
chr7	24823408	24823608	0.460000	chr12	5022600	5022800	0.560000
chr18	9755767	9755967	0.470000	chr12	50234400	50234600	0.525000
chr4	121575934	121576534	0.415000	chr12	50246800	50247400	0.445000
chr16	53958205	53958405	0.490000	chr12	50247800	50248000	0.510000
chr3	8600142	8600342	0.330000	chr12	50249800	50250000	0.365000
chr1	128567687	128567887	0.000000	chr12	50254000	50254200	0.405000
chr10	122744195	122744395	0.425000	chr12	50254600	50254800	0.490000
chr9	115223982	115224382	0.450000	chr12	50275600	50276000	0.462500
chr9	87804701	87805701	0.469000	chr12	50283600	50284600	0.480000
chr12	100957104	100957304	0.450000	chr1	25030200	25030400	0.465000
chr17	43768367	43768767	0.495000	chr1	25030800	25031200	0.590000
chr2	163021574	163021974	0.272500	chr12	50310000	50310400	0.425000
chr10	130395616	130395816	0.470000	chr1	25032200	25032400	0.485000
chr2	47886260	47886460	0.545000	chr1	25034000	25034200	0.640000
chr19	5966166	5966566	0.480000	chr1	2503400	2503800	0.692500
chr1	201890429	201890629	0.570000	chr12	50351200	50351400	0.615000
chr18	42425117	42425317	0.410000	chr1	25036400	25036600	0.480000
chr14	81268643	81268843	0.390000	chr1	25037200	25037400	0.505000
chr11	71271349	71271549	0.535000	chr1	25037800	25038000	0.620000
chr9	77975312	77975912	0.456667	chr12	50387600	50388200	0.465000
chr2	109461101	109461901	0.546250	chr12	50400600	50401400	0.585000
chr10	68151896	68152096	0.450000	chr12	50419600	50419800	0.480000
chr12	7048726	7048926	0.570000	chr1	2504800	2505000	0.720000
chr15	99636417	99636617	0.485000	chr12	5049200	5049400	0.530000
chrX	672730	673130	0.485000	chr12	50504800	50505200	0.695000
chr9	98626649	98626849	0.410000	chr12	50506000	50506200	0.420000
chr20	6279348	6279548	0.450000	chr12	50508000	50508200	0.510000
chr4	61335358	61335558	0.365000	chr12	50508600	50508800	0.415000
chr6	103352118	103352318	0.370000	chr12	50509200	50509400	0.430000
chr12	21027770	21027970	0.360000	chr12	50515000	50515200	0.480000
chr8	69680065	69680265	0.400000	chr12	50515800	50516000	0.405000
chr6	94076053	94076253	0.310000	chr12	50517800	50518000	0.365000
chr3	138818830	138819030	0.275000	chr12	50520400	50520600	0.320000
chr5	75706861	75707061	0.490000	chr12	50531600	50531800	0.500000
chr2	55067109	55067509	0.367500	chr12	50532800	50533200	0.380000
chr13	49264605	49264805	0.390000	chr12	50537600	50537800	0.425000
chr8	202452	202652	0.335000	chr12	50538400	50538600	0.415000
chr1	166642338	166642738	0.337500	chr12	50542400	50542800	0.375000
chr7	19109445	19109845	0.395000	chr12	50545800	50546200	0.410000
chr2	165116854	165117054	0.375000	chr12	50550600	50550800	0.460000
chr13	64480690	64481090	0.380000	chr12	50555600	50556000	0.435000
chr14	99832385	99833185	0.357500	chr12	50562600	50563400	0.415000
chr7	46230827	46231027	0.315000	chr12	50570000	50570200	0.355000
chr1	239784075	239784475	0.330000	chr12	50572200	50572600	0.367500
chr13	101055154	101055354	0.405000	chr12	50590000	50590200	0.430000
chr13	69952627	69952827	0.385000	chr12	50597600	50597800	0.445000
chr1	103696621	103696821	0.465000	chr12	50599400	50599600	0.505000
chr6	88055745	88055945	0.535000	chr1	2506000	2506200	0.665000
chr7	92642818	92643018	0.460000	chr12	50613600	50613800	0.480000
chr3	172796319	172796719	0.345000	chr12	50626000	50626400	0.402500
chr5	171037514	171037714	0.350000	chr12	50638000	50638200	0.325000
chr1	140230938	140231138	0.000000	chr12	50640600	50640800	0.385000
chr16	20448701	20448901	0.475000	chr12	50641600	50641800	0.535000
chr3	51614610	51615010	0.370000	chr12	50644400	50644800	0.385000
chr10	68136146	68136346	0.445000	chr1	25064600	25064800	0.450000
chr9	136568949	136569149	0.665000	chr1	25066000	25066200	0.715000
chr10	66998371	66998571	0.260000	chr12	50685800	50686000	0.395000
chr1	79440116	79440516	0.417500	chr12	50696000	50696400	0.380000
chr5	130020125	130020325	0.535000	chr1	2507000	2507200	0.660000
chr12	127296709	127297109	0.427500	chr12	50721200	50721600	0.455000
chr1	13721965	13722165	0.380000	chr12	50734800	50735000	0.455000
chr2	114056644	114056844	0.390000	chr12	50746000	50746200	0.445000
chrY	15367560	15367760	0.395000	chr12	50749400	50749600	0.430000
chrX	112468726	112469126	0.392500	chr12	50756800	50757200	0.497500
chr7	18138634	18139034	0.387500	chr12	50760800	50761200	0.405000
chr11	108755019	108755219	0.435000	chr12	50762200	50762400	0.480000
chr20	35226546	35228146	0.643125	chr12	50763400	50765000	0.655000
chr4	154243370	154243570	0.415000	chr12	50765400	50765600	0.425000
chr12	60092120	60092320	0.455000	chr12	50766200	50766400	0.470000
chr2	22272039	22272239	0.345000	chr12	50768800	50769000	0.425000
chr1	115653418	115653618	0.460000	chr12	50775400	50775600	0.515000
chr11	44426034	44426234	0.485000	chr1	2507800	2508000	0.670000
chr1	199881311	199881511	0.375000	chr12	50786800	50787000	0.500000
chr11	32004037	32004237	0.405000	chr1	25080600	25080800	0.465000
chr4	83210672	83210872	0.350000	chr12	50809200	50809400	0.455000
chr5	126969071	126969271	0.295000	chr12	50825400	50825600	0.330000
chr9	14407655	14408255	0.410000	chr12	50841800	50842400	0.450000
chr18	32549953	32550153	0.335000	chr12	50857400	50857600	0.370000
chr6	163195034	163195234	0.490000	chr12	50901800	50902000	0.565000
chr10	101179150	101179550	0.462500	chr12	50918600	50919000	0.495000
chr2	39733400	39733600	0.470000	chr12	50924600	50924800	0.485000
chr1	246393833	246395633	0.392222	chr12	50925400	50927200	0.401111
chr17	71653724	71654124	0.457500	chr12	50928400	50928800	0.485000
chr20	26553622	26553822	0.390000	chr12	50933800	50934000	0.515000
chr4	30428716	30429316	0.368333	chr12	50934600	50935200	0.371667
chr2	41611710	41612110	0.355000	chr12	50936800	50937200	0.377500
chr15	85172932	85173132	0.465000	chr1	25095800	25096000	0.545000
chr1	243277046	243277246	0.355000	chr12	50987000	50987200	0.420000
chr7	77675665	77676265	0.468333	chr1	25099400	25100000	0.511667
chr7	151355912	151356712	0.457500	chr12	51001800	51002600	0.460000
chr5	113254480	113254680	0.380000	chr12	51009200	51009400	0.500000
chr3	137746362	137746562	0.450000	chr12	51012000	51012200	0.500000
chr18	60214963	60215163	0.360000	chr12	51013000	51013200	0.360000
chr9	122065008	122065208	0.435000	chr1	25101600	25101800	0.545000
chr5	2775336	2775736	0.340000	chr12	51017400	51017800	0.372500
chr16	77959570	77959770	0.390000	chr12	51019600	51019800	0.480000
chr1	225545893	225546493	0.415000	chr12	51020600	51021200	0.428333
chr15	89285283	89285683	0.430000	chr12	51021800	51022200	0.450000
chr9	24891020	24892420	0.379286	chr12	51023800	51025200	0.438571
chr17	69282072	69282872	0.456250	chr12	51025800	51026600	0.703750
chr18	20042176	20042376	0.385000	chr12	51028200	51028400	0.475000
chr20	55935742	55936142	0.440000	chr12	51033000	51033400	0.420000
chr20	43679693	43679893	0.525000	chr1	25104200	25104400	0.540000
chr1	39536387	39537587	0.449167	chr12	51047800	51049000	0.565833
chr4	156584535	156584735	0.375000	chr12	51056400	51056600	0.480000
chr17	50925135	50925335	0.460000	chr12	51070200	51070400	0.475000
chr6	15142385	15142585	0.490000	chr12	51083600	51083800	0.665000
chr2	130867420	130867620	0.455000	chr12	51085800	51086000	0.465000
chr6	58871209	58872209	0.401000	chr1	25109800	25110800	0.422000
chr9	28973577	28973777	0.410000	chr1	25112400	25112600	0.515000
chr19	52108406	52108806	0.407500	chr1	25113000	25113400	0.455000
chr15	29029569	29030969	0.484286	chr12	51172000	51173400	0.567857
chr4	174780671	174780871	0.380000	chr12	51174000	51174200	0.380000
chr19	43108455	43108655	0.415000	chr1	25117600	25117800	0.495000
chr12	96678446	96678646	0.500000	chr12	51184000	51184200	0.525000
chr12	29927605	29928005	0.402500	chr1	25118600	25119000	0.522500
chr19	44171909	44172109	0.455000	chr12	51199400	51199600	0.470000
chr9	34312921	34313121	0.455000	chr1	25120400	25120600	0.530000
chr12	82222073	82222273	0.535000	chr12	51214400	51214600	0.555000
chr1	94610064	94612064	0.430000	chr12	51217200	51219200	0.624500
chr21	34751811	34752411	0.488333	chr12	51238200	51238800	0.561667
chr6	155329135	155329335	0.505000	chr12	51239200	51239400	0.640000
chrX	19823848	19824048	0.525000	chr12	51242200	51242400	0.535000
chr11	52331541	52331741	0.410000	chr12	51243000	51243200	0.480000
chr10	99095079	99095279	0.385000	chr12	51246400	51246600	0.490000
chr1	95119600	95119800	0.450000	chr12	51252600	51252800	0.510000
chr10	93610954	93611154	0.450000	chr12	51262800	51263000	0.555000
chr15	95168369	95168569	0.360000	chr12	51265200	51265400	0.385000
chr16	13469673	13469873	0.420000	chr1	25126600	25126800	0.515000
chr20	63259951	63260151	0.625000	chr12	51269600	51269800	0.640000
chr9	104368398	104368798	0.402500	chr12	51270200	51270600	0.715000
chr8	36294300	36294500	0.530000	chr12	51292000	51292200	0.555000
chr3	191001071	191001271	0.395000	chr12	51306600	51306800	0.405000
chr20	38496119	38496319	0.450000	chr12	51308400	51308600	0.475000
chr1	61676969	61677169	0.435000	chr1	25131800	25132000	0.540000
chr9	125346089	125346289	0.420000	chr12	51318200	51318400	0.505000
chr5	110863650	110863850	0.410000	chr12	51319000	51319200	0.440000
chr2	16962876	16963076	0.375000	chr12	51321000	51321200	0.470000
chr11	90770188	90770388	0.520000	chr12	51323400	51323600	0.570000
chr4	48935213	48935413	0.500000	chr12	51324000	51324200	0.710000
chr11	13096683	13096883	0.365000	chr12	51325000	51325200	0.480000
chr16	3186217	3186417	0.445000	chr12	51326800	51327000	0.455000
chr9	77619819	77620019	0.345000	chr12	51336000	51336200	0.375000
chr9	82524944	82525144	0.425000	chr12	51341400	51341600	0.455000
chr12	125682061	125682261	0.525000	chr12	51352000	51352200	0.530000
chr1	151373434	151373634	0.490000	chr12	51357400	51357600	0.535000
chr5	168677192	168677592	0.485000	chr12	51361600	51362000	0.512500
chr3	5760157	5760357	0.440000	chr12	51363000	51363200	0.450000
chr19	11629965	11630365	0.522500	chr12	51368800	51369200	0.567500
chr5	155030396	155030596	0.515000	chr12	51371600	51371800	0.550000
chr2	111126825	111127225	0.360000	chr12	51373200	51373600	0.455000
chr20	32321241	32321441	0.480000	chr12	51378800	51379000	0.560000
chr10	126674853	126675053	0.500000	chr12	51388200	51388400	0.515000
chr16	88005364	88005964	0.471667	chr12	51389400	51390000	0.503333
chr1	144592696	144593496	0.442500	chr12	51390600	51391400	0.580000
chr17	10122513	10122713	0.535000	chr12	51391800	51392000	0.695000
chr3	71903644	71903844	0.415000	chr12	51394200	51394400	0.470000
chr19	12136808	12137408	0.473333	chr12	51395400	51396000	0.508333
chr2	234594700	234595900	0.473333	chr1	25140000	25141200	0.495000
chr3	38363287	38363487	0.370000	chr12	51404000	51404200	0.520000
chr9	12486773	12486973	0.370000	chr12	51406400	51406600	0.485000
chr4	16655700	16655900	0.395000	chr12	51421400	51421600	0.500000
chr5	178636721	178637521	0.498750	chr12	51424600	51425400	0.698750
chr16	15516272	15516472	0.430000	chr12	51437400	51437600	0.490000
chr9	11707544	11707744	0.410000	chr1	25148800	25149000	0.435000
chr11	60511191	60511391	0.275000	chr12	51505000	51505200	0.425000
chr1	224597406	224597806	0.435000	chr12	51522600	51523000	0.495000
chr1	66155036	66155436	0.467500	chr12	51524600	51525000	0.482500
chr2	68738588	68738788	0.515000	chr12	51532000	51532200	0.555000
chr17	8206149	8206749	0.568333	chr12	51590800	51591400	0.823333
chr1	10586274	10586674	0.372500	chr12	51645600	51646000	0.425000
chr16	4516544	4516744	0.445000	chr12	51678200	51678400	0.465000
chr11	53708770	53708970	0.380000	chr12	51704200	51704400	0.390000
chr2	177612064	177612264	0.360000	chr12	51721600	51721800	0.680000
chr9	77471187	77471387	0.440000	chr12	51751800	51752000	0.450000
chr14	101903438	101903638	0.600000	chr12	51814400	51814600	0.765000
chr3	171151389	171152589	0.437500	chr12	51820600	51821800	0.767500
chr4	39479801	39480001	0.405000	chr12	51824000	51824200	0.520000
chr17	10839835	10840235	0.530000	chr12	51828000	51828400	0.540000
chr12	49117251	49117451	0.465000	chr12	51832800	51833000	0.470000
chr11	103558473	103558673	0.430000	chr12	51847000	51847200	0.755000
chr16	27243050	27243250	0.470000	chr12	51848000	51848200	0.685000
chr14	83057848	83058248	0.447500	chr12	51851800	51852200	0.570000
chr3	122851948	122852148	0.460000	chr12	51864200	51864400	0.725000
chr13	34079294	34079494	0.440000	chr12	51870600	51870800	0.445000
chr17	23078074	23078274	0.455000	chr12	51871200	51871400	0.590000
chr16	3816865	3817065	0.525000	chr12	51872000	51872200	0.590000
chr15	35475441	35475641	0.315000	chr12	51875400	51875600	0.500000
chr17	65475306	65475706	0.415000	chr12	51882000	51882400	0.495000
chr3	99215799	99215999	0.435000	chr12	51884800	51885000	0.510000
chr12	4010295	4010495	0.475000	chr12	51886000	51886200	0.485000
chr21	8197742	8197942	0.505000	chr12	51888000	51888200	0.680000
chr1	842498	842698	0.560000	chr12	51890000	51890200	0.575000
chr18	74995075	74995275	0.475000	chr12	51895000	51895200	0.585000
chr2	34659899	34660099	0.475000	chr12	51896400	51896600	0.545000
chr10	6402398	6403198	0.497500	chr12	51905600	51906400	0.515000
chr11	20000081	20000481	0.477500	chr12	51909000	51909400	0.510000
chr7	7385391	7385591	0.375000	chr12	51911200	51911400	0.445000
chr15	73448268	73448468	0.555000	chr12	51912200	51912400	0.580000
chrX	145851907	145852107	0.415000	chr12	51913200	51913400	0.665000
chr1	246718860	246719060	0.425000	chr12	51915400	51915600	0.620000
chr18	62624023	62624423	0.510000	chr12	51917800	51918200	0.607500
chr9	34624201	34624601	0.502500	chr12	51922800	51923200	0.535000
chr15	85665567	85665767	0.510000	chr12	51923600	51923800	0.665000
chr12	68894866	68895866	0.444000	chr12	51926000	51927000	0.515000
chr5	112946675	112947075	0.427500	chr12	51951400	51951800	0.787500
chr19	36047245	36047845	0.481667	chr12	51952400	51953000	0.535000
chr15	45766352	45766552	0.360000	chr12	51953400	51953600	0.425000
chr2	120626794	120626994	0.470000	chr12	51954000	51954200	0.475000
chr5	92919617	92919817	0.410000	chr12	51955000	51955200	0.450000
chr1	181589449	181589849	0.447500	chr12	51971000	51971400	0.457500
chr14	90474635	90474835	0.310000	chr12	51971800	51972000	0.360000
chr16	12634400	12635000	0.431667	chr12	51972400	51973000	0.446667
chr5	110671596	110671796	0.470000	chr12	51974800	51975000	0.530000
chr17	78579851	78580451	0.436667	chr12	51976600	51977200	0.453333
chr2	218544559	218544759	0.450000	chr12	51980400	51980600	0.515000
chr7	24400235	24400835	0.440000	chr1	25198400	25199000	0.483333
chr6	155961259	155961459	0.380000	chr12	51990200	51990400	0.475000
chr14	30007053	30007253	0.420000	chr12	51993200	51993400	0.490000
chr3	69256573	69256773	0.510000	chr12	52005800	52006000	0.590000
chr8	33624182	33624382	0.540000	chr12	5200600	5200800	0.595000
chr15	96866767	96866967	0.550000	chr12	52006800	52007000	0.805000
chr2	228714553	228714753	0.510000	chr12	52007600	52007800	0.710000
chr17	62245850	62246050	0.545000	chr12	52010400	52010600	0.610000
chrX	51145749	51145949	0.500000	chr12	52020800	52021000	0.590000
chr4	103360038	103361038	0.499000	chr12	52023000	52024000	0.718000
chr6	81892135	81892335	0.470000	chr12	52024800	52025000	0.530000
chr22	25354651	25355451	0.526250	chr12	52025400	52026200	0.568750
chr16	58467745	58467945	0.610000	chr12	52029800	52030000	0.620000
chr12	116390834	116391034	0.550000	chr12	52033000	52033200	0.700000
chr7	110078343	110078543	0.350000	chr12	52036400	52036600	0.480000
chr6	98848618	98848818	0.575000	chr12	52037000	52037200	0.805000
chr1	178643609	178643809	0.420000	chr12	52038600	52038800	0.440000
chr9	93268216	93268616	0.597500	chr12	52041600	52042000	0.630000
chr3	129912521	129912721	0.525000	chr12	52046000	52046200	0.610000
chr4	89953066	89953266	0.345000	chr1	25205000	25205200	0.365000
chr20	11571478	11572478	0.410000	chr12	52050400	52051400	0.661000
chr2	174650095	174650295	0.510000	chr12	52052000	52052200	0.545000
chr20	44537449	44537649	0.490000	chr12	52052600	52052800	0.545000
chr20	47654802	47655002	0.400000	chr12	52059800	52060000	0.440000
chr19	702843	703043	0.530000	chr12	52062600	52062800	0.610000
chr16	65738013	65738213	0.480000	chr12	52063600	52063800	0.535000
chr3	10266425	10266625	0.440000	chr12	52064200	52064400	0.660000
chr9	126000931	126001131	0.560000	chr12	52069600	52069800	0.595000
chr3	60771837	60772037	0.405000	chr12	52070200	52070400	0.600000
chr10	15597203	15597603	0.395000	chr12	52074000	52074400	0.572500
chr12	69940673	69941073	0.380000	chr12	52081400	52081800	0.620000
chr15	84810852	84811252	0.477500	chr12	52083400	52083800	0.520000
chr17	23650426	23650626	0.415000	chr12	52108200	52108400	0.420000
chr13	89402223	89402423	0.420000	chr12	52116600	52116800	0.535000
chr16	29387861	29388061	0.490000	chr12	52118600	52118800	0.495000
chr12	71601979	71602379	0.462500	chr12	52120000	52120400	0.625000
chr18	2892314	2892514	0.445000	chr12	52126200	52126400	0.585000
chr5	95195046	95195446	0.475000	chr12	52127000	52127400	0.510000
chr7	133596914	133597114	0.420000	chr12	52132800	52133000	0.470000
chr4	53123442	53123642	0.535000	chr12	52139600	52139800	0.545000
chr6	44027130	44027330	0.515000	chr12	52141400	52141600	0.555000
chr5	151585849	151586049	0.470000	chr12	52143600	52143800	0.670000
chr1	93623710	93624110	0.397500	chr12	52147400	52147800	0.632500
chr3	50670738	50671538	0.487500	chr12	52148400	52149200	0.632500
chr10	93455536	93455736	0.455000	chr12	52151200	52151400	0.555000
chr19	17011755	17011955	0.560000	chr12	52152200	52152400	0.765000
chr5	176354915	176355315	0.437500	chr12	52155400	52155800	0.565000
chr1	168382693	168382893	0.375000	chr12	52156800	52157000	0.605000
chr5	123980597	123980797	0.445000	chr12	52164000	52164200	0.625000
chr3	134366044	134366244	0.510000	chr12	52165600	52165800	0.595000
chr5	86459303	86459703	0.500000	chr12	52172000	52172400	0.590000
chr7	26070955	26071155	0.435000	chr12	52176400	52176600	0.460000
chr16	52246269	52246469	0.575000	chr12	52179200	52179400	0.640000
chr3	123518796	123519396	0.420000	chr12	52186200	52186800	0.545000
chr8	42145349	42145549	0.430000	chr12	52192200	52192400	0.595000
chrX	80313444	80313644	0.430000	chr12	52194200	52194400	0.540000
chr11	11446721	11446921	0.485000	chr12	52198000	52198200	0.595000
chr10	79783873	79784073	0.510000	chr12	52198600	52198800	0.595000
chr8	89834669	89834869	0.390000	chr12	52200400	52200600	0.605000
chr7	112575038	112575238	0.430000	chr12	5220200	5220400	0.480000
chr20	58398930	58399130	0.470000	chr12	52203200	52203400	0.560000
chr8	77905744	77905944	0.380000	chr12	5221000	5221200	0.505000
chr1	201121067	201121267	0.460000	chr12	52213600	52213800	0.620000
chr5	141555807	141556007	0.500000	chr12	52214600	52214800	0.635000
chr11	8165743	8166143	0.450000	chr12	52216200	52216600	0.492500
chr3	86834952	86835152	0.435000	chr12	5221800	5222000	0.460000
chr9	17207717	17207917	0.385000	chr12	52222200	52222400	0.585000
chr19	38648942	38649142	0.530000	chr12	52237600	52237800	0.545000
chr6	170709753	170709953	0.450000	chr12	52244200	52244400	0.595000
chr12	117109204	117109404	0.495000	chr12	52257200	52257400	0.560000
chr9	108262106	108262306	0.365000	chr12	52259800	52260000	0.455000
chr6	35239885	35240085	0.485000	chr12	52260400	52260600	0.490000
chr8	29336274	29336474	0.380000	chr12	52271200	52271400	0.400000
chr2	72977155	72977355	0.500000	chr12	52279000	52279200	0.700000
chr2	122482670	122482870	0.385000	chr12	52280400	52280600	0.470000
chrY	17138419	17138619	0.470000	chr12	52287000	52287200	0.625000
chr13	39345530	39345730	0.410000	chr12	52288200	52288400	0.615000
chr3	50580807	50581007	0.575000	chr12	52290600	52290800	0.580000
chr5	10689918	10690118	0.500000	chr12	52295800	52296000	0.510000
chr7	87498558	87498758	0.520000	chr12	52302600	52302800	0.570000
chr1	93592771	93592971	0.470000	chr12	52305000	52305200	0.640000
chr7	125848216	125848416	0.540000	chr12	52306200	52306400	0.580000
chr2	89176138	89176338	0.495000	chr12	52308600	52308800	0.730000
chr7	130922569	130922769	0.465000	chr12	52315800	52316000	0.570000
chr7	12111770	12112370	0.593333	chr1	25232000	25232600	0.625000
chr12	50087109	50087309	0.500000	chr1	2523200	2523400	0.650000
chr2	131362623	131362823	0.435000	chr12	52327600	52327800	0.530000
chr18	4936943	4937143	0.460000	chr1	25233200	25233400	0.535000
chr11	112768339	112768539	0.500000	chr12	52335800	52336000	0.615000
chr14	61883337	61883537	0.425000	chr12	52351800	52352000	0.525000
chr9	105145406	105145606	0.455000	chr12	52358600	52358800	0.500000
chr15	91439604	91439804	0.490000	chr12	52362200	52362400	0.620000
chr16	60994358	60995158	0.387500	chr1	25237200	25238000	0.398750
chr19	29848969	29849169	0.475000	chr12	52372600	52372800	0.500000
chr12	46960701	46960901	0.440000	chr12	52380400	52380600	0.630000
chr16	10668056	10668656	0.535000	chr1	25239600	25240200	0.610000
chr10	104855843	104856043	0.520000	chr1	2524000	2524200	0.550000
chr8	129880873	129881073	0.285000	chr1	25240800	25241000	0.425000
chr9	107402087	107402287	0.460000	chr12	52410400	52410600	0.500000
chr1	166359440	166359640	0.515000	chr1	25242800	25243000	0.550000
chr13	91241882	91242082	0.465000	chr12	5244600	5244800	0.495000
chr3	52370304	52372104	0.574444	chr1	25246000	25247800	0.587778
chr15	69005675	69005875	0.415000	chr12	52495600	52495800	0.545000
chr2	113117942	113118142	0.465000	chr12	52507200	52507400	0.480000
chr11	57051909	57052109	0.450000	chr12	52526600	52526800	0.535000
chr6	170702995	170703195	0.445000	chr12	52531800	52532000	0.490000
chr5	17453716	17453916	0.385000	chr12	52555600	52555800	0.415000
chr2	195267440	195267640	0.395000	chr12	52559400	52559600	0.415000
chr2	112009639	112010039	0.422500	chr12	52566800	52567200	0.590000
chr15	51216199	51216399	0.510000	chr12	52583000	52583200	0.620000
chr6	44202538	44202938	0.530000	chr12	52586000	52586400	0.535000
chr16	88244980	88245180	0.535000	chr12	52589200	52589400	0.555000
chr3	107375292	107375492	0.450000	chr1	25259800	25260000	0.465000
chr8	114652687	114652887	0.485000	chr12	52603400	52603600	0.510000
chr17	71977350	71977550	0.485000	chr12	52605000	52605200	0.550000
chr10	11959645	11959845	0.500000	chr12	52610400	52610600	0.510000
chr3	125730548	125730748	0.435000	chr12	52614400	52614600	0.520000
chr14	85376363	85376563	0.495000	chr12	52615200	52615400	0.505000
chr11	134468018	134468618	0.538333	chr1	2526200	2526800	0.723333
chr6	39123812	39124012	0.450000	chr12	526200	526400	0.485000
chr4	169735700	169735900	0.435000	chr12	52633400	52633600	0.535000
chr8	44848586	44848986	0.387500	chr12	52634400	52634800	0.535000
chr12	46956551	46956751	0.450000	chr12	52636400	52636600	0.460000
chr3	154074471	154074671	0.460000	chr12	52645400	52645600	0.505000
chr1	54187600	54187800	0.480000	chr12	52646000	52646200	0.510000
chr1	206098325	206098725	0.425000	chr1	25265200	25265600	0.447500
chr11	86702997	86703197	0.380000	chr12	52661000	52661200	0.345000
chr8	104255306	104256106	0.415000	chr12	52662400	52663200	0.492500
chrX	601877	603277	0.453571	chr1	25266600	25268000	0.602857
chr3	87848944	87849144	0.375000	chr12	52681600	52681800	0.495000
chr19	17021366	17021566	0.540000	chr12	52687600	52687800	0.555000
chr4	16139229	16139429	0.550000	chr12	52691200	52691400	0.735000
chr12	3596044	3596244	0.550000	chr12	52692400	52692600	0.665000
chr4	128482201	128482401	0.415000	chr12	52704000	52704200	0.430000
chr12	126497596	126497796	0.450000	chr12	52708200	52708400	0.455000
chr15	66435250	66435450	0.425000	chr1	25271800	25272000	0.435000
chr1	27982261	27982461	0.505000	chr1	25272400	25272600	0.625000
chr6	115797915	115798315	0.395000	chr1	25273600	25274000	0.432500
chr5	156643035	156643235	0.500000	chr1	2527400	2527600	0.620000
chr5	122731925	122732125	0.385000	chr12	52740600	52740800	0.395000
chr1	11583180	11583580	0.455000	chr12	52741400	52741800	0.475000
chr12	68070927	68071127	0.350000	chr1	25278400	25278600	0.460000
chr1	44680614	44680814	0.470000	chr12	52790200	52790400	0.680000
chr17	77512242	77513042	0.441250	chr1	25279200	25280000	0.502500
chr6	17724322	17724522	0.425000	chr12	52794400	52794600	0.460000
chr10	128437207	128437607	0.507500	chr12	52797200	52797600	0.510000
chr18	67579986	67580386	0.427500	chr12	52798000	52798400	0.467500
chr20	56829755	56830155	0.547500	chr12	52836000	52836400	0.610000
chrY	21241201	21241601	0.380000	chr1	25284000	25284400	0.487500
chr11	63844881	63845081	0.495000	chr1	2528400	2528600	0.665000
chrX	106339829	106340029	0.495000	chr1	25285200	25285400	0.565000
chr21	42884439	42884639	0.515000	chr12	52865400	52865600	0.590000
chr11	119750446	119750846	0.440000	chr12	52867600	52868000	0.587500
chr5	34063616	34063816	0.480000	chr12	52870600	52870800	0.655000
chr2	67477429	67477629	0.430000	chr12	52871400	52871600	0.545000
chr5	99275893	99276293	0.435000	chr1	25287200	25287600	0.582500
chr11	1267592	1268392	0.483750	chr12	52873800	52874600	0.666250
chr1	179360459	179360859	0.465000	chr12	52876400	52876800	0.630000
chr11	79601158	79601358	0.490000	chr12	52877400	52877600	0.515000
chr16	53509452	53509652	0.500000	chr12	52878000	52878200	0.580000
chrX	95086284	95086884	0.406667	chr12	52879600	52880200	0.623333
chr14	92724388	92724788	0.465000	chr12	52884800	52885200	0.497500
chr10	92720372	92720972	0.443333	chr12	52895800	52896400	0.583333
chr10	120671767	120672567	0.480000	chr1	2529000	2529800	0.700000
chr10	112625502	112625702	0.490000	chr1	25290200	25290400	0.545000
chr12	28956129	28956529	0.402500	chr12	52903400	52903800	0.667500
chr13	108349944	108350344	0.437500	chr12	52905000	52905400	0.615000
chr6	133889288	133890688	0.524286	chr12	52907000	52908400	0.558571
chr22	36324806	36325806	0.528000	chr12	52925200	52926200	0.549000
chr7	21273536	21274936	0.400000	chr12	52946000	52947400	0.512857
chr9	71963243	71963643	0.637500	chr12	52948800	52949200	0.690000
chr8	73309689	73309889	0.465000	chr12	52949800	52950000	0.555000
chr10	75026997	75027197	0.535000	chr12	52952200	52952400	0.605000
chr2	227665684	227665884	0.410000	chr1	25297200	25297400	0.425000
chr1	109598675	109598875	0.430000	chr12	52981000	52981200	0.455000
chr1	197215422	197215622	0.510000	chr12	52984200	52984400	0.545000
chr8	75813092	75813292	0.450000	chr12	52993200	52993400	0.495000
chr9	93094599	93094799	0.575000	chr12	53005400	53005600	0.600000
chrY	16682986	16684186	0.510833	chr12	53006000	53007200	0.610000
chr4	110630063	110630263	0.415000	chr12	53007800	53008000	0.430000
chr2	30173015	30173215	0.535000	chr1	2530200	2530400	0.800000
chr1	116663939	116664139	0.475000	chr1	25302400	25302600	0.525000
chr7	95457371	95457571	0.350000	chr12	53038800	53039000	0.410000
chr6	26376135	26376535	0.480000	chr12	53042600	53043000	0.490000
chr18	66223044	66223244	0.485000	chr12	53044000	53044200	0.520000
chr7	135164041	135165041	0.556000	chr12	53046800	53047800	0.757000
chr16	5315926	5316126	0.565000	chr12	53048200	53048400	0.605000
chr22	30404651	30404851	0.520000	chr12	53049000	53049200	0.605000
chr19	50033655	50033855	0.525000	chr12	53050000	53050200	0.705000
chr12	123988004	123988404	0.462500	chr12	53051200	53051600	0.562500
chr12	124965988	124966188	0.595000	chr12	53052600	53052800	0.640000
chr16	8343547	8343747	0.480000	chr12	53053600	53053800	0.595000
chr10	102410034	102410234	0.520000	chr12	53054400	53054600	0.695000
chr12	51895018	51895418	0.570000	chr12	53061600	53062000	0.610000
chr15	97958127	97958327	0.415000	chr12	53066000	53066200	0.625000
chr6	131531426	131531826	0.547500	chr12	53072200	53072600	0.580000
chrY	8542031	8542231	0.415000	chr12	53073000	53073200	0.490000
chr2	41893421	41894621	0.448333	chr12	53078800	53080000	0.636667
chr3	194748202	194748802	0.581667	chr1	2530800	2531400	0.638333
chr7	151318439	151318839	0.397500	chr1	25309000	25309400	0.420000
chrX	108206551	108206951	0.370000	chr12	53093800	53094200	0.480000
chr20	63219953	63221153	0.595000	chr12	53097600	53098800	0.632500
chr2	160773318	160773718	0.445000	chr12	53099400	53099800	0.455000
chrX	17731265	17731865	0.460000	chr12	53102600	53103200	0.465000
chr7	82965783	82965983	0.450000	chr12	53104000	53104200	0.545000
chr21	46390412	46390612	0.645000	chr12	53115600	53115800	0.690000
chr3	100183846	100184046	0.475000	chr12	53122400	53122600	0.490000
chr2	2307233	2307433	0.380000	chr12	53129400	53129600	0.440000
chr1	195879094	195879494	0.435000	chr1	25313000	25313400	0.440000
chr10	93755971	93756171	0.405000	chr12	53134400	53134600	0.415000
chr6	110434524	110434924	0.530000	chr12	53158400	53158800	0.615000
chr1	199046244	199046444	0.535000	chr12	53159400	53159600	0.555000
chr1	177576720	177576920	0.420000	chr12	53160000	53160200	0.625000
chr2	230320162	230320562	0.432500	chr12	53171600	53172000	0.580000
chr6	146694422	146694622	0.415000	chr12	53175000	53175200	0.500000
chr6	110035670	110036870	0.471667	chr12	53180000	53181200	0.680000
chr7	64623764	64623964	0.450000	chr12	53183000	53183200	0.460000
chr2	20556719	20556919	0.405000	chr12	5319000	5319200	0.485000
chr19	49178859	49179059	0.555000	chr12	53190200	53190400	0.635000
chr6	3336633	3337033	0.450000	chr12	53196400	53196800	0.567500
chr13	52576618	52576818	0.440000	chr12	53197800	53198000	0.730000
chr17	55417684	55418084	0.502500	chr12	53198600	53199000	0.567500
chr10	84056748	84057148	0.405000	chr12	53201000	53201400	0.450000
chr5	92641730	92641930	0.415000	chr1	25320400	25320600	0.455000
chr7	39579294	39579494	0.460000	chr12	53205800	53206000	0.615000
chr9	859764	860164	0.415000	chr12	53207200	53207600	0.482500
chr20	12168880	12169080	0.385000	chr12	53208400	53208600	0.430000
chr5	139424178	139424378	0.500000	chr12	53209000	53209200	0.535000
chr14	70554521	70554721	0.370000	chr12	53211800	53212000	0.585000
chr18	108524	108724	0.480000	chr12	53213400	53213600	0.650000
chr4	55727573	55727773	0.475000	chr12	53217400	53217600	0.605000
chr7	132583864	132584064	0.515000	chr12	53218000	53218200	0.560000
chr1	110201851	110202451	0.541667	chr12	53219400	53220000	0.576667
chr7	47291341	47291541	0.440000	chr12	53220400	53220600	0.535000
chr11	76599424	76599624	0.605000	chr12	53221000	53221200	0.760000
chr3	136862084	136862284	0.705000	chr12	53221600	53221800	0.785000
chrX	42844661	42844861	0.425000	chr1	25322200	25322400	0.505000
chr12	120045229	120045429	0.425000	chr12	53223400	53223600	0.725000
chr2	237712998	237713198	0.620000	chr12	53224600	53224800	0.630000
chr7	17749995	17750195	0.475000	chr12	53225800	53226000	0.560000
chr21	42728634	42728834	0.485000	chr1	25323000	25323200	0.525000
chr1	207725147	207725347	0.435000	chr12	53230800	53231000	0.545000
chr20	51254325	51255125	0.533750	chr12	53232400	53233200	0.605000
chr5	170006758	170006958	0.455000	chr12	53233800	53234000	0.635000
chr15	31692722	31692922	0.565000	chr12	53234400	53234600	0.655000
chr1	25061463	25061863	0.565000	chr12	53236400	53236800	0.570000
chr2	161532846	161533046	0.435000	chr12	53244400	53244600	0.465000
chr10	48555620	48556220	0.581667	chr12	53251600	53252200	0.650000
chr8	49580302	49580502	0.455000	chr12	53255200	53255400	0.550000
chrX	139891597	139891997	0.420000	chr12	53256000	53256400	0.450000
chrX	143077568	143077768	0.375000	chr12	53267400	53267600	0.410000
chr5	172422326	172423326	0.511000	chr12	53268000	53269000	0.579000
chr11	86288630	86289030	0.425000	chr1	25327800	25328200	0.467500
chr1	116855676	116855876	0.430000	chr12	53287800	53288000	0.510000
chr11	11534793	11534993	0.580000	chr12	53295400	53295600	0.600000
chr22	50622211	50622411	0.390000	chr12	53298200	53298400	0.425000
chr1	6855419	6856019	0.486667	chr12	53299200	53299800	0.565000
chrX	40230857	40231057	0.440000	chr1	25330000	25330200	0.460000
chr11	99491297	99491497	0.395000	chr1	25330800	25331000	0.435000
chr5	49710917	49711317	0.397500	chr12	53309800	53310200	0.480000
chr16	13144058	13144258	0.420000	chr12	53314000	53314200	0.435000
chr2	227404312	227404912	0.460000	chr12	53321200	53321800	0.625000
chr6	87796467	87797667	0.465833	chr12	53324200	53325400	0.616667
chr2	95682360	95682560	0.515000	chr12	53325800	53326000	0.705000
chr15	96271884	96272484	0.468333	chr12	53327600	53328200	0.533333
chr18	3033803	3034203	0.512500	chr12	53336200	53336600	0.590000
chr2	239576402	239576602	0.510000	chr12	53339000	53339200	0.685000
chr19	33799470	33800070	0.546667	chr12	53344800	53345400	0.695000
chr2	154858140	154858340	0.330000	chr12	53348800	53349000	0.410000
chr9	116915506	116915706	0.485000	chr12	53352800	53353000	0.495000
chr16	74137206	74137406	0.315000	chr12	53355200	53355400	0.480000
chrX	52633621	52633821	0.440000	chr1	25335600	25335800	0.450000
chr18	60675907	60676107	0.390000	chr12	53365400	53365600	0.470000
chr17	24229420	24229620	0.395000	chr12	53366000	53366200	0.505000
chr14	69868650	69868850	0.350000	chr12	53366600	53366800	0.490000
chr9	40138320	40138720	0.452500	chr12	53369000	53369400	0.497500
chr5	169811281	169811681	0.485000	chr12	53371200	53371600	0.677500
chr16	16074217	16075417	0.499167	chr1	25337200	25338400	0.616667
chr10	126991395	126991995	0.456667	chr12	53372400	53373000	0.476667
chr13	44718405	44718605	0.405000	chr12	53378800	53379000	0.420000
chr5	113448958	113450358	0.380000	chr12	53379400	53380800	0.640000
chr2	109472920	109473120	0.450000	chr12	53382000	53382200	0.525000
chr3	14821396	14821596	0.530000	chr1	25338800	25339000	0.545000
chr16	7665788	7665988	0.260000	chr12	53401400	53401600	0.360000
chrX	2808157	2808357	0.460000	chr12	53415200	53415400	0.490000
chr9	100638689	100639089	0.405000	chr12	53417400	53417800	0.445000
chrX	66801434	66801634	0.395000	chr12	53421600	53421800	0.460000
chr20	23642547	23643747	0.430000	chr12	53424800	53426000	0.595833
chrY	8158824	8159024	0.435000	chr12	53428400	53428600	0.470000
chr6	111427606	111427806	0.470000	chr12	53438000	53438200	0.495000
chr3	4564093	4564893	0.477500	chr12	53441400	53442200	0.536250
chr8	86103805	86104005	0.485000	chr12	53442600	53442800	0.510000
chr2	3791556	3791756	0.580000	chr12	53451800	53452000	0.595000
chr3	55010746	55011146	0.440000	chr12	53452400	53452800	0.702500
chr5	163606147	163606347	0.385000	chr12	53456200	53456400	0.530000
chrY	19566501	19566701	0.420000	chr12	53477000	53477200	0.490000
chr2	222790615	222790815	0.480000	chr12	53482200	53482400	0.505000
chr11	64055771	64056171	0.610000	chr12	53482800	53483200	0.657500
chr7	52227023	52227223	0.400000	chr12	53483800	53484000	0.540000
chr22	11871318	11871518	0.470000	chr12	5348600	5348800	0.565000
chr2	47718055	47718255	0.550000	chr12	53493000	53493200	0.725000
chr8	127215420	127215620	0.380000	chr12	53494200	53494400	0.520000
chr5	25969008	25969208	0.460000	chr12	53496400	53496600	0.550000
chr12	115271698	115272098	0.522500	chr12	53499400	53499800	0.727500
chr14	71143423	71144623	0.468333	chr12	53500200	53501400	0.593333
chr19	49783220	49783420	0.525000	chr12	53508600	53508800	0.545000
chr4	7484185	7484385	0.475000	chr12	53543600	53543800	0.480000
chrX	1700298	1700498	0.340000	chr12	53545000	53545200	0.445000
chr7	42537503	42537703	0.405000	chr1	25356000	25356200	0.465000
chr15	94492549	94492749	0.460000	chr1	25357400	25357600	0.500000
chr3	7446145	7446745	0.423333	chr12	53575600	53576200	0.445000
chr2	97491494	97491694	0.520000	chr12	53576800	53577000	0.525000
chr19	11878333	11878533	0.465000	chr12	53579600	53579800	0.475000
chr14	55726454	55726654	0.270000	chr12	53618400	53618600	0.305000
chr9	91743436	91743636	0.450000	chr12	53623600	53623800	0.465000
chrY	14978253	14979253	0.401000	chr12	53624600	53625600	0.410000
chr3	134000495	134001095	0.471667	chr12	53626000	53626600	0.626667
chr4	5818758	5819158	0.420000	chr1	25363200	25363600	0.480000
chr2	137010352	137010552	0.390000	chr12	5364400	5364600	0.415000
chr3	171526928	171527128	0.375000	chr12	53675200	53675400	0.485000
chr8	42242324	42242924	0.471667	chr12	53676000	53676600	0.595000
chr3	141016556	141016956	0.417500	chr1	25368200	25368600	0.482500
chr3	56707302	56707502	0.440000	chr12	53686200	53686400	0.465000
chr16	21637712	21638512	0.496250	chr1	25369400	25370200	0.498750
chr9	87702664	87702864	0.445000	chr12	53696400	53696600	0.495000
chr16	32784697	32785097	0.415000	chr12	53701800	53702200	0.530000
chr2	196503573	196503773	0.510000	chr12	53719800	53720000	0.535000
chr12	126971133	126971333	0.460000	chr12	53726400	53726600	0.485000
chr11	71953185	71953985	0.421250	chr12	53727000	53727800	0.568750
chr22	46191754	46191954	0.535000	chr12	53738600	53738800	0.695000
chr9	94635200	94635400	0.470000	chr12	53743600	53743800	0.575000
chr6	112423126	112423526	0.390000	chr12	53746600	53747000	0.547500
chr18	12423836	12424236	0.557500	chr12	53751400	53751800	0.677500
chr13	65803189	65803389	0.340000	chr12	53754200	53754400	0.430000
chrY	8217458	8217658	0.535000	chr12	53757200	53757400	0.600000
chr17	20750125	20750325	0.540000	chr1	2537600	2537800	0.650000
chrX	40018672	40018872	0.475000	chr12	53767800	53768000	0.505000
chr6	18542211	18542411	0.415000	chr1	25379200	25379400	0.460000
chr3	20601249	20601449	0.430000	chr12	53807600	53807800	0.450000
chr1	96699185	96699585	0.420000	chr12	53809000	53809400	0.457500
chr12	22565262	22565862	0.388333	chr1	25383000	25383600	0.426667
chr1	154438952	154439352	0.352500	chr12	538600	539000	0.457500
chr17	62458655	62458855	0.475000	chr1	25389800	25390000	0.510000
chr17	69821063	69821463	0.620000	chr12	53938400	53938800	0.647500
chr2	110996515	110996915	0.490000	chr1	2539400	2539800	0.620000
chr12	60848642	60848842	0.275000	chr12	539400	539600	0.400000
chr3	124803234	124803434	0.515000	chr12	53945000	53945200	0.620000
chr3	87739509	87739709	0.520000	chr12	53949000	53949200	0.570000
chr4	17561544	17561744	0.490000	chr12	53949600	53949800	0.565000
chr16	21398323	21398523	0.500000	chr12	53956600	53956800	0.585000
chr3	151453150	151453350	0.375000	chr1	25396000	25396200	0.405000
chr16	47371057	47371257	0.395000	chr12	53974200	53974400	0.565000
chr20	34502523	34502723	0.490000	chr1	25397600	25397800	0.535000
chr1	20168400	20168600	0.515000	chr12	53985000	53985200	0.590000
chr9	89385048	89385248	0.655000	chr12	53986200	53986400	0.700000
chrY	19559070	19559270	0.525000	chr12	53988000	53988200	0.540000
chr11	93824282	93824482	0.405000	chr12	53989200	53989400	0.440000
chr1	143694741	143695341	0.450000	chr12	53994400	53995000	0.650000
chr13	107558357	107559557	0.432500	chr12	53995400	53996600	0.601667
chr7	140555361	140555961	0.456667	chr12	53997400	53998000	0.626667
chr11	1941430	1941630	0.530000	chr12	53998400	53998600	0.605000
chr8	141222453	141223053	0.568333	chr12	54000000	54000600	0.606667
chr15	52980518	52980718	0.530000	chr12	54004200	54004400	0.605000
chr15	94165795	94166395	0.486667	chr12	54006000	54006600	0.581667
chr6	135088337	135088537	0.410000	chr12	54011600	54011800	0.540000
chr1	12659803	12660003	0.470000	chr12	54013200	54013400	0.560000
chr2	125953682	125954482	0.407500	chr12	54017600	54018400	0.653750
chr12	110210401	110210601	0.415000	chr12	54019200	54019400	0.675000
chr6	90988989	90989189	0.375000	chr12	5402000	5402200	0.465000
chr6	8708736	8708936	0.385000	chr1	25403000	25403200	0.555000
chr22	35892289	35892489	0.440000	chr12	54032600	54032800	0.515000
chr14	69563137	69563337	0.510000	chr12	54040200	54040400	0.525000
chrX	14016567	14016767	0.525000	chr12	54053000	54053200	0.570000
chr10	58886200	58886400	0.370000	chr1	25408200	25408400	0.420000
chr4	92420764	92420964	0.465000	chr12	54082600	54082800	0.680000
chr20	62130725	62130925	0.540000	chr1	2541000	2541200	0.730000
chr1	45272314	45272514	0.370000	chr1	25410200	25410400	0.375000
chr1	60432369	60432569	0.385000	chr12	54120200	54120400	0.460000
chr8	132486122	132486322	0.350000	chr12	54124000	54124200	0.445000
chr18	2114560	2114960	0.432500	chr1	25412400	25412800	0.495000
chr1	46938205	46938405	0.475000	chr12	54127000	54127200	0.605000
chr1	31982544	31982944	0.500000	chr1	25413200	25413600	0.540000
chr4	139195602	139195802	0.525000	chr12	54159200	54159400	0.645000
chr2	34936368	34936768	0.465000	chr1	2541600	2542000	0.570000
chr15	54852822	54853022	0.400000	chr12	54161800	54162000	0.570000
chr8	45531640	45531840	0.430000	chr12	54175600	54175800	0.435000
chr8	47429576	47429776	0.430000	chr12	54184000	54184200	0.525000
chr3	195481752	195481952	0.415000	chr12	54189000	54189200	0.505000
chr8	43516296	43516696	0.530000	chr12	54191600	54192000	0.560000
chr15	44877439	44877639	0.465000	chr1	25419400	25419600	0.480000
chrX	120488335	120488535	0.575000	chr12	54195800	54196000	0.580000
chr6	42008717	42009117	0.465000	chr12	54196400	54196800	0.487500
chr3	118227717	118228117	0.475000	chr12	54201400	54201800	0.585000
chr17	8167908	8168108	0.440000	chr12	54207800	54208000	0.615000
chr17	55570152	55570352	0.525000	chr1	25420800	25421000	0.555000
chr8	20692072	20692272	0.520000	chr12	54214800	54215000	0.670000
chr7	31715976	31716176	0.500000	chr12	54217000	54217200	0.610000
chr7	5750485	5750885	0.447500	chr12	54217800	54218200	0.645000
chr12	95813236	95813436	0.505000	chr12	54220200	54220400	0.565000
chr1	207143837	207144037	0.480000	chr12	54227600	54227800	0.535000
chr18	21878905	21879105	0.400000	chr12	54229600	54229800	0.440000
chr2	44068323	44068523	0.425000	chr1	2542400	2542600	0.655000
chr1	29327822	29328022	0.525000	chr12	542400	542600	0.620000
chr17	42272217	42272417	0.390000	chr12	54251000	54251200	0.495000
chr13	99270781	99270981	0.355000	chr12	54251800	54252000	0.335000
chr19	53418656	53419056	0.497500	chr12	54259400	54259800	0.530000
chr8	73353409	73353609	0.535000	chr12	54260200	54260400	0.555000
chr10	82851527	82851727	0.370000	chr12	54262600	54262800	0.450000
chr13	28584792	28584992	0.440000	chr12	54278000	54278200	0.455000
chrX	78152291	78152491	0.295000	chr12	54279000	54279200	0.330000
chr20	6821686	6823286	0.408750	chr12	54279600	54281200	0.537500
chr14	63174980	63175180	0.450000	chr12	54283200	54283400	0.505000
chr4	12066905	12067105	0.345000	chr12	54285400	54285600	0.350000
chr16	47231818	47232018	0.440000	chr12	54286000	54286200	0.505000
chr13	60961735	60961935	0.360000	chr12	54286800	54287000	0.390000
chr8	89233016	89233616	0.363333	chr12	54287400	54288000	0.458333
chr20	44394947	44395147	0.510000	chr1	25428800	25429000	0.520000
chr3	185900362	185901762	0.477857	chr12	54288400	54289800	0.518571
chr17	76645872	76646072	0.465000	chr12	54291600	54291800	0.500000
chr15	68713760	68713960	0.525000	chr12	54292400	54292600	0.615000
chr20	42296056	42296456	0.462500	chr12	54294200	54294600	0.540000
chr10	80222432	80223032	0.440000	chr12	54295600	54296200	0.496667
chr10	128937431	128937631	0.485000	chr12	54296800	54297000	0.490000
chr3	63334315	63334515	0.440000	chr12	54298000	54298200	0.500000
chr3	68450356	68450556	0.420000	chr12	54299200	54299400	0.505000
chr3	53170751	53170951	0.555000	chr12	54301000	54301200	0.655000
chr1	112263775	112264775	0.476000	chr1	25430200	25431200	0.633000
chr13	82796909	82797109	0.425000	chr12	54302400	54302600	0.505000
chr2	31042462	31043062	0.505000	chr12	54304200	54304800	0.583333
chr4	23214284	23214484	0.430000	chr12	54305600	54305800	0.540000
chr2	17130451	17131051	0.430000	chr12	54307200	54307800	0.513333
chr9	30785857	30786057	0.385000	chr12	54311200	54311400	0.435000
chr16	27096340	27096540	0.510000	chr12	54312400	54312600	0.555000
chr4	73706811	73707011	0.335000	chr12	54315400	54315600	0.480000
chr8	66686522	66686722	0.400000	chr1	25432200	25432400	0.380000
chr20	13634825	13635225	0.412500	chr12	54324800	54325200	0.512500
chr1	33000972	33001172	0.485000	chr12	54325800	54326000	0.505000
chr12	34609767	34609967	0.410000	chr12	54327800	54328000	0.415000
chr9	107662626	107662826	0.290000	chr1	25432800	25433000	0.360000
chr3	37237414	37237614	0.420000	chr12	54328400	54328600	0.520000
chr15	61741260	61741460	0.385000	chr1	25433600	25433800	0.500000
chr18	23193924	23194124	0.420000	chr12	54336600	54336800	0.580000
chr6	25788077	25788477	0.415000	chr12	54337400	54337800	0.445000
chr22	36843786	36844186	0.502500	chr1	2543400	2543800	0.697500
chr3	123268741	123269341	0.331667	chr1	25434800	25435400	0.376667
chr8	89609147	89609347	0.445000	chr12	54351400	54351600	0.535000
chr12	6215402	6215602	0.515000	chr12	54352200	54352400	0.605000
chr11	114649365	114649565	0.395000	chr12	54353000	54353200	0.490000
chr7	102378429	102378629	0.515000	chr12	54353600	54353800	0.535000
chr21	41623556	41623756	0.440000	chr12	54355200	54355400	0.535000
chr6	43008182	43008382	0.515000	chr12	54356400	54356600	0.540000
chr9	94526905	94527105	0.415000	chr12	54357000	54357200	0.520000
chr15	21625097	21625697	0.500000	chr12	54357800	54358400	0.526667
chr18	47396145	47396745	0.528333	chr12	54359200	54359800	0.545000
chr10	37569624	37569824	0.245000	chr1	25436000	25436200	0.330000
chr1	112390306	112390906	0.473333	chr12	54360600	54361200	0.486667
chr4	26350271	26350471	0.355000	chr12	54363800	54364000	0.485000
chr14	95233006	95233406	0.440000	chr12	54364400	54364800	0.462500
chr7	71445416	71445616	0.550000	chr12	54368800	54369000	0.570000
chr16	4942162	4942362	0.530000	chr12	54369400	54369600	0.610000
chr10	46301291	46301691	0.557500	chr12	54370200	54370600	0.697500
chr17	1239154	1240154	0.523000	chr12	54374400	54375400	0.550000
chr11	75742083	75742683	0.498333	chr12	54376600	54377200	0.535000
chr1	15562018	15562218	0.465000	chr12	5437800	5438000	0.530000
chr3	10611139	10611939	0.532500	chr12	54379200	54380000	0.615000
chrX	20013968	20014168	0.440000	chr12	54383200	54383400	0.495000
chr2	226758611	226758811	0.375000	chr12	54384600	54384800	0.590000
chr3	86445029	86445229	0.490000	chr12	54385200	54385400	0.565000
chr5	154792635	154792835	0.520000	chr12	54387400	54387600	0.535000
chr15	34796302	34796902	0.451667	chr12	54388000	54388600	0.508333
chr17	41793594	41793794	0.550000	chr12	54389200	54389400	0.595000
chr1	2256629	2257029	0.592500	chr12	54390200	54390600	0.637500
chr8	81108322	81108722	0.400000	chr12	54391200	54391600	0.707500
chr12	27015307	27016107	0.378750	chr12	54393800	54394600	0.488750
chr19	18204501	18204701	0.500000	chr12	54399400	54399600	0.595000
chr12	63302368	63302568	0.480000	chr12	54401200	54401400	0.535000
chr13	25887956	25888356	0.450000	chr12	54404400	54404800	0.535000
chr5	54817890	54818090	0.370000	chr12	54407600	54407800	0.535000
chr21	38375646	38375846	0.465000	chr12	54411600	54411800	0.645000
chr5	167807168	167807368	0.445000	chr12	54413400	54413600	0.580000
chrX	13194032	13194232	0.470000	chr12	54415800	54416000	0.485000
chr1	39780157	39780357	0.515000	chr12	54417400	54417600	0.580000
chr22	21483337	21483737	0.532500	chr12	54419000	54419400	0.712500
chr5	179867552	179868552	0.568000	chr1	2544200	2545200	0.652000
chr12	117556545	117557345	0.500000	chr12	54420600	54421400	0.540000
chr6	144472709	144472909	0.445000	chr1	25442200	25442400	0.450000
chr3	196065678	196066078	0.475000	chr12	54423200	54423600	0.502500
chr20	19628277	19628477	0.460000	chr12	54425800	54426000	0.580000
chr6	160240381	160240781	0.397500	chr12	54428000	54428400	0.565000
chr7	106290632	106291032	0.425000	chr12	54432400	54432800	0.532500
chr22	42677058	42677458	0.445000	chr12	54439600	54440000	0.452500
chr5	127063415	127063615	0.415000	chr12	54448400	54448600	0.445000
chr9	101055736	101056136	0.382500	chr12	54463000	54463400	0.395000
chr11	133599738	133601138	0.464286	chr12	54472600	54474000	0.465000
chr14	59873085	59873285	0.360000	chr12	54475600	54475800	0.385000
chr3	44888196	44888396	0.455000	chr12	54487600	54487800	0.505000
chr9	91681590	91682390	0.492500	chr12	54497400	54498200	0.500000
chr4	162783335	162783535	0.400000	chr12	54498600	54498800	0.460000
chr1	226374297	226374497	0.480000	chr12	54527200	54527400	0.510000
chr8	19624073	19625273	0.439167	chr12	54549200	54550400	0.640000
chr19	13621602	13621802	0.555000	chr12	54560400	54560600	0.565000
chr12	108533282	108533482	0.330000	chr1	25456600	25456800	0.400000
chr18	61734320	61734520	0.380000	chr12	54567000	54567200	0.470000
chr10	67050457	67050657	0.475000	chr12	54579800	54580000	0.610000
chr6	53121677	53121877	0.370000	chr1	25458600	25458800	0.375000
chr10	26267833	26268033	0.370000	chr12	54596600	54596800	0.545000
chr20	2350154	2350554	0.480000	chr1	2546000	2546400	0.722500
chr10	75579289	75579689	0.397500	chr12	54603200	54603600	0.412500
chr7	68246141	68246341	0.470000	chr12	54617000	54617200	0.500000
chrY	12539449	12539649	0.350000	chr1	25462000	25462200	0.445000
chr7	65143356	65143556	0.390000	chr1	25462800	25463000	0.445000
chr16	13854226	13854426	0.520000	chr12	54658800	54659000	0.530000
chr20	29788578	29788978	0.517500	chr12	54680400	54680800	0.520000
chrY	1057705	1057905	0.480000	chr1	25468200	25468400	0.495000
chr22	24096744	24096944	0.620000	chr1	2547000	2547200	0.710000
chr1	27268727	27268927	0.525000	chr12	547000	547200	0.700000
chr3	174708723	174709123	0.285000	chr12	54702200	54702600	0.345000
chr15	81085194	81085594	0.415000	chr12	54704200	54704600	0.455000
chr12	13301993	13302193	0.360000	chr12	54709000	54709200	0.455000
chr2	195800177	195800377	0.405000	chr12	54716400	54716600	0.420000
chr2	116226847	116227047	0.320000	chr12	54723800	54724000	0.475000
chr14	97247338	97247538	0.350000	chr12	54741000	54741200	0.365000
chr8	131221280	131221480	0.335000	chr12	54749200	54749400	0.360000
chr5	102518529	102518729	0.380000	chr12	54759800	54760000	0.455000
chr19	34636017	34636217	0.495000	chr1	2547600	2547800	0.625000
chr7	88113249	88113649	0.397500	chr1	25477400	25477800	0.460000
chr4	128348264	128348464	0.440000	chr1	2548200	2548400	0.635000
chr4	95828697	95828897	0.405000	chr1	25482400	25482600	0.450000
chrX	10461973	10462173	0.305000	chr12	54831800	54832000	0.285000
chr2	65330580	65330980	0.395000	chr12	54847000	54847400	0.450000
chr6	5970453	5970653	0.435000	chr12	54854000	54854200	0.485000
chr15	11011749	11011949	0.000000	chr12	54857600	54857800	0.355000
chr8	943740	943940	0.360000	chr1	25486000	25486200	0.385000
chr5	48609128	48609328	0.420000	chr1	25486800	25487000	0.435000
chr14	94167554	94167754	0.470000	chr1	2548800	2549000	0.550000
chr2	59857899	59858099	0.375000	chr12	54882200	54882400	0.390000
chr6	6503828	6504228	0.407500	chr12	54932000	54932400	0.462500
chr10	104511715	104511915	0.485000	chr12	54932800	54933000	0.550000
chr6	58062369	58062569	0.365000	chr12	54933400	54933600	0.410000
chr6	102320376	102320576	0.375000	chr12	54935400	54935600	0.415000
chr9	109731703	109731903	0.380000	chr12	54956400	54956600	0.390000
chr2	156257661	156257861	0.360000	chr12	54957400	54957600	0.400000
chr12	74365834	74366234	0.360000	chr12	54958000	54958400	0.372500
chr22	33222905	33223105	0.515000	chr1	2549600	2549800	0.690000
chr5	76070422	76070622	0.445000	chr12	54967600	54967800	0.450000
chrX	34584520	34584720	0.255000	chr12	54968400	54968600	0.380000
chr8	49598752	49598952	0.410000	chr12	54976000	54976200	0.415000
chr20	15301794	15301994	0.390000	chr12	54978000	54978200	0.395000
chr9	67753850	67754050	0.415000	chr1	25497800	25498000	0.490000
chr9	124118986	124119186	0.465000	chr12	54980400	54980600	0.530000
chr7	106624676	106625276	0.400000	chr12	54984600	54985200	0.488333
chr17	55546971	55547771	0.396250	chr12	54988000	54988800	0.397500
chr12	12515646	12515846	0.375000	chr12	54991400	54991600	0.475000
chr18	8877384	8877584	0.400000	chr12	54992000	54992200	0.455000
chr2	27870773	27871173	0.422500	chr12	54993200	54993600	0.427500
chr21	25943540	25943740	0.530000	chr12	54996400	54996600	0.595000
chr22	23665168	23665368	0.420000	chr12	54999200	54999400	0.455000
chr1	121538106	121538306	0.535000	chr1	25501800	25502000	0.560000
chrX	147189793	147190193	0.475000	chr12	55019800	55020200	0.555000
chr8	33915144	33915344	0.405000	chr12	55038000	55038200	0.425000
chrY	18509931	18510331	0.405000	chr1	25503800	25504200	0.500000
chr18	40343358	40343758	0.367500	chr12	55041600	55042000	0.415000
chr16	61747306	61747906	0.320000	chr12	55043400	55044000	0.340000
chr12	105587892	105588092	0.465000	chr12	55060600	55060800	0.540000
chr9	97462352	97462552	0.515000	chr12	55068600	55068800	0.540000
chr19	33925520	33925720	0.530000	chr1	25507000	25507200	0.605000
chr16	56843209	56843409	0.495000	chr12	55072200	55072400	0.550000
chr2	141781691	141781891	0.350000	chr12	55073200	55073400	0.365000
chr9	31149484	31149684	0.360000	chr12	55074800	55075000	0.380000
chr4	139354911	139355511	0.420000	chr1	25517600	25518200	0.621667
chr17	1411755	1411955	0.330000	chr12	55189000	55189200	0.345000
chr10	5399199	5399399	0.445000	chr1	25520600	25520800	0.465000
chr12	71164935	71165135	0.465000	chr1	25523600	25523800	0.590000
chr10	131356890	131357290	0.515000	chr1	25531200	25531600	0.597500
chr3	169148832	169149032	0.445000	chr12	553600	553800	0.620000
chr16	20197749	20197949	0.490000	chr1	25538400	25538600	0.580000
chr17	47425109	47425309	0.505000	chr12	55412200	55412400	0.510000
chr22	40233467	40233667	0.485000	chr12	55415000	55415200	0.730000
chr6	93684418	93685018	0.495000	chr1	25543400	25544000	0.766667
chr12	5308103	5308503	0.370000	chr1	25544800	25545200	0.592500
chr2	228016246	228016446	0.395000	chr12	55478600	55478800	0.515000
chr8	6927341	6928941	0.423750	chr1	25549200	25550800	0.541875
chr19	3956689	3956889	0.440000	chr12	55500000	55500200	0.450000
chr8	6468258	6468458	0.555000	chr1	2555000	2555200	0.645000
chr4	105976610	105976810	0.410000	chr1	25554200	25554400	0.570000
chrX	130321811	130322811	0.406000	chr1	2555600	2556600	0.645000
chrX	116278381	116278581	0.290000	chr12	5556200	5556400	0.545000
chr4	171572534	171572934	0.430000	chr1	25556800	25557200	0.565000
chrY	39964460	39964660	0.000000	chr12	55619800	55620000	0.370000
chr1	208402579	208402779	0.445000	chr1	25562600	25562800	0.575000
chr3	3999585	3999785	0.385000	chr12	55636200	55636400	0.440000
chr4	11753828	11754028	0.450000	chr12	55637600	55637800	0.575000
chr6	23703062	23703862	0.416250	chr12	55642200	55643000	0.433750
chr2	71922595	71922795	0.615000	chr12	55646200	55646400	0.665000
chr16	24486003	24486403	0.455000	chr12	55647800	55648200	0.465000
chr5	7779856	7780256	0.452500	chr12	55650800	55651200	0.457500
chr1	56980408	56980608	0.395000	chr12	55653200	55653400	0.500000
chr12	13786591	13786791	0.450000	chr1	25565400	25565600	0.470000
chr10	38122897	38123097	0.405000	chr12	55656400	55656600	0.415000
chrX	29723944	29724144	0.490000	chr12	55659800	55660000	0.495000
chr20	42981055	42981255	0.415000	chr12	55673800	55674000	0.450000
chr11	5456102	5456302	0.425000	chr12	55675800	55676000	0.480000
chr3	61540283	61540483	0.385000	chr12	55676800	55677000	0.405000
chr6	137431436	137432036	0.458333	chr12	55681200	55681800	0.576667
chr3	114221417	114221617	0.490000	chr1	25569000	25569200	0.625000
chr11	47168570	47168770	0.540000	chr1	2557000	2557200	0.655000
chr1	155230149	155230349	0.475000	chr12	55706000	55706200	0.520000
chr5	61593174	61593774	0.466667	chr12	55707400	55708000	0.703333
chr1	22055527	22055927	0.465000	chr12	55712600	55713000	0.475000
chrX	51053212	51053812	0.558333	chr12	55716000	55716600	0.641667
chr18	17238760	17238960	0.395000	chr12	55717000	55717200	0.550000
chr8	78372628	78372828	0.460000	chr12	55717600	55717800	0.510000
chr16	57734446	57734846	0.545000	chr12	55721000	55721400	0.587500
chr12	34545929	34546129	0.375000	chr12	55724800	55725000	0.515000
chr4	145657642	145658242	0.420000	chr12	55728000	55728600	0.663333
chr8	57451802	57452002	0.375000	chr1	25572800	25573000	0.580000
chr14	59404850	59405450	0.505000	chr12	55729200	55729800	0.621667
chr16	12473458	12474058	0.465000	chr12	55730200	55730800	0.503333
chr1	215937362	215937562	0.400000	chr12	55734000	55734200	0.430000
chr2	87342830	87344630	0.475000	chr12	55737200	55739000	0.532778
chr10	119563372	119564172	0.470000	chr12	55743000	55743800	0.762500
chr7	155166287	155166487	0.580000	chr12	55746000	55746200	0.585000
chr19	11174801	11175201	0.510000	chr1	25576600	25577000	0.595000
chr16	8123846	8124246	0.445000	chr1	25577400	25577800	0.620000
chr6	119483119	119483319	0.340000	chr12	55780800	55781000	0.395000
chr3	171687551	171687751	0.380000	chr12	55797200	55797400	0.445000
chr14	76981377	76981577	0.445000	chr1	25581000	25581200	0.555000
chr1	159215642	159217242	0.515000	chr12	55816800	55818400	0.519375
chr4	98949404	98949604	0.435000	chr12	55820800	55821000	0.440000
chrY	11835176	11836376	0.465833	chr12	55829000	55830200	0.610833
chr11	83734541	83734741	0.480000	chr12	55830800	55831000	0.625000
chr15	42098741	42098941	0.575000	chr12	55839400	55839600	0.585000
chr11	121470184	121470584	0.420000	chr12	55842800	55843200	0.545000
chr7	132410595	132410795	0.510000	chr12	55847200	55847400	0.520000
chr16	5940575	5940775	0.460000	chr12	55848000	55848200	0.550000
chr11	20842726	20842926	0.310000	chr12	55849000	55849200	0.480000
chr2	239697549	239697949	0.540000	chr12	558600	559000	0.582500
chr13	18616333	18616533	0.480000	chr1	25586200	25586400	0.565000
chr15	37291885	37292085	0.330000	chr12	55899200	55899400	0.430000
chr13	38422905	38423105	0.370000	chr12	55909200	55909400	0.460000
chr19	38983320	38983520	0.540000	chr12	55915000	55915200	0.545000
chr2	73524905	73525105	0.345000	chr12	55915600	55915800	0.350000
chr13	78629540	78629740	0.355000	chr12	5592400	5592600	0.490000
chr9	26268625	26268825	0.285000	chr12	55926000	55926200	0.400000
chr4	69377600	69377800	0.530000	chr12	55927000	55927200	0.660000
chr6	30407561	30407761	0.545000	chr12	55927800	55928000	0.625000
chr10	133309622	133309822	0.540000	chr12	55929400	55929600	0.595000
chr6	84685258	84685458	0.295000	chr12	55930200	55930400	0.355000
chr8	35418939	35419139	0.390000	chr12	55930800	55931000	0.415000
chr15	75947265	75947465	0.495000	chr12	55931400	55931600	0.540000
chr2	240290612	240290812	0.630000	chr12	55932000	55932200	0.730000
chr4	123852097	123852297	0.340000	chr12	5593200	5593400	0.410000
chr5	83833227	83833427	0.510000	chr12	55932600	55932800	0.515000
chr1	180341818	180342018	0.365000	chr12	55933200	55933400	0.510000
chr4	5584917	5585117	0.530000	chr12	55940400	55940600	0.605000
chr11	80260833	80261033	0.325000	chr12	55942800	55943000	0.480000
chr20	46809832	46810832	0.478000	chr12	55955400	55956400	0.540000
chr13	43752505	43753305	0.396250	chr12	55966200	55967000	0.563750
chr4	156544760	156544960	0.390000	chr12	55972200	55972400	0.465000
chr8	54620651	54622251	0.486875	chr12	55973000	55974600	0.570000
chr22	40056713	40056913	0.410000	chr1	2559800	2560000	0.695000
chr3	38773425	38773625	0.355000	chr12	55983600	55983800	0.450000
chr2	21886855	21887055	0.365000	chr12	55996200	55996400	0.395000
chr1	76587297	76587497	0.555000	chr12	55997200	55997400	0.605000
chr10	114896011	114896211	0.465000	chr12	55999800	56000000	0.475000
chr12	53084317	53084517	0.430000	chr12	560000	560200	0.580000
chr12	104670981	104671381	0.507500	chr12	56007200	56007600	0.637500
chrX	131520216	131520416	0.410000	chr12	56010200	56010400	0.435000
chr13	108125739	108125939	0.520000	chr12	56020000	56020200	0.565000
chr21	45316658	45317458	0.563750	chr12	56021000	56021800	0.587500
chr19	34042903	34043103	0.465000	chr12	56029800	56030000	0.470000
chrX	50595584	50596184	0.455000	chr1	2560400	2561000	0.641667
chr5	159976596	159977196	0.408333	chr12	56041600	56042200	0.553333
chr18	62511463	62511663	0.375000	chr12	56042600	56042800	0.475000
chr20	45213617	45213817	0.350000	chr12	56045400	56045600	0.470000
chr11	77406571	77406971	0.470000	chr12	56046400	56046800	0.515000
chr11	53741988	53742188	0.420000	chr12	56047200	56047400	0.475000
chr15	20426773	20427173	0.402500	chr12	56075200	56075600	0.477500
chr17	1970027	1970627	0.541667	chr12	56079000	56079600	0.683333
chr4	128742608	128742808	0.410000	chr12	56080000	56080200	0.690000
chr5	177888754	177888954	0.510000	chr12	560800	561000	0.650000
chrY	7606791	7606991	0.460000	chr12	56081000	56081200	0.500000
chr4	157443917	157444117	0.560000	chr12	56081600	56081800	0.600000
chr3	41250863	41251063	0.480000	chr12	56082400	56082600	0.565000
chr2	34659800	34660000	0.435000	chr12	56083000	56083200	0.605000
chr2	124538300	124538500	0.480000	chr12	56085200	56085400	0.575000
chr4	3598064	3598264	0.560000	chr1	25608600	25608800	0.565000
chr4	176393828	176394028	0.480000	chr12	56088400	56088600	0.535000
chr13	41235240	41235440	0.370000	chr12	56103000	56103200	0.415000
chr2	144081943	144083143	0.420000	chr12	56104200	56105400	0.640000
chr6	117184184	117184584	0.397500	chr12	56107200	56107600	0.465000
chr8	50388774	50388974	0.425000	chr1	25611000	25611200	0.505000
chr3	41277673	41277873	0.445000	chr12	56116400	56116600	0.535000
chr9	21713680	21714080	0.412500	chr12	56118000	56118400	0.642500
chr17	11496126	11496326	0.480000	chr12	56119400	56119600	0.490000
chr13	17947700	17947900	0.395000	chr12	56124200	56124400	0.445000
chr2	141772408	141772808	0.437500	chr12	5612600	5613000	0.520000
chr17	46562307	46562507	0.475000	chr12	56126200	56126400	0.490000
chr2	206680177	206680777	0.390000	chr12	56126800	56127400	0.413333
chr21	40124096	40125296	0.488333	chr12	56127800	56129000	0.614167
chr6	158989408	158989608	0.510000	chr12	56129400	56129600	0.600000
chr21	28464294	28464494	0.330000	chr12	56138800	56139000	0.455000
chr10	42759073	42759273	0.450000	chr12	56142000	56142200	0.515000
chr8	41048962	41049162	0.540000	chr12	56144000	56144200	0.560000
chr6	69733487	69733687	0.445000	chr12	56145000	56145200	0.515000
chr22	35291154	35291354	0.480000	chr1	25614600	25614800	0.510000
chr5	148465213	148466013	0.402500	chr12	56146400	56147200	0.428750
chr13	68467049	68467249	0.380000	chr12	56150600	56150800	0.385000
chr15	40863279	40863679	0.505000	chr12	56151600	56152000	0.522500
chr20	37196902	37197102	0.555000	chr12	56152400	56152600	0.670000
chr3	164706558	164706758	0.435000	chr12	56153000	56153200	0.515000
chr11	108856709	108856909	0.430000	chr12	56153600	56153800	0.535000
chr14	80393612	80393812	0.390000	chr12	56154200	56154400	0.480000
chr5	90220337	90220537	0.400000	chr12	56155000	56155200	0.580000
chr7	102060883	102061083	0.530000	chr12	56155600	56155800	0.565000
chr17	49128410	49130010	0.477500	chr12	56157600	56159200	0.558125
chr5	169839182	169840582	0.438571	chr1	25616000	25617400	0.757143
chr5	113380414	113380614	0.410000	chr12	56160600	56160800	0.555000
chr8	40811122	40813522	0.421667	chr12	56161600	56164000	0.491667
chr1	102777592	102777792	0.525000	chr12	56165400	56165600	0.660000
chr1	244974983	244975583	0.495000	chr12	56167600	56168200	0.513333
chr12	20015331	20015931	0.436667	chr12	56187800	56188400	0.488333
chr1	153740920	153741120	0.470000	chr12	56188800	56189000	0.620000
chr7	30550463	30551463	0.436000	chr12	56189400	56190400	0.668000
chr8	125362219	125362419	0.475000	chr1	25619200	25619400	0.600000
chr3	60242984	60243184	0.350000	chr12	56193000	56193200	0.400000
chr15	89479685	89479885	0.565000	chr1	2562000	2562200	0.660000
chr18	11001671	11001871	0.525000	chr12	562000	562200	0.610000
chr16	60793924	60794124	0.410000	chr12	56204600	56204800	0.505000
chr11	132723524	132723724	0.375000	chr12	56205600	56205800	0.430000
chr15	28247640	28247840	0.480000	chr12	56206600	56206800	0.570000
chr10	129469450	129469850	0.515000	chr12	56208000	56208400	0.517500
chr1	120228978	120229378	0.475000	chr12	56212400	56212800	0.492500
chr22	45161799	45162399	0.483333	chr12	56220800	56221400	0.528333
chr10	33992405	33993205	0.432500	chr12	56221800	56222600	0.591250
chr8	25912631	25912831	0.420000	chr12	56224200	56224400	0.720000
chr17	4888353	4888553	0.545000	chr12	56225000	56225200	0.560000
chr2	191637749	191637949	0.445000	chr1	25622600	25622800	0.520000
chr8	133216131	133216331	0.415000	chr12	56229200	56229400	0.505000
chr3	52009775	52009975	0.545000	chr12	56230600	56230800	0.605000
chr20	24721047	24721247	0.480000	chr12	56233600	56233800	0.520000
chr10	102596383	102596783	0.517500	chr12	56234800	56235200	0.597500
chr5	73782456	73782856	0.487500	chr12	56242000	56242400	0.492500
chr2	27564517	27564717	0.530000	chr12	56244000	56244200	0.575000
chr1	144651420	144651620	0.440000	chr12	56253200	56253400	0.570000
chr8	48915981	48916181	0.475000	chr12	56256800	56257000	0.500000
chr20	44716147	44716747	0.555000	chr12	56258200	56258800	0.721667
chr2	20986736	20986936	0.480000	chr12	56262000	56262200	0.490000
chr1	143763561	143763761	0.440000	chr12	56266800	56267000	0.650000
chr5	56432624	56432824	0.500000	chr12	56271200	56271400	0.505000
chr3	178130270	178130470	0.420000	chr12	56289000	56289200	0.465000
chrX	7761682	7762282	0.413333	chr12	56291400	56292000	0.480000
chr5	80315337	80315537	0.410000	chr12	56296400	56296600	0.425000
chr2	48939073	48939273	0.405000	chr12	56299400	56299600	0.450000
chr8	70134808	70136208	0.418571	chr12	56300000	56301400	0.578571
chr4	29292202	29292402	0.390000	chr12	56302400	56302600	0.445000
chr2	84662000	84662600	0.475000	chr12	56316000	56316600	0.566667
chr3	68756896	68757296	0.467500	chr12	56321000	56321400	0.487500
chr3	120284288	120285088	0.495000	chr12	56333400	56334200	0.555000
chr4	55186714	55187114	0.397500	chr12	56336600	56337000	0.482500
chr3	49458665	49458865	0.510000	chr12	56337800	56338000	0.535000
chr17	75565796	75565996	0.490000	chr12	56338800	56339000	0.505000
chr8	136284852	136285052	0.485000	chr12	56346800	56347000	0.600000
chr22	33216716	33217116	0.455000	chr12	56358800	56359200	0.462500
chr8	81521698	81522298	0.526667	chr12	56360000	56360600	0.595000
chr19	35390336	35390936	0.446667	chr12	563600	564200	0.475000
chr3	94847697	94847897	0.405000	chr12	56375800	56376000	0.440000
chr12	117370491	117370691	0.425000	chr12	56377400	56377600	0.475000
chr14	52830545	52830745	0.485000	chr12	56401000	56401200	0.510000
chr4	82711585	82711785	0.440000	chr12	56413400	56413600	0.655000
chr1	203977726	203977926	0.425000	chr1	25642800	25643000	0.460000
chr13	108793083	108793483	0.425000	chr12	56437600	56438000	0.445000
chr16	6526233	6526433	0.410000	chr12	56438600	56438800	0.430000
chr14	51835063	51835663	0.436667	chr12	56449000	56449600	0.616667
chr1	191717556	191717756	0.445000	chr12	56460400	56460600	0.500000
chr1	18235196	18235396	0.435000	chr12	56464400	56464600	0.545000
chr15	60562528	60562728	0.515000	chr12	56468400	56468600	0.655000
chr20	41398631	41399231	0.485000	chr12	56469400	56470000	0.513333
chr9	138201638	138202238	0.603333	chr12	56488000	56488600	0.666667
chr11	48862916	48863116	0.365000	chr12	56493400	56493600	0.425000
chr2	44970924	44971124	0.585000	chr12	56496800	56497000	0.605000
chr6	18678179	18678579	0.462500	chr12	56501200	56501600	0.537500
chr13	22862112	22862312	0.360000	chr12	56513800	56514000	0.395000
chr1	162062340	162062540	0.375000	chr12	56521600	56521800	0.380000
chr4	40659929	40660329	0.387500	chr12	56522400	56522800	0.450000
chr5	75750089	75750289	0.480000	chr12	56565800	56566000	0.555000
chr3	133458633	133458833	0.440000	chr12	56570200	56570400	0.480000
chr4	158925432	158925832	0.482500	chr1	25657200	25657600	0.517500
chr11	83069382	83069582	0.425000	chr12	56573400	56573600	0.460000
chr4	139329011	139329211	0.425000	chr12	56574200	56574400	0.315000
chr17	30509946	30510346	0.452500	chr12	56581800	56582200	0.465000
chr1	69129755	69129955	0.470000	chr12	56590400	56590600	0.500000
chr13	20733806	20734206	0.427500	chr12	56594000	56594400	0.530000
chr6	77362895	77363095	0.365000	chr12	56601600	56601800	0.590000
chr13	61970249	61970449	0.410000	chr12	56610600	56610800	0.465000
chr3	185394077	185394277	0.435000	chr12	56617000	56617200	0.465000
chr2	190392355	190392555	0.335000	chr12	56626800	56627000	0.420000
chr7	39971279	39972079	0.457500	chr12	56629000	56629800	0.552500
chr19	10365661	10365861	0.680000	chr12	56630200	56630400	0.760000
chr14	34491237	34491837	0.503333	chr12	56632000	56632600	0.553333
chr2	60097634	60097834	0.405000	chr12	56633000	56633200	0.540000
chr3	16865811	16866011	0.430000	chr12	56634400	56634600	0.590000
chr20	40506451	40506651	0.570000	chr12	56635000	56635200	0.685000
chr5	52790459	52790659	0.505000	chr12	56635600	56635800	0.555000
chr21	5995533	5996533	0.544000	chr12	56636200	56637200	0.551000
chr19	38653035	38653435	0.430000	chr12	56637800	56638200	0.435000
chr12	84933183	84933783	0.471667	chr12	56645800	56646400	0.555000
chr2	24662462	24662662	0.340000	chr12	56659000	56659200	0.390000
chr7	64659022	64659222	0.470000	chr12	56662000	56662200	0.485000
chr2	137129535	137129735	0.525000	chr12	56667800	56668000	0.535000
chr7	86858345	86858545	0.455000	chr12	56674800	56675000	0.485000
chr11	11328801	11329001	0.515000	chr12	56680800	56681000	0.520000
chr9	8345060	8345660	0.451667	chr12	56683000	56683600	0.513333
chr12	26624907	26625507	0.331667	chr12	56684200	56684800	0.355000
chr1	168449435	168450035	0.428333	chr12	56685400	56686000	0.498333
chrX	52600529	52600729	0.405000	chr12	56686600	56686800	0.525000
chr7	143459041	143459241	0.375000	chr12	56687400	56687600	0.650000
chrX	132954123	132954523	0.497500	chr12	56688200	56688600	0.650000
chr13	51792650	51794050	0.432857	chr12	56689000	56690400	0.495714
chr16	82828066	82828866	0.412500	chr12	56695400	56696200	0.413750
chr4	44801339	44801539	0.350000	chr12	56699200	56699400	0.405000
chr5	36604135	36604735	0.373333	chr12	56700600	56701200	0.461667
chr2	7153267	7153467	0.305000	chr12	56706200	56706400	0.275000
chr17	43973218	43973418	0.460000	chr12	56706800	56707000	0.525000
chrX	58914315	58914515	0.385000	chr12	56711400	56711600	0.415000
chr7	70518249	70518849	0.505000	chr12	56721000	56721600	0.531667
chr9	127066671	127066871	0.375000	chr12	56722200	56722400	0.380000
chr13	36798791	36798991	0.435000	chr12	56724000	56724200	0.495000
chr10	133232145	133232745	0.576667	chr12	56725000	56725600	0.608333
chr22	44120807	44121207	0.457500	chr12	56751200	56751600	0.485000
chr1	201567605	201568205	0.546667	chr12	56752000	56752600	0.610000
chr11	56795703	56796103	0.397500	chr12	56753600	56754000	0.420000
chr4	15302791	15302991	0.375000	chr12	56757600	56757800	0.380000
chr10	57064829	57065029	0.465000	chr12	56759000	56759200	0.480000
chr12	4144989	4145389	0.482500	chr1	25676000	25676400	0.565000
chr16	32175482	32175682	0.485000	chr12	56763200	56763400	0.525000
chrX	73563775	73563975	0.465000	chr12	56766600	56766800	0.475000
chr14	36412892	36413092	0.425000	chr12	56771800	56772000	0.460000
chr9	80734389	80734789	0.275000	chr12	56775600	56776000	0.367500
chr2	117631806	117632006	0.455000	chr12	56782800	56783000	0.465000
chr5	56613776	56614176	0.460000	chr12	56785200	56785600	0.497500
chr4	172721636	172721836	0.380000	chr12	56788600	56788800	0.490000
chr3	168552135	168552335	0.415000	chr12	56795200	56795400	0.495000
chr3	66393307	66393507	0.475000	chr12	56811000	56811200	0.540000
chr1	165157217	165157417	0.375000	chr12	56836600	56836800	0.485000
chr11	100063364	100063564	0.410000	chr12	56837200	56837400	0.485000
chr2	172082366	172082566	0.385000	chr12	56840000	56840200	0.510000
chr1	114405100	114405300	0.320000	chr12	56853600	56853800	0.470000
chr6	53019092	53019492	0.340000	chr12	56878000	56878400	0.425000
chr7	18835055	18835455	0.407500	chr12	56879800	56880200	0.465000
chr9	112641095	112641295	0.345000	chr12	56880800	56881000	0.355000
chr4	160443753	160443953	0.360000	chr12	56899000	56899200	0.395000
chr5	138257449	138257649	0.515000	chr12	56900600	56900800	0.600000
chr18	37772918	37773118	0.410000	chr12	56922200	56922400	0.455000
chr3	33054365	33054765	0.450000	chr1	25692600	25693000	0.500000
chr1	41874606	41874806	0.455000	chr12	56928400	56928600	0.500000
chr17	26161531	26161931	0.407500	chr12	56931400	56931800	0.442500
chr17	45212680	45212880	0.520000	chr12	56933000	56933200	0.555000
chrY	1205911	1206511	0.430000	chr12	56941200	56941800	0.518333
chr14	65769356	65769556	0.450000	chr1	25695200	25695400	0.490000
chr2	17092549	17092749	0.530000	chr12	56966400	56966600	0.560000
chr19	10772798	10772998	0.480000	chr1	25697800	25698000	0.490000
chr9	105253707	105253907	0.510000	chr12	569800	570000	0.700000
chr1	209480279	209480479	0.515000	chr12	56987600	56987800	0.575000
chr12	7726659	7726859	0.475000	chr12	56988400	56988600	0.540000
chr6	159238020	159238420	0.477500	chr12	56990800	56991200	0.520000
chr1	245383838	245384038	0.465000	chr12	56991600	56991800	0.520000
chr7	155832095	155832295	0.500000	chr12	57001600	57001800	0.540000
chr14	99591509	99591709	0.650000	chr12	57006600	57006800	0.710000
chr8	81470060	81470260	0.420000	chr1	25700800	25701000	0.645000
chrX	28062152	28063152	0.369000	chr12	57008200	57009200	0.454000
chr6	147845927	147846127	0.370000	chr12	57011600	57011800	0.415000
chr5	109725327	109725527	0.555000	chr12	57016600	57016800	0.575000
chr10	47347031	47348031	0.495000	chr12	57027200	57028200	0.518000
chr20	6792279	6792479	0.440000	chr12	57031200	57031400	0.520000
chrX	91407092	91407292	0.385000	chr12	57039000	57039200	0.530000
chr7	47114964	47115164	0.450000	chr1	2570400	2570600	0.620000
chr16	24228924	24229124	0.335000	chr1	25704400	25704600	0.520000
chr7	134562917	134563117	0.440000	chr12	57046200	57046400	0.445000
chr14	69493130	69493330	0.515000	chr12	57047600	57047800	0.550000
chr3	193259638	193259838	0.330000	chr12	57056000	57056200	0.455000
chr1	8715111	8715311	0.520000	chr12	570600	570800	0.705000
chr11	97148067	97148667	0.351667	chr12	57064000	57064600	0.346667
chrX	132731388	132731588	0.455000	chr12	57069600	57069800	0.480000
chr3	48378824	48379024	0.495000	chr12	57077200	57077400	0.570000
chr10	99381751	99382751	0.403000	chr12	57078200	57079200	0.573000
chr14	81346354	81346554	0.385000	chr1	25708200	25708400	0.430000
chr5	89763647	89763847	0.470000	chr12	57086000	57086200	0.535000
chr10	88247082	88247282	0.485000	chr12	57086600	57086800	0.575000
chr18	77041219	77041419	0.440000	chr12	57087200	57087400	0.725000
chrX	136188641	136188841	0.495000	chr12	57087800	57088000	0.675000
chr2	241867268	241867868	0.605000	chr12	57088600	57089200	0.741667
chr12	128660334	128660934	0.483333	chr12	57089600	57090200	0.623333
chrX	129568062	129568262	0.535000	chr12	57090600	57090800	0.570000
chr11	65921091	65921291	0.675000	chr12	57093400	57093600	0.685000
chr20	64121392	64121792	0.520000	chr12	57094000	57094400	0.627500
chrX	104108457	104108657	0.480000	chr12	57095600	57095800	0.545000
chrX	95107676	95107876	0.405000	chr12	57096400	57096600	0.580000
chr19	5318817	5319017	0.475000	chr12	57097600	57097800	0.490000
chr10	70206638	70206838	0.550000	chr12	57098800	57099000	0.565000
chr1	17784672	17784872	0.460000	chr12	57100400	57100600	0.500000
chr4	117875911	117876711	0.421250	chr12	57102000	57102800	0.568750
chr11	133508212	133508812	0.523333	chr12	57110200	57110800	0.585000
chrX	9560245	9560845	0.530000	chr12	57111400	57112000	0.591667
chr14	19371731	19371931	0.570000	chr12	57112400	57112600	0.620000
chr19	2640101	2640301	0.545000	chr1	25711600	25711800	0.685000
chr8	106629840	106630040	0.310000	chr12	57117000	57117200	0.520000
chr6	36429929	36430329	0.465000	chr12	57118800	57119200	0.507500
chr2	162000921	162001121	0.475000	chr12	57124400	57124600	0.510000
chr11	108138665	108139665	0.414000	chr12	57126800	57127800	0.544000
chr20	50668406	50668606	0.555000	chr12	57128200	57128400	0.695000
chr7	67006628	67006828	0.480000	chr12	57130000	57130200	0.500000
chr14	65791350	65791550	0.575000	chr12	57139000	57139200	0.610000
chr22	27983238	27983438	0.515000	chr12	57147000	57147200	0.535000
chr10	11370636	11370836	0.485000	chr12	57148800	57149000	0.520000
chr1	120792400	120792600	0.460000	chr12	57152800	57153000	0.580000
chr21	43647178	43647378	0.465000	chr12	57154800	57155000	0.480000
chr19	51738746	51738946	0.495000	chr12	57156800	57157000	0.660000
chr16	65693464	65693664	0.385000	chr12	57158000	57158200	0.445000
chr5	40323144	40323344	0.360000	chr12	57162600	57162800	0.490000
chr16	72111479	72111879	0.495000	chr12	57165800	57166200	0.625000
chr7	69241574	69241774	0.520000	chr12	57167200	57167400	0.580000
chr1	59107782	59107982	0.550000	chr12	57168200	57168400	0.560000
chr4	7930361	7930561	0.550000	chr12	57171000	57171200	0.565000
chr14	85813286	85813486	0.420000	chr12	57173000	57173200	0.640000
chr7	74366609	74366809	0.550000	chr12	57174800	57175000	0.580000
chr2	109773443	109773643	0.360000	chr12	57176000	57176200	0.645000
chr6	22364192	22364392	0.400000	chr12	57177000	57177200	0.600000
chr1	110501876	110502076	0.535000	chr12	57178400	57178600	0.610000
chr16	24914389	24914789	0.417500	chr12	57183000	57183400	0.560000
chr12	129074062	129074662	0.493333	chr12	57195600	57196200	0.651667
chr15	53792445	53792645	0.515000	chr12	57211000	57211200	0.585000
chr7	1159019	1159219	0.565000	chr12	57213400	57213600	0.640000
chr3	184469627	184469827	0.555000	chr12	57214400	57214600	0.620000
chr9	16404785	16404985	0.560000	chr12	57215800	57216000	0.570000
chr9	127938103	127938303	0.540000	chr12	57216400	57216600	0.760000
chr19	54124716	54125116	0.595000	chr12	57217000	57217400	0.697500
chr11	134202563	134202763	0.475000	chr12	57217800	57218000	0.590000
chr4	8661630	8661830	0.250000	chr12	5722000	5722200	0.350000
chr6	42412063	42412863	0.460000	chr12	57223000	57223800	0.561250
chr9	32738262	32738862	0.426667	chr12	57225000	57225600	0.680000
chr4	3843930	3844130	0.460000	chr12	57227000	57227200	0.665000
chr9	90740591	90742391	0.422222	chr12	57229200	57231000	0.556667
chr18	8895052	8896452	0.460714	chr12	57234200	57235600	0.585714
chr2	164542929	164543129	0.470000	chr12	57236000	57236200	0.570000
chr4	175498829	175499229	0.505000	chr12	57237000	57237400	0.582500
chr1	144055712	144055912	0.460000	chr12	5723800	5724000	0.560000
chr5	67114381	67114581	0.465000	chr12	57238400	57238600	0.685000
chr21	30034574	30035174	0.473333	chr12	57239200	57239800	0.636667
chr17	80025019	80026019	0.588000	chr12	57240200	57241200	0.633000
chr2	225080281	225080481	0.410000	chr12	57241600	57241800	0.650000
chr15	88430932	88431132	0.535000	chr12	57242800	57243000	0.580000
chr1	78350815	78351015	0.475000	chr12	57243800	57244000	0.560000
chr18	14918525	14918925	0.432500	chr12	57245200	57245600	0.525000
chr22	20894752	20894952	0.465000	chr12	57249000	57249200	0.470000
chr5	45807995	45808195	0.485000	chr12	57259400	57259600	0.495000
chr14	64125327	64125527	0.470000	chr12	572600	572800	0.490000
chr14	83071637	83071837	0.305000	chr12	57263800	57264000	0.380000
chr3	160108322	160108722	0.402500	chr12	57271000	57271400	0.487500
chr7	38218669	38218869	0.400000	chr12	57272800	57273000	0.495000
chr9	42703022	42703222	0.440000	chr1	25727800	25728000	0.545000
chr10	16966006	16966206	0.460000	chr12	57280200	57280400	0.475000
chr3	35637416	35637616	0.340000	chr12	57307800	57308000	0.475000
chr8	81470729	81470929	0.520000	chr1	25730800	25731000	0.550000
chrY	445984	446184	0.415000	chr12	57312400	57312600	0.480000
chr5	124837930	124838330	0.340000	chr12	57331000	57331400	0.390000
chr5	141393694	141393894	0.370000	chr12	57340200	57340400	0.455000
chr7	91914949	91915149	0.450000	chr12	57342400	57342600	0.545000
chr7	86419414	86419614	0.340000	chr1	2573600	2573800	0.350000
chr19	1751154	1751354	0.485000	chr12	57370200	57370400	0.520000
chr11	75630776	75630976	0.335000	chr12	57377200	57377400	0.410000
chr22	30539854	30540654	0.477500	chr12	57430400	57431200	0.745000
chr2	65580008	65580808	0.506250	chr12	57434800	57435600	0.573750
chr13	40301746	40301946	0.425000	chr12	57442000	57442200	0.465000
chr16	32242998	32243398	0.422500	chr12	57444800	57445200	0.442500
chr19	38756336	38756536	0.515000	chr12	57452400	57452600	0.575000
chr5	166514582	166514782	0.490000	chr12	57453000	57453200	0.575000
chr11	18143673	18143873	0.510000	chr12	5745400	5745600	0.545000
chr9	131269714	131271514	0.526667	chr12	57454600	57456400	0.588889
chr8	136429914	136430114	0.275000	chr12	57457800	57458000	0.390000
chrX	58034839	58035439	0.566667	chr12	57459200	57459800	0.583333
chr10	114287229	114287429	0.525000	chr12	57460600	57460800	0.620000
chr20	61815030	61815230	0.500000	chr12	57461600	57461800	0.740000
chr10	20745616	20746216	0.440000	chr12	57462400	57463000	0.566667
chr20	7515471	7515671	0.500000	chr12	57469400	57469600	0.595000
chr15	43759842	43760042	0.540000	chr12	57476400	57476600	0.565000
chrX	69501735	69501935	0.490000	chr12	57477200	57477400	0.515000
chr15	88730826	88731026	0.500000	chr12	57478000	57478200	0.535000
chr7	156644715	156644915	0.305000	chr12	57479800	57480000	0.410000
chr11	61173135	61173535	0.507500	chr12	57487800	57488200	0.577500
chr6	24692698	24692898	0.400000	chr12	57488800	57489000	0.445000
chr10	26369913	26370113	0.370000	chr12	57491600	57491800	0.380000
chr1	45884754	45884954	0.435000	chr12	57494600	57494800	0.495000
chr13	33040315	33041515	0.355833	chr12	57497400	57498600	0.506667
chr13	55019096	55019296	0.390000	chr12	57507000	57507200	0.485000
chr2	75494942	75495142	0.465000	chr12	57512800	57513000	0.545000
chr13	93118656	93118856	0.315000	chr12	57513600	57513800	0.400000
chr4	2174492	2176092	0.441250	chr12	57515600	57517200	0.466875
chr8	54884753	54885553	0.370000	chr12	57518000	57518800	0.461250
chr16	68968672	68969072	0.510000	chr12	575200	575600	0.602500
chr10	640734	641334	0.546667	chr12	57520400	57521000	0.655000
chr4	21320637	21320837	0.525000	chr12	57521600	57521800	0.540000
chr11	40869195	40869795	0.435000	chr12	57522200	57522800	0.676667
chr5	47450517	47451117	0.401667	chr12	57523200	57523800	0.553333
chr1	153962961	153963161	0.545000	chr12	57524200	57524400	0.570000
chr10	14576325	14576525	0.525000	chr12	57524800	57525000	0.550000
chr5	180517298	180517498	0.420000	chr12	57526600	57526800	0.675000
chr3	71985401	71985601	0.545000	chr12	57527800	57528000	0.610000
chr1	72197931	72198131	0.415000	chr12	57530200	57530400	0.430000
chr5	122359389	122359589	0.525000	chr12	57538200	57538400	0.550000
chr1	246842987	246843187	0.420000	chr12	57539400	57539600	0.515000
chr4	62591008	62591208	0.380000	chr12	57540000	57540200	0.470000
chr3	80920531	80920731	0.385000	chr12	57546600	57546800	0.560000
chr19	50944353	50944553	0.535000	chr12	57547200	57547400	0.580000
chr1	209344277	209344477	0.455000	chr12	57548800	57549000	0.500000
chr5	148962156	148962556	0.510000	chr12	57549800	57550200	0.712500
chr8	141255349	141255549	0.510000	chr1	25755000	25755200	0.655000
chr12	121459483	121459883	0.470000	chr12	57552200	57552600	0.490000
chr2	24338297	24338497	0.460000	chr12	57553000	57553200	0.520000
chr11	86835618	86835818	0.465000	chr12	57553800	57554000	0.500000
chr2	51401614	51401814	0.455000	chr12	57555000	57555200	0.480000
chr1	104973553	104973753	0.455000	chr12	57561200	57561400	0.460000
chrY	13957166	13957366	0.400000	chr12	57563400	57563600	0.425000
chr14	98800625	98800825	0.420000	chr12	57583400	57583600	0.545000
chr9	126919668	126919868	0.420000	chr12	57584800	57585000	0.470000
chr1	212465147	212465747	0.546667	chr12	57591000	57591600	0.696667
chr13	61857954	61858354	0.480000	chr1	2576000	2576400	0.582500
chr12	103201558	103201758	0.450000	chr12	57605600	57605800	0.540000
chr3	24921643	24922243	0.405000	chr1	25760800	25761400	0.446667
chr10	42519548	42520148	0.370000	chr12	57609200	57609800	0.558333
chr17	26334316	26334516	0.410000	chr12	57610600	57610800	0.520000
chr11	45023260	45023860	0.525000	chr12	57611200	57611800	0.736667
chr2	217843281	217843481	0.420000	chr12	57613200	57613400	0.600000
chr16	72134307	72134507	0.540000	chr12	57614800	57615000	0.545000
chr18	74119238	74119438	0.435000	chr12	57619600	57619800	0.690000
chr16	55044606	55044806	0.555000	chr12	576200	576400	0.710000
chr10	59908598	59908798	0.450000	chr12	57620800	57621000	0.650000
chr2	63759920	63760320	0.502500	chr12	57621800	57622200	0.637500
chr7	152909357	152909557	0.545000	chr12	57627600	57627800	0.700000
chr1	180933124	180934124	0.528000	chr12	57632400	57633400	0.694000
chr8	41877286	41877486	0.580000	chr1	25763600	25763800	0.615000
chr5	164254576	164255176	0.468333	chr1	25765600	25766200	0.508333
chr13	108284248	108284448	0.385000	chr12	57661400	57661600	0.405000
chr8	72278325	72278725	0.422500	chr1	25766600	25767000	0.602500
chr10	68443739	68444139	0.497500	chr12	57693800	57694200	0.512500
chr13	32996311	32996511	0.440000	chr1	25770200	25770400	0.585000
chr20	42917700	42917900	0.430000	chr1	25771400	25771600	0.635000
chr1	111830523	111830723	0.430000	chr12	57726600	57726800	0.765000
chr1	181098234	181099234	0.463000	chr12	57736000	57737000	0.605000
chr10	86584681	86584881	0.495000	chr12	57741200	57741400	0.545000
chr8	125712098	125712298	0.560000	chr12	57742200	57742400	0.565000
chr17	39286924	39287324	0.455000	chr12	57744800	57745200	0.550000
chr3	28248867	28249067	0.515000	chr12	57745600	57745800	0.555000
chr8	3962874	3963074	0.450000	chr12	57746600	57746800	0.465000
chr22	27012804	27013004	0.515000	chr1	25775000	25775200	0.540000
chr16	15996855	15997055	0.500000	chr12	57751600	57751800	0.525000
chrX	135324742	135325342	0.486667	chr12	57752200	57752800	0.663333
chr18	8864307	8864507	0.445000	chr12	57753800	57754000	0.465000
chr1	34072579	34073179	0.545000	chr12	57754400	57755000	0.563333
chr1	182674791	182675191	0.532500	chr12	57755400	57755800	0.787500
chr2	79357142	79357342	0.430000	chr1	25775600	25775800	0.530000
chr2	214998692	214998892	0.455000	chr12	57756200	57756400	0.500000
chr2	25000082	25000482	0.380000	chr12	57756800	57757200	0.597500
chr3	111235656	111235856	0.445000	chr12	57759400	57759600	0.495000
chr2	8345400	8346200	0.543750	chr12	57764800	57765600	0.663750
chr1	113432220	113432420	0.360000	chr12	57766000	57766200	0.715000
chr10	96497427	96497627	0.550000	chr12	57766600	57766800	0.575000
chr11	35640640	35641240	0.455000	chr12	57772000	57772600	0.630000
chr19	55778544	55779144	0.445000	chr12	57775600	57776200	0.470000
chr4	645097	645497	0.435000	chr12	57779800	57780200	0.497500
chr17	28928137	28928337	0.485000	chr1	2577800	2578000	0.630000
chr10	128085327	128085527	0.435000	chr12	57781400	57781600	0.460000
chr8	23508283	23508883	0.450000	chr12	57782600	57783200	0.610000
chr14	43441747	43441947	0.330000	chr12	57794000	57794200	0.430000
chr4	68527235	68527435	0.365000	chr12	57798000	57798200	0.415000
chr15	17864988	17865188	0.405000	chr12	57803400	57803600	0.520000
chr1	23389716	23389916	0.465000	chr1	25780600	25780800	0.550000
chrX	148257061	148257261	0.440000	chr12	57810600	57810800	0.510000
chr11	6379399	6379599	0.380000	chr12	57815200	57815400	0.555000
chr12	3344126	3344326	0.540000	chr12	57816800	57817000	0.570000
chr20	2968624	2969224	0.501667	chr1	25782600	25783200	0.565000
chr2	179759436	179759636	0.370000	chr12	57831400	57831600	0.455000
chr6	12975624	12975824	0.490000	chr12	57835600	57835800	0.540000
chr11	78052949	78053349	0.505000	chr12	57836800	57837200	0.525000
chr13	26067415	26067815	0.477500	chr12	57838200	57838600	0.530000
chr7	157326145	157326345	0.505000	chr12	57839000	57839200	0.550000
chr1	212207009	212207409	0.460000	chr1	2578400	2578800	0.610000
chr9	64612040	64612240	0.365000	chr12	57840800	57841000	0.475000
chrY	658626	658826	0.510000	chr12	57842600	57842800	0.570000
chr6	18157632	18158232	0.413333	chr12	57844600	57845200	0.601667
chr19	33797647	33799247	0.568125	chr12	57845600	57847200	0.701250
chr11	134480541	134480941	0.495000	chr1	25784600	25785000	0.535000
chr10	113719478	113719678	0.480000	chr12	57851200	57851400	0.535000
chr5	131342176	131342376	0.460000	chr12	57861800	57862000	0.485000
chr7	23916588	23917188	0.433333	chr12	57865000	57865600	0.676667
chr5	100982070	100982270	0.470000	chr12	57874200	57874400	0.495000
chrY	10781392	10781792	0.457500	chr12	57889600	57890000	0.582500
chr13	73635222	73635422	0.415000	chr12	57892400	57892600	0.595000
chr2	34234819	34235019	0.370000	chr12	57894000	57894200	0.465000
chr19	7785523	7785723	0.380000	chr12	57896200	57896400	0.540000
chr1	177185737	177186737	0.431000	chr12	57898600	57899600	0.472000
chr11	77715537	77715937	0.500000	chr12	57905400	57905800	0.507500
chr17	56259831	56260031	0.400000	chr12	57935000	57935200	0.405000
chr9	135367805	135368005	0.500000	chr12	57936000	57936200	0.530000
chr1	49835843	49836043	0.405000	chr12	57936600	57936800	0.425000
chr19	52965456	52965656	0.365000	chr12	57937200	57937400	0.430000
chr4	99440973	99441173	0.355000	chr12	57939400	57939600	0.420000
chr2	174696906	174697906	0.497000	chr12	57940800	57941800	0.609000
chr7	34920342	34920542	0.465000	chr12	57942400	57942600	0.555000
chrX	69521884	69522084	0.450000	chr12	57943800	57944000	0.485000
chr1	98712498	98713098	0.446667	chr12	57944400	57945000	0.458333
chr15	70070152	70070752	0.518333	chr1	25796600	25797200	0.531667
chr5	176669934	176670134	0.610000	chr12	5796600	5796800	0.625000
chr4	102705348	102705748	0.565000	chr1	25798000	25798400	0.590000
chr8	141003912	141004112	0.535000	chr1	25800200	25800400	0.870000
chrX	139594232	139594432	0.430000	chr1	25803000	25803200	0.495000
chr4	154134378	154134578	0.435000	chr12	58046400	58046600	0.445000
chr6	154552850	154553450	0.435000	chr1	25809600	25810200	0.645000
chr5	10617055	10617255	0.435000	chr1	25811000	25811200	0.640000
chr6	17838800	17839000	0.470000	chr1	25814200	25814400	0.620000
chr2	216008393	216008593	0.410000	chr12	58148600	58148800	0.450000
chr13	71792683	71792883	0.400000	chr1	2581800	2582000	0.455000
chr1	61639525	61639725	0.430000	chr1	25818200	25818400	0.445000
chr15	98711670	98712070	0.502500	chr1	25819000	25819400	0.510000
chr21	13379660	13379860	0.690000	chr1	25819800	25820000	0.750000
chr10	81957315	81957515	0.405000	chr12	58203400	58203600	0.465000
chr20	56794575	56794975	0.490000	chr1	25820600	25821000	0.610000
chr18	38751924	38752124	0.525000	chr1	25821400	25821600	0.560000
chr10	112782306	112782906	0.505000	chr1	25823000	25823600	0.548333
chr21	31871256	31871456	0.415000	chr12	5830200	5830400	0.485000
chr5	68420429	68420629	0.405000	chr1	25831800	25832000	0.410000
chr13	18448450	18449050	0.413333	chr1	25832400	25833000	0.483333
chr9	99980356	99980556	0.405000	chr12	58342000	58342200	0.355000
chr4	58712674	58712874	0.295000	chr12	58384400	58384600	0.370000
chr13	99320659	99320859	0.325000	chr12	58385200	58385400	0.300000
chr1	44156566	44156966	0.475000	chr1	2584000	2584400	0.532500
chr8	119920250	119920650	0.415000	chr12	58412400	58412800	0.417500
chr17	77602778	77602978	0.530000	chr12	58419200	58419400	0.550000
chr4	72268141	72268341	0.405000	chr12	58426000	58426200	0.475000
chr11	88865851	88866051	0.410000	chr12	58443600	58443800	0.425000
chr3	35110240	35110440	0.345000	chr12	58451200	58451400	0.435000
chr21	39065159	39065359	0.425000	chr12	58489600	58489800	0.450000
chr13	110619572	110620172	0.493333	chr1	2585400	2586000	0.641667
chr20	48156090	48156290	0.525000	chr12	58540600	58540800	0.540000
chr1	123736658	123737258	0.395000	chr1	25854400	25855000	0.398333
chr16	37863937	37864337	0.395000	chr12	58575200	58575600	0.405000
chr19	45432235	45432435	0.430000	chr1	25858600	25858800	0.480000
chr19	48643135	48644135	0.481000	chr1	25859400	25860400	0.522000
chrX	100127804	100128004	0.415000	chr1	25861400	25861600	0.550000
chr11	131539094	131539294	0.455000	chr1	25862000	25862200	0.460000
chr9	81103632	81104032	0.447500	chr1	2586400	2586800	0.737500
chr2	173951528	173951728	0.390000	chr12	58652000	58652200	0.470000
chr4	74756479	74756679	0.505000	chr1	25870400	25870600	0.550000
chr4	74772780	74772980	0.465000	chr1	25871400	25871600	0.575000
chr20	62589622	62589822	0.595000	chr1	2587200	2587400	0.705000
chr20	39713679	39714279	0.408333	chr1	25872800	25873400	0.466667
chr7	11404159	11404559	0.440000	chr1	25875400	25875800	0.772500
chr11	8920838	8921238	0.417500	chr12	587800	588200	0.502500
chr9	109390049	109390249	0.440000	chr1	25879800	25880000	0.585000
chr16	57444983	57445183	0.395000	chr12	58804800	58805000	0.440000
chr2	97494781	97494981	0.400000	chr12	5883000	5883200	0.570000
chr18	36515696	36516096	0.455000	chr12	58877200	58877600	0.477500
chrX	75571931	75572131	0.400000	chr1	25889600	25889800	0.525000
chr10	68513805	68514005	0.475000	chr12	58919600	58919800	0.590000
chr11	115952432	115952632	0.605000	chr12	58920400	58920600	0.620000
chrY	22310973	22311373	0.307500	chr12	58925200	58925600	0.372500
chr16	12443235	12443435	0.500000	chr1	25892600	25892800	0.600000
chr2	167035524	167035724	0.400000	chr1	25895400	25895600	0.550000
chr10	98687189	98687389	0.405000	chr1	25896800	25897000	0.495000
chr2	80054598	80054798	0.495000	chr1	25898400	25898600	0.505000
chr18	70418287	70418687	0.425000	chr12	590200	590600	0.572500
chrX	129273030	129274630	0.465000	chr1	25905000	25906600	0.641250
chr2	28551031	28551231	0.450000	chr12	59079000	59079200	0.485000
chr8	8707189	8707389	0.490000	chr12	5908000	5908200	0.555000
chr15	71455105	71456505	0.440714	chr12	591000	592400	0.518571
chr2	58741634	58741834	0.415000	chr12	59113800	59114000	0.435000
chr20	5007678	5007878	0.350000	chr12	59150200	59150400	0.330000
chrX	71345187	71345387	0.480000	chr12	59185400	59185600	0.525000
chr10	79256918	79257918	0.563000	chr1	25922600	25923600	0.614000
chr6	74884356	74884556	0.370000	chr12	59298400	59298600	0.490000
chr7	92186806	92187006	0.360000	chr1	25931600	25931800	0.505000
chr2	54730528	54731328	0.393750	chr1	25933400	25934200	0.483750
chr17	82401399	82401599	0.510000	chr12	59358000	59358200	0.530000
chr3	102863283	102863483	0.340000	chr12	594000	594200	0.375000
chr4	152362347	152362547	0.335000	chr12	59403400	59403600	0.400000
chr11	12608785	12608985	0.420000	chr12	59472400	59472600	0.470000
chr3	11132205	11132405	0.480000	chr12	59474400	59474600	0.485000
chr5	8341780	8341980	0.335000	chr12	59484600	59484800	0.305000
chr9	1587756	1587956	0.455000	chr1	25948600	25948800	0.465000
chr7	62815287	62815487	0.375000	chr12	59492000	59492200	0.385000
chr1	116031754	116031954	0.390000	chr12	59569800	59570000	0.410000
chr13	57447764	57447964	0.295000	chr12	59578400	59578600	0.370000
chr5	170523600	170525600	0.530000	chr12	59595800	59597800	0.575000
chr4	53061018	53061418	0.345000	chr12	59600200	59600600	0.352500
chr21	40837570	40837970	0.417500	chr12	59613000	59613400	0.445000
chr1	147479976	147480376	0.390000	chr12	59615800	59616200	0.435000
chr6	23176061	23176261	0.345000	chr12	59620400	59620600	0.375000
chr9	72928640	72928840	0.275000	chr12	59625200	59625400	0.365000
chr1	89003383	89003783	0.362500	chr12	59650800	59651200	0.360000
chrX	22948908	22949108	0.510000	chr12	5966000	5966200	0.605000
chr13	40554282	40554482	0.360000	chr12	59675600	59675800	0.290000
chr12	65070011	65070411	0.347500	chr12	59698600	59699000	0.317500
chr10	109155827	109156227	0.357500	chr12	59699600	59700000	0.345000
chrY	7552460	7552660	0.425000	chr1	25971400	25971600	0.430000
chr5	145994506	145994906	0.410000	chr12	59736800	59737200	0.457500
chr9	129916299	129916499	0.515000	chr1	2597600	2597800	0.615000
chr10	31068127	31068327	0.365000	chr12	59780800	59781000	0.445000
chr12	89175290	89175490	0.310000	chr12	59787800	59788000	0.365000
chr6	84171513	84171713	0.265000	chr1	25979400	25979600	0.500000
chr16	36812388	36812588	0.410000	chr12	598000	598200	0.440000
chr16	59741682	59741882	0.370000	chr12	59808400	59808600	0.380000
chr16	5745413	5745613	0.415000	chr12	59833600	59833800	0.420000
chr11	125714582	125714982	0.382500	chr12	59839600	59840000	0.375000
chr20	54774387	54774587	0.410000	chr12	59858600	59858800	0.485000
chr10	782184	782584	0.505000	chr12	5988600	5989000	0.517500
chr21	36112739	36113339	0.481667	chr1	25990800	25991400	0.490000
chr20	55660854	55661254	0.372500	chr1	25993400	25993800	0.432500
chr12	71668030	71668230	0.395000	chr1	25997200	25997400	0.435000
chr1	230142355	230142755	0.470000	chr1	25998000	25998400	0.555000
chr2	146338443	146338643	0.330000	chr1	26004600	26004800	0.320000
chr14	72284288	72284688	0.532500	chr1	26006000	26006400	0.570000
chr13	82120875	82121275	0.320000	chr12	60078000	60078400	0.357500
chr2	107007409	107007609	0.455000	chr1	26010200	26010400	0.465000
chr20	39953599	39953799	0.485000	chr1	26011000	26011200	0.505000
chr7	7540137	7540337	0.280000	chr12	60144600	60144800	0.355000
chr18	34112473	34112673	0.330000	chr12	60148200	60148400	0.380000
chr8	53268447	53268647	0.480000	chr1	26015400	26015600	0.510000
chr17	33448826	33449026	0.380000	chr12	6015400	6015600	0.515000
chr2	9429833	9430033	0.390000	chr1	26016800	26017000	0.545000
chr8	97195944	97196144	0.395000	chr12	60209600	60209800	0.440000
chr15	61568082	61568282	0.510000	chr1	26021600	26021800	0.560000
chr10	121373391	121373591	0.405000	chr12	60257200	60257400	0.445000
chr8	111501580	111501780	0.285000	chr12	60266600	60266800	0.345000
chr5	2523017	2523217	0.490000	chr1	26027800	26028000	0.525000
chr1	24697799	24697999	0.495000	chr1	26028400	26028600	0.640000
chr11	17188387	17188787	0.420000	chr1	26029800	26030200	0.470000
chr7	31043368	31043568	0.445000	chr1	26032800	26033000	0.505000
chr5	5066724	5066924	0.355000	chr12	60346200	60346400	0.375000
chr10	47160744	47160944	0.530000	chr1	26035400	26035600	0.715000
chr14	92916395	92916595	0.520000	chr1	26036000	26036200	0.675000
chr14	34804063	34804263	0.530000	chr1	26036600	26036800	0.615000
chr8	54250280	54250480	0.435000	chr12	6038200	6038400	0.545000
chr7	98403222	98403422	0.495000	chr12	6040000	6040200	0.535000
chr20	22594930	22595130	0.495000	chr1	26043800	26044000	0.510000
chr11	59753867	59754667	0.543750	chr1	26045400	26046200	0.715000
chr2	234543106	234543306	0.435000	chr12	604800	605000	0.490000
chr5	32436366	32436566	0.450000	chr1	26054000	26054200	0.630000
chr1	32678503	32678703	0.405000	chr1	26060000	26060200	0.585000
chr17	9919536	9919736	0.560000	chr1	26060800	26061000	0.615000
chr2	111457596	111457796	0.480000	chr12	6063200	6063400	0.605000
chr5	12660502	12660702	0.525000	chr1	26067000	26067200	0.615000
chr4	63949774	63950174	0.407500	chr12	60685000	60685400	0.480000
chr17	16498195	16498395	0.505000	chr12	60689200	60689400	0.515000
chr9	16770937	16771137	0.525000	chr12	6069400	6069600	0.535000
chr10	86424553	86424953	0.440000	chr1	26070400	26070800	0.465000
chrX	126985969	126986169	0.500000	chr12	6071600	6071800	0.555000
chrX	155584659	155584859	0.375000	chr12	6074600	6074800	0.490000
chr13	27258507	27258707	0.370000	chr12	6075200	6075400	0.645000
chr1	89329861	89330061	0.410000	chr1	26077400	26077600	0.465000
chr17	51435834	51436234	0.430000	chr1	26078600	26079000	0.465000
chr15	96768675	96768875	0.550000	chr1	26081600	26081800	0.555000
chr2	140320991	140321191	0.345000	chr12	60930200	60930400	0.355000
chr3	15781686	15781886	0.385000	chr12	6093400	6093600	0.555000
chr11	53001806	53002006	0.390000	chr12	60936000	60936200	0.505000
chr1	55358284	55358484	0.450000	chr1	26094400	26094600	0.500000
chr11	60070483	60070683	0.345000	chr12	60968000	60968200	0.365000
chr21	29555833	29556033	0.390000	chr1	26097800	26098000	0.415000
chr19	6569174	6569374	0.470000	chr12	609800	610000	0.490000
chr18	66321462	66321662	0.455000	chr1	26103800	26104000	0.520000
chr9	8094944	8095144	0.300000	chr12	6104200	6104400	0.320000
chr6	162818941	162819141	0.450000	chr1	26105000	26105200	0.465000
chr9	35175765	35176765	0.435000	chr12	610600	611600	0.464000
chr16	34843442	34843642	0.340000	chr12	6106400	6106600	0.370000
chr19	41587430	41587630	0.560000	chr1	26111000	26111200	0.765000
chr1	152066266	152067066	0.446250	chr1	26111600	26112400	0.712500
chr20	13707933	13708533	0.356667	chr1	26113400	26114000	0.395000
chr7	129357996	129358196	0.465000	chr1	2611400	2611600	0.660000
chr6	26905259	26905459	0.385000	chr1	26119000	26119200	0.475000
chr2	234767746	234767946	0.355000	chr1	26122400	26122600	0.380000
chr12	34531721	34532121	0.345000	chr1	26123400	26123800	0.365000
chr5	147043717	147043917	0.470000	chr12	6124600	6124800	0.480000
chr13	33977607	33977807	0.380000	chr1	26126400	26126600	0.390000
chr16	36755281	36756081	0.393750	chr1	26127400	26128200	0.443750
chr7	4943734	4944134	0.462500	chr1	26128600	26129000	0.472500
chr11	103251923	103252123	0.430000	chr1	26132600	26132800	0.445000
chr6	121556802	121557402	0.360000	chr1	26138800	26139400	0.416667
chr1	91023881	91024081	0.390000	chr12	6139000	6139200	0.480000
chr16	6572403	6572803	0.445000	chr12	6141000	6141400	0.450000
chr10	68485108	68485308	0.525000	chr12	614400	614600	0.595000
chr5	14881333	14881533	0.520000	chr1	26145200	26145400	0.560000
chr12	58332955	58333155	0.415000	chr12	6145600	6145800	0.430000
chr12	30904490	30904690	0.365000	chr1	26152600	26152800	0.335000
chr9	103570124	103570324	0.510000	chr1	26156800	26157000	0.615000
chr22	27413758	27413958	0.450000	chr1	26160600	26160800	0.610000
chr14	104563731	104563931	0.690000	chr1	26161800	26162000	0.795000
chr6	41215837	41216237	0.510000	chr1	26164200	26164600	0.755000
chrX	147889564	147889764	0.525000	chr12	6168000	6168200	0.545000
chr2	238396543	238396743	0.400000	chr12	6168800	6169000	0.475000
chr8	9757551	9757751	0.465000	chr12	6169600	6169800	0.495000
chr5	180503794	180503994	0.470000	chr1	26169800	26170000	0.730000
chr10	132708109	132708309	0.525000	chr1	26171000	26171200	0.575000
chr6	11231935	11232135	0.420000	chr12	6171400	6171600	0.485000
chr13	35211589	35211989	0.420000	chr12	617400	617800	0.580000
chr20	59869240	59869440	0.330000	chr1	26174400	26174600	0.365000
chr20	50437786	50437986	0.470000	chr1	26178200	26178400	0.530000
chr15	40146415	40146615	0.395000	chr12	61797400	61797600	0.430000
chr4	406712	406912	0.560000	chr1	26180800	26181000	0.565000
chr14	37356267	37356467	0.555000	chr12	6182400	6182600	0.640000
chr1	55553519	55553719	0.370000	chr12	6183800	6184000	0.405000
chr2	114434183	114434383	0.360000	chr12	61869800	61870000	0.395000
chr2	141005105	141005305	0.275000	chr12	61871000	61871200	0.375000
chr4	109055407	109055607	0.470000	chr1	26189800	26190000	0.480000
chr15	43028962	43029162	0.475000	chr1	26190600	26190800	0.605000
chrX	82132046	82132246	0.495000	chr12	61907200	61907400	0.545000
chr18	35748571	35748771	0.475000	chr12	61915600	61915800	0.505000
chr15	40981134	40981334	0.500000	chr12	6192800	6193000	0.565000
chr1	13119021	13119221	0.385000	chr12	61940000	61940200	0.380000
chr9	131121205	131121405	0.435000	chr12	6194000	6194200	0.550000
chrX	150950204	150950604	0.547500	chr12	6195600	6196000	0.555000
chr14	16075940	16076140	0.365000	chr12	619600	619800	0.480000
chr14	74801519	74801719	0.395000	chr12	61991800	61992000	0.410000
chr16	20803337	20803537	0.395000	chr12	61993800	61994000	0.455000
chr13	71503280	71503480	0.280000	chr12	62003800	62004000	0.325000
chr8	134819990	134820190	0.305000	chr12	62006200	62006400	0.370000
chr6	48567483	48568083	0.366667	chr1	26201000	26201600	0.600000
chr5	19912918	19913118	0.360000	chr12	62011400	62011600	0.445000
chr5	77591895	77592295	0.277500	chr12	62016000	62016400	0.350000
chr6	47035780	47035980	0.500000	chr1	26202000	26202200	0.520000
chr17	47325551	47325751	0.470000	chr12	62035600	62035800	0.485000
chr8	139892368	139892568	0.520000	chr1	26204000	26204200	0.550000
chr9	82677114	82677314	0.420000	chr12	6205400	6205600	0.555000
chr4	97329490	97329690	0.325000	chr12	62065400	62065600	0.350000
chr2	181885039	181885239	0.280000	chr12	62076000	62076200	0.335000
chr13	54457545	54457945	0.280000	chr12	62103800	62104200	0.335000
chr5	145153433	145153633	0.330000	chr12	62106800	62107000	0.400000
chr3	136482527	136482727	0.425000	chr12	62123800	62124000	0.430000
chr12	33952968	33953168	0.380000	chr12	62128800	62129000	0.305000
chr4	69165852	69166052	0.380000	chr12	62129400	62129600	0.395000
chr11	9544326	9544526	0.395000	chr12	62131000	62131200	0.410000
chr1	84545630	84545830	0.275000	chr12	62136600	62136800	0.375000
chr4	3998094	3998294	0.450000	chr12	62146400	62146600	0.460000
chr5	101601928	101602128	0.290000	chr12	62159000	62159200	0.340000
chr14	76367476	76367876	0.532500	chr1	26219000	26219400	0.587500
chr18	22028890	22030690	0.487222	chr12	62191200	62193000	0.572222
chr3	30698552	30698752	0.425000	chr12	62203000	62203200	0.470000
chr2	170327350	170327550	0.375000	chr12	62210400	62210600	0.370000
chr5	123437257	123437457	0.370000	chr12	62211600	62211800	0.400000
chr8	67227589	67227789	0.265000	chr12	62215600	62215800	0.300000
chr13	81962869	81963069	0.415000	chr12	62230800	62231000	0.450000
chr12	24295299	24295699	0.385000	chr12	62232200	62232600	0.450000
chr10	30390875	30391075	0.450000	chr12	62234000	62234200	0.470000
chr2	124022547	124022747	0.295000	chr12	622400	622600	0.360000
chr9	95446523	95446723	0.570000	chr12	6224600	6224800	0.665000
chr14	57428834	57429034	0.440000	chr12	62248200	62248400	0.465000
chr5	114132798	114132998	0.360000	chr12	62248800	62249000	0.420000
chr10	4099580	4100180	0.396667	chr12	62249600	62250200	0.400000
chr10	108899382	108899582	0.320000	chr12	62250800	62251000	0.445000
chr19	34096660	34096860	0.390000	chr12	62251400	62251600	0.425000
chr4	42118917	42119317	0.440000	chr1	26225200	26225600	0.660000
chr20	27454755	27455155	0.397500	chr12	62256800	62257200	0.407500
chr13	104064462	104064662	0.325000	chr12	62258200	62258400	0.340000
chr14	93830667	93832067	0.492143	chr12	62259000	62260400	0.499286
chr8	117208941	117209741	0.375000	chr12	62260800	62261600	0.407500
chr10	50291965	50292765	0.357500	chr12	62262000	62262800	0.396250
chr13	110517057	110517257	0.500000	chr12	6226200	6226400	0.550000
chr1	137298062	137298462	0.000000	chr12	62263200	62263600	0.325000
chr1	149024186	149024386	0.490000	chr12	62264000	62264200	0.555000
chr3	163243524	163244524	0.296000	chr12	62264800	62265800	0.360000
chr7	85307839	85308039	0.270000	chr12	62266200	62266400	0.345000
chr6	78688912	78689112	0.395000	chr12	62267600	62267800	0.415000
chr6	166805841	166806041	0.310000	chr12	62268200	62268400	0.360000
chr15	71480892	71481692	0.336250	chr12	62268800	62269600	0.352500
chr8	59333999	59334199	0.370000	chr12	62271000	62271200	0.385000
chr13	65882824	65885024	0.360000	chr12	62273000	62275200	0.363182
chr1	47731502	47731902	0.412500	chr12	62275600	62276000	0.417500
chr4	89946509	89946709	0.350000	chr12	62277200	62277400	0.350000
chr20	63078272	63078872	0.303333	chr12	62278000	62278600	0.348333
chr12	107563331	107563531	0.415000	chr12	62280400	62280600	0.440000
chr10	9320271	9320471	0.340000	chr12	62282600	62282800	0.410000
chr10	59827648	59827848	0.375000	chr12	62287000	62287200	0.410000
chr9	11138404	11138604	0.305000	chr12	62288400	62288600	0.355000
chrX	138722870	138723070	0.345000	chr12	62290400	62290600	0.355000
chr7	44614343	44614543	0.395000	chr12	62291000	62291200	0.405000
chr5	122582255	122582455	0.410000	chr12	62292200	62292400	0.510000
chr9	63145647	63146047	0.497500	chr12	62292800	62293200	0.525000
chr11	24988017	24988417	0.357500	chr12	62296000	62296400	0.450000
chrX	97656863	97657063	0.385000	chr12	62297400	62297600	0.435000
chr6	127903899	127904299	0.417500	chr12	6229800	6230200	0.475000
chr18	34708361	34708761	0.350000	chr12	62305800	62306200	0.477500
chr4	148568287	148568487	0.355000	chr12	62306800	62307000	0.390000
chr11	78970196	78970396	0.425000	chr1	26230800	26231000	0.475000
chr1	232430119	232430319	0.540000	chr12	6230800	6231000	0.565000
chr18	4254738	4254938	0.385000	chr12	62308400	62308600	0.490000
chrY	25072676	25072876	0.465000	chr12	62319200	62319400	0.490000
chr11	7610462	7610662	0.435000	chr12	62320200	62320400	0.490000
chr10	41599597	41599797	0.000000	chr12	62328600	62328800	0.330000
chr7	141032077	141033677	0.492500	chr1	26233800	26235400	0.586250
chr1	244623769	244623969	0.395000	chr12	62343000	62343200	0.570000
chrX	143328626	143328826	0.410000	chr1	26236000	26236200	0.425000
chr12	115345536	115345736	0.350000	chr12	62370400	62370600	0.380000
chr1	248005735	248005935	0.310000	chr12	62372200	62372400	0.390000
chr12	76048766	76048966	0.375000	chr1	26237600	26237800	0.375000
chr3	70356678	70356878	0.390000	chr12	62414000	62414200	0.430000
chr20	58241087	58241287	0.395000	chr12	62415400	62415600	0.455000
chr10	59351159	59351359	0.485000	chr12	6241600	6241800	0.595000
chr17	969506	970906	0.448571	chr12	62434600	62436000	0.541429
chr6	98040135	98040335	0.400000	chr12	62438200	62438400	0.405000
chr7	73676264	73677664	0.504286	chr12	62466000	62467400	0.557143
chr13	79561997	79562197	0.360000	chr12	62467800	62468000	0.370000
chr2	192619328	192619528	0.360000	chr12	62517000	62517200	0.400000
chr10	2699146	2699346	0.395000	chr12	62517600	62517800	0.435000
chrX	100445350	100445550	0.435000	chr12	6253400	6253600	0.515000
chrX	115552685	115552885	0.360000	chr12	62563000	62563200	0.435000
chr5	6626505	6626905	0.465000	chr1	26257200	26257600	0.470000
chr1	25640077	25640277	0.370000	chr12	62581800	62582000	0.390000
chr6	92628422	92628622	0.420000	chr1	26259800	26260000	0.480000
chr5	10296466	10297666	0.493333	chr12	62602400	62603600	0.683333
chr11	93358421	93358621	0.380000	chr12	62605000	62605200	0.410000
chr13	72028127	72028327	0.465000	chr12	62625400	62625600	0.490000
chr6	132598689	132599089	0.410000	chr12	6262600	6263000	0.480000
chr16	16991963	16992963	0.452000	chr12	62631800	62632800	0.634000
chr3	198178009	198178209	0.425000	chr12	6264000	6264200	0.475000
chr4	111824508	111824708	0.350000	chr12	62641000	62641200	0.365000
chr20	11343824	11344024	0.385000	chr12	62654600	62654800	0.485000
chr2	19892905	19893105	0.290000	chr12	62660800	62661000	0.350000
chr6	139400891	139401091	0.420000	chr12	62683800	62684000	0.525000
chr3	564419	564619	0.390000	chr12	62702400	62702600	0.470000
chrX	146189670	146190070	0.407500	chr12	62703600	62704000	0.527500
chr3	37496283	37496483	0.470000	chr12	62710000	62710200	0.485000
chr18	63113084	63113284	0.375000	chr12	62731200	62731400	0.445000
chr9	70093737	70093937	0.360000	chr12	62733000	62733200	0.380000
chr5	1926903	1927103	0.540000	chr12	62744600	62744800	0.575000
chr8	59921045	59921245	0.445000	chr12	62745400	62745600	0.450000
chrX	62364350	62364550	0.390000	chr12	62749000	62749200	0.415000
chr7	25667392	25667592	0.525000	chr1	26275000	26275200	0.570000
chr4	40671466	40671666	0.510000	chr1	26275600	26275800	0.515000
chr7	80161011	80161211	0.305000	chr12	62761000	62761200	0.340000
chr6	166230941	166231341	0.467500	chr1	26276200	26276600	0.535000
chr15	34115289	34115489	0.425000	chr12	62774800	62775000	0.475000
chr5	81369298	81370098	0.435000	chr1	26278400	26279200	0.502500
chr1	102263104	102263304	0.430000	chr12	62786000	62786200	0.480000
chr1	31966552	31966952	0.400000	chr12	6278600	6279000	0.795000
chr9	35152251	35152451	0.455000	chr12	62794000	62794200	0.475000
chr16	30458245	30458845	0.498333	chr1	26279600	26280200	0.680000
chr2	123365453	123365653	0.420000	chr12	62799200	62799400	0.455000
chr2	111773152	111773352	0.450000	chr12	62806400	62806600	0.505000
chr5	115800248	115800448	0.445000	chr12	62811600	62811800	0.500000
chr18	15716254	15716454	0.410000	chr12	62813000	62813200	0.495000
chr10	48164907	48165507	0.486667	chr1	26281600	26282200	0.555000
chr18	15711835	15712035	0.345000	chr12	62816800	62817000	0.395000
chr3	159127439	159127639	0.345000	chr12	62817800	62818000	0.465000
chr5	175096581	175096781	0.525000	chr1	26282600	26282800	0.650000
chr3	135383158	135383358	0.545000	chr1	26283800	26284000	0.595000
chrY	16760929	16761129	0.365000	chr12	62842000	62842200	0.380000
chr3	126613641	126613841	0.355000	chr12	62846600	62846800	0.430000
chr9	112445088	112445688	0.431667	chr1	26284800	26285400	0.610000
chr9	104901045	104901245	0.440000	chr12	62848600	62848800	0.465000
chr4	78511624	78512024	0.467500	chr12	6285000	6285400	0.492500
chr2	174316126	174316326	0.370000	chr12	62859400	62859600	0.380000
chr6	149865925	149866125	0.425000	chr1	26286000	26286200	0.550000
chr11	77883395	77884395	0.416000	chr12	62866400	62867400	0.428000
chr18	36909166	36909566	0.440000	chr1	26287200	26287600	0.547500
chr16	25328176	25329176	0.447000	chr1	26288400	26289400	0.555000
chr4	171078517	171078717	0.480000	chr12	62887000	62887200	0.510000
chr1	245264342	245264742	0.400000	chr12	62888600	62889000	0.402500
chr8	11380874	11381074	0.390000	chr12	62891800	62892000	0.415000
chr15	81698607	81698807	0.450000	chr12	62893400	62893600	0.455000
chr11	8225979	8226979	0.502000	chr1	26289800	26290800	0.610000
chrX	127506690	127507090	0.350000	chr12	62898600	62899000	0.400000
chr4	103407147	103407547	0.410000	chr12	62900600	62901000	0.432500
chr2	80055411	80055611	0.365000	chr12	62903200	62903400	0.420000
chr6	39068456	39068656	0.475000	chr12	62909400	62909600	0.505000
chr10	106229441	106229641	0.370000	chr12	62910600	62910800	0.420000
chr6	89862358	89862558	0.425000	chr12	62911600	62911800	0.460000
chr6	3860533	3861133	0.425000	chr12	62914000	62914600	0.441667
chr5	130299118	130299318	0.385000	chr12	62920000	62920200	0.480000
chr13	43411342	43411542	0.380000	chr12	6292600	6292800	0.350000
chr13	40661827	40662027	0.430000	chr12	62930600	62930800	0.435000
chr16	64109808	64110008	0.390000	chr12	62931600	62931800	0.400000
chr11	59611867	59612267	0.460000	chr12	62933200	62933600	0.522500
chr9	124281910	124282710	0.566250	chr12	62934400	62935200	0.726250
chr17	48809295	48809495	0.500000	chr12	6295200	6295400	0.525000
chr2	47776496	47776696	0.520000	chr12	6296200	6296400	0.525000
chr2	31874769	31874969	0.240000	chr12	62978000	62978200	0.370000
chr6	13556884	13557084	0.410000	chr12	62983800	62984000	0.500000
chr9	38348162	38348362	0.540000	chr1	26298400	26298600	0.565000
chr2	13008867	13009067	0.485000	chr1	26301000	26301200	0.590000
chr2	112794753	112794953	0.355000	chr12	63021200	63021400	0.435000
chr21	30864179	30864379	0.520000	chr1	26305800	26306000	0.540000
chr14	71364861	71365061	0.500000	chr12	630600	630800	0.665000
chr8	33122166	33122766	0.445000	chr1	26306600	26307200	0.530000
chr1	187325597	187325797	0.345000	chr12	63069000	63069200	0.405000
chr6	119831247	119831647	0.475000	chr12	6307400	6307800	0.530000
chr12	34949147	34949347	0.405000	chr1	26307600	26307800	0.455000
chr3	88767741	88767941	0.445000	chr1	26308400	26308600	0.480000
chr14	68812162	68812362	0.410000	chr12	6310600	6310800	0.815000
chrX	19503507	19503707	0.540000	chr12	6312600	6312800	0.585000
chr1	69913709	69914109	0.382500	chr12	63130000	63130400	0.440000
chr15	76965743	76965943	0.460000	chr12	63150200	63150400	0.655000
chr7	4653969	4654169	0.505000	chr12	63150800	63151000	0.720000
chr11	100154960	100155160	0.385000	chr12	63152200	63152400	0.440000
chr17	79691288	79691488	0.575000	chr1	26315400	26315600	0.595000
chr3	120801947	120802147	0.390000	chr1	26317200	26317400	0.395000
chr2	92000838	92001238	0.417500	chr12	6317400	6317800	0.625000
chr22	22459510	22459710	0.525000	chr1	26317800	26318000	0.550000
chr3	193797711	193798111	0.482500	chr1	26318600	26319000	0.542500
chr1	113245533	113245733	0.480000	chr1	26319600	26319800	0.535000
chr1	142327478	142327678	0.000000	chr12	63207000	63207200	0.420000
chr3	169930795	169930995	0.555000	chr1	26321600	26321800	0.615000
chr6	96534215	96534415	0.270000	chr12	63224400	63224600	0.300000
chr1	93604904	93605104	0.475000	chr12	6323400	6323600	0.485000
chr14	23727985	23728185	0.520000	chr12	6326400	6326600	0.595000
chr15	87551343	87551543	0.400000	chr12	63273800	63274000	0.420000
chr14	54322430	54322630	0.405000	chr12	63276800	63277000	0.435000
chr7	9707841	9708041	0.340000	chr12	632800	633000	0.485000
chr7	39585192	39585392	0.370000	chr12	63294400	63294600	0.380000
chrY	7720909	7721309	0.407500	chr12	63296200	63296600	0.445000
chr11	32072975	32073375	0.530000	chr1	2633000	2633400	0.635000
chr4	131611640	131611840	0.375000	chr12	6330200	6330400	0.470000
chr8	61983035	61983235	0.405000	chr12	63315400	63315600	0.445000
chrY	16214577	16214777	0.350000	chr12	63319400	63319600	0.415000
chr15	36750228	36751028	0.398750	chr12	6332400	6333200	0.482500
chr1	204868906	204869106	0.535000	chr12	6335800	6336000	0.635000
chr2	230310920	230311320	0.447500	chr1	26336400	26336800	0.725000
chr5	117212261	117212661	0.460000	chr12	6336400	6336800	0.602500
chrY	5817452	5817652	0.510000	chr12	6337200	6337400	0.560000
chr5	127103130	127103330	0.475000	chr12	6338000	6338200	0.520000
chr3	135216746	135216946	0.385000	chr12	6340200	6340400	0.405000
chr2	122250910	122251310	0.492500	chr12	6340800	6341200	0.555000
chr11	85538528	85538728	0.395000	chr12	63410200	63410400	0.425000
chr15	22146757	22147357	0.586667	chr12	6341600	6342200	0.623333
chr20	11215202	11215402	0.380000	chr12	63420200	63420400	0.435000
chr6	150245042	150245642	0.515000	chr12	6345400	6346000	0.538333
chr2	160070901	160071101	0.405000	chr12	6347600	6347800	0.565000
chr21	42645018	42645218	0.535000	chr12	6352600	6352800	0.555000
chr10	35492490	35492690	0.405000	chr1	26355800	26356000	0.490000
chr2	186656732	186656932	0.450000	chr12	6356200	6356400	0.460000
chr11	2003509	2003709	0.555000	chr1	26357200	26357400	0.675000
chr18	49063114	49063314	0.380000	chr12	63584600	63584800	0.425000
chr15	33205131	33205331	0.500000	chr1	26358800	26359000	0.570000
chr10	61441374	61441574	0.305000	chr12	6359000	6359200	0.410000
chr2	64322937	64323137	0.455000	chr1	26361000	26361200	0.565000
chr1	83950557	83950957	0.425000	chr12	6361800	6362200	0.620000
chr13	25212082	25212282	0.545000	chr12	6363400	6363600	0.750000
chr21	38089525	38089925	0.455000	chr1	26363800	26364200	0.517500
chr16	58538043	58538643	0.373333	chr12	63643600	63644200	0.388333
chr9	46879258	46879658	0.000000	chr12	63655600	63656000	0.422500
chr11	117039643	117040043	0.360000	chr12	636600	637000	0.380000
chr1	80776155	80776355	0.425000	chr12	63667400	63667600	0.435000
chr1	110489453	110489653	0.630000	chr12	63668600	63668800	0.735000
chr7	15799583	15799983	0.417500	chr12	63669200	63669600	0.587500
chr10	92663999	92664599	0.425000	chr12	6367800	6368400	0.448333
chr4	101692173	101692373	0.445000	chr12	6371200	6371400	0.605000
chr12	104232572	104232772	0.455000	chr1	26372200	26372400	0.500000
chr4	64935138	64935338	0.385000	chr12	6372600	6372800	0.545000
chr9	25216720	25216920	0.490000	chr1	26373400	26373600	0.535000
chr4	38819892	38820092	0.460000	chr12	63752400	63752600	0.510000
chr3	180890388	180890788	0.437500	chr12	6376600	6377000	0.515000
chr6	72983485	72983685	0.390000	chr12	63777400	63777600	0.400000
chrX	110586762	110586962	0.360000	chr12	6377800	6378000	0.530000
chr6	21587136	21587536	0.632500	chr12	63779800	63780200	0.732500
chr1	5712742	5713142	0.565000	chr1	26378400	26378800	0.567500
chr1	84485509	84485709	0.380000	chr12	63796000	63796200	0.405000
chr13	42973164	42973364	0.330000	chr12	63826000	63826200	0.315000
chr1	18784409	18784609	0.600000	chr12	6384000	6384200	0.740000
chr14	74670763	74671363	0.425000	chr12	63843600	63844200	0.751667
chr2	69772730	69772930	0.535000	chr12	63844600	63844800	0.565000
chr8	64646705	64646905	0.400000	chr12	6384800	6385000	0.645000
chr4	79272598	79272798	0.325000	chr12	6386600	6386800	0.335000
chr8	94635135	94635335	0.385000	chr12	63884200	63884400	0.400000
chr4	81481158	81481358	0.355000	chr12	63894200	63894400	0.370000
chr10	10551928	10552328	0.407500	chr12	63898000	63898400	0.410000
chr8	39892439	39892639	0.395000	chr12	639000	639200	0.405000
chr12	37266818	37267018	0.380000	chr12	63912800	63913000	0.405000
chr14	53948917	53949117	0.360000	chr1	26391600	26391800	0.525000
chr1	189758751	189758951	0.410000	chr12	63916800	63917000	0.425000
chr2	69482454	69483054	0.390000	chr12	63917800	63918400	0.403333
chr5	36117716	36117916	0.390000	chr12	63918800	63919000	0.395000
chr7	127307597	127307797	0.365000	chr12	6394600	6394800	0.470000
chr2	111573352	111573752	0.355000	chr12	63955800	63956200	0.380000
chr12	35312070	35312270	0.380000	chr12	63964000	63964200	0.425000
chr20	38762551	38762751	0.475000	chr1	26396400	26396600	0.490000
chr17	74983799	74983999	0.365000	chr12	64083200	64083400	0.405000
chr1	26400328	26400528	0.410000	chr1	26408600	26408800	0.525000
chr18	39961350	39961750	0.382500	chr12	64088400	64088800	0.402500
chr18	45714158	45714358	0.535000	chr1	26409400	26409600	0.605000
chr7	72905717	72905917	0.405000	chr12	64101200	64101400	0.420000
chrX	48690180	48690380	0.545000	chr1	26410200	26410400	0.610000
chr9	108621202	108622002	0.435000	chr12	6416600	6417400	0.437500
chr2	21265630	21265830	0.490000	chr1	26417200	26417400	0.575000
chr2	198051009	198051809	0.320000	chr12	64218800	64219600	0.360000
chr4	113174436	113174636	0.425000	chr12	64220200	64220400	0.430000
chr19	28271751	28271951	0.400000	chr12	64221000	64221200	0.415000
chr11	16927962	16928162	0.410000	chr12	64221600	64221800	0.445000
chr12	15803453	15803853	0.522500	chr12	64222200	64222600	0.657500
chrX	105155732	105155932	0.460000	chr12	6423600	6423800	0.515000
chr1	177976539	177976739	0.330000	chr12	64237800	64238000	0.350000
chr2	2504074	2504274	0.540000	chr12	6425000	6425200	0.550000
chrX	79266735	79267135	0.365000	chr12	64252800	64253200	0.410000
chr2	136740284	136740484	0.365000	chr12	64255400	64255600	0.390000
chr1	127543549	127543749	0.000000	chr12	64256200	64256400	0.315000
chr2	7507130	7507330	0.510000	chr12	6426000	6426200	0.535000
chrX	42097480	42097680	0.410000	chr1	2642600	2642800	0.720000
chrX	1692145	1692745	0.481667	chr12	6427000	6427600	0.495000
chr4	90690821	90691021	0.325000	chr12	64273800	64274000	0.495000
chr3	160136880	160137080	0.410000	chr1	26427600	26427800	0.435000
chr9	12516935	12517135	0.460000	chr12	642800	643000	0.850000
chrX	98032010	98032210	0.300000	chr12	64294000	64294200	0.325000
chr6	157627365	157627565	0.495000	chr12	6430600	6430800	0.505000
chr2	120335707	120335907	0.560000	chr1	26431400	26431600	0.585000
chr14	84184015	84184415	0.447500	chr1	26432000	26432400	0.675000
chr1	197405964	197406164	0.645000	chr1	2643200	2643400	0.710000
chr8	33375822	33376022	0.525000	chr12	6434200	6434400	0.555000
chr17	13815136	13815336	0.460000	chr12	64342400	64342600	0.520000
chr8	136874302	136875102	0.421250	chr12	64385000	64385800	0.423750
chr1	115440404	115440604	0.435000	chr12	64388000	64388200	0.610000
chr5	134850322	134850522	0.490000	chr12	64390400	64390600	0.675000
chr11	131040947	131041147	0.345000	chr12	64392400	64392600	0.375000
chr12	57955577	57955977	0.400000	chr12	64400000	64400400	0.440000
chr5	49418621	49418821	0.405000	chr12	644000	644200	0.485000
chr8	11884949	11885349	0.522500	chr12	64404200	64404600	0.755000
chr4	48970166	48970366	0.420000	chr12	64405000	64405200	0.590000
chr6	41148944	41149544	0.436667	chr12	64405600	64406200	0.523333
chr14	97588125	97588525	0.440000	chr12	64406600	64407000	0.445000
chr10	82348607	82348807	0.415000	chr12	64407600	64407800	0.420000
chr3	75535003	75535203	0.445000	chr12	64408800	64409000	0.485000
chr7	31090896	31091096	0.385000	chr12	6443000	6443200	0.510000
chr20	13823196	13823596	0.485000	chr12	6444800	6445200	0.575000
chrY	23709694	23710694	0.375000	chr12	64450400	64451400	0.388000
chr2	75680908	75681308	0.480000	chr12	64452000	64452400	0.767500
chr4	100429288	100429488	0.375000	chr12	64453000	64453200	0.385000
chrY	15051280	15051480	0.380000	chr12	64456000	64456200	0.395000
chr1	142950652	142951452	0.000000	chr12	64457000	64457800	0.387500
chrX	99499994	99500394	0.390000	chr12	6448200	6448600	0.572500
chr18	64612451	64612651	0.315000	chr12	64495200	64495400	0.310000
chr8	94228309	94228509	0.370000	chr12	64500600	64500800	0.380000
chr11	105753391	105754391	0.415000	chr12	6451200	6452200	0.589000
chr21	35924732	35924932	0.455000	chr12	6453000	6453200	0.650000
chr12	527064	527264	0.470000	chr12	64549600	64549800	0.535000
chr2	152923336	152923536	0.475000	chr12	645600	645800	0.505000
chr12	96994808	96995208	0.455000	chr12	64560400	64560800	0.485000
chr1	195146810	195147010	0.335000	chr12	64561200	64561400	0.340000
chr1	245230386	245230586	0.465000	chr12	64569200	64569400	0.530000
chr6	155624946	155625146	0.450000	chr12	64571400	64571600	0.460000
chr18	59765952	59766552	0.406667	chr12	64583600	64584200	0.418333
chr2	39211501	39211901	0.387500	chr12	64595200	64595600	0.435000
chr7	153233930	153234330	0.437500	chr12	64596400	64596800	0.445000
chr8	129785775	129785975	0.345000	chr12	64599400	64599600	0.390000
chr3	60504026	60504226	0.450000	chr12	6460000	6460200	0.505000
chr12	89026665	89026865	0.520000	chr12	64608400	64608600	0.595000
chrX	153259941	153260141	0.440000	chr12	64609000	64609200	0.485000
chr10	102608031	102608231	0.495000	chr12	6461000	6461200	0.525000
chr22	20996255	20996455	0.575000	chr12	64610200	64610400	0.765000
chr1	210284179	210284379	0.520000	chr12	64611000	64611200	0.695000
chrX	27490748	27491348	0.316667	chr12	64611600	64612200	0.463333
chr7	88492141	88492341	0.360000	chr12	64614000	64614200	0.395000
chr9	72835073	72835273	0.410000	chr12	64619200	64619400	0.435000
chr10	14140786	14140986	0.485000	chr12	6462000	6462200	0.555000
chr6	71836123	71836323	0.405000	chr12	64621400	64621600	0.445000
chr4	89051418	89052018	0.426667	chr12	64625400	64626000	0.455000
chr6	128437001	128437201	0.420000	chr12	6463200	6463400	0.585000
chr14	22214707	22214907	0.430000	chr12	64634000	64634200	0.520000
chr7	8422705	8422905	0.385000	chr12	64639000	64639200	0.405000
chr15	73845661	73845861	0.465000	chr12	6465600	6465800	0.475000
chr2	26821959	26822159	0.425000	chr12	64656600	64656800	0.450000
chr5	59196938	59197138	0.295000	chr12	64658000	64658200	0.445000
chr17	34301099	34301299	0.475000	chr12	646600	646800	0.525000
chr22	36669450	36669650	0.410000	chr12	64665600	64665800	0.435000
chr16	80044457	80044657	0.470000	chr12	64667000	64667200	0.500000
chr11	134074855	134075455	0.403333	chr12	64669400	64670000	0.465000
chr11	102601915	102602515	0.446667	chr12	64671400	64672000	0.450000
chr1	240533959	240534359	0.390000	chr12	64673000	64673400	0.417500
chr3	143662929	143663729	0.466250	chr12	64674200	64675000	0.486250
chr10	67562329	67562529	0.325000	chr12	64676000	64676200	0.410000
chr11	73856319	73856719	0.465000	chr12	64679600	64680000	0.475000
chr2	131940459	131940659	0.480000	chr12	64680400	64680600	0.515000
chr10	124837233	124837433	0.330000	chr12	64684800	64685000	0.345000
chr18	55797323	55797523	0.425000	chr12	64688800	64689000	0.505000
chr10	15640269	15640469	0.455000	chr12	6469200	6469400	0.480000
chr13	79065340	79065540	0.440000	chr12	64694200	64694400	0.490000
chr19	2541524	2541724	0.540000	chr12	64694800	64695000	0.575000
chr12	52495605	52496005	0.457500	chr12	64698000	64698400	0.477500
chr1	61073307	61073707	0.430000	chr12	64699800	64700200	0.432500
chrX	58825965	58826165	0.410000	chr1	26470400	26470600	0.535000
chr3	33005054	33005654	0.450000	chr12	6470600	6471200	0.655000
chr3	27681526	27681726	0.410000	chr12	64708000	64708200	0.435000
chr9	83253595	83253795	0.410000	chr1	26471000	26471200	0.535000
chr2	187239008	187239208	0.375000	chr12	64713400	64713600	0.380000
chr16	10969783	10969983	0.395000	chr12	64714600	64714800	0.410000
chr18	50527686	50528686	0.501000	chr1	26471600	26472600	0.642000
chr17	53625134	53625334	0.395000	chr12	64716400	64716600	0.455000
chr1	118021532	118021932	0.382500	chr12	64717000	64717400	0.432500
chr6	127201649	127202049	0.390000	chr12	64720800	64721200	0.462500
chr1	179955355	179956355	0.375000	chr12	64730000	64731000	0.404000
chr9	107338570	107338770	0.515000	chr1	26473000	26473200	0.765000
chrX	133804108	133804308	0.410000	chr12	64737600	64737800	0.470000
chr3	97759705	97759905	0.305000	chr12	64746800	64747000	0.385000
chr1	199470885	199471085	0.420000	chr12	64747800	64748000	0.450000
chr3	115867330	115867930	0.408333	chr12	64749600	64750200	0.430000
chrX	104730394	104730594	0.395000	chr12	6475000	6475200	0.515000
chr5	106681227	106681427	0.405000	chr12	64753000	64753200	0.455000
chr4	157958686	157958886	0.305000	chr12	64755600	64755800	0.445000
chr13	26675398	26675598	0.345000	chr12	64756400	64756600	0.385000
chr4	114364677	114364877	0.320000	chr12	64757800	64758000	0.430000
chr11	11028717	11029517	0.470000	chr12	64758800	64759600	0.631250
chr21	27747053	27747453	0.380000	chr12	64760800	64761200	0.382500
chrX	66059581	66059781	0.365000	chr12	64767600	64767800	0.470000
chr4	79407755	79407955	0.430000	chr1	26477000	26477200	0.455000
chr1	201326000	201326200	0.495000	chr12	64772400	64772600	0.520000
chrX	101186856	101187056	0.395000	chr1	26477800	26478000	0.475000
chr9	13964324	13964524	0.570000	chr12	64780800	64781000	0.755000
chr11	17091859	17092259	0.360000	chr12	64782200	64782600	0.402500
chrX	116115397	116115597	0.325000	chr12	64796400	64796600	0.365000
chr10	90562099	90562299	0.340000	chr12	64800800	64801000	0.375000
chr7	106236675	106236875	0.470000	chr12	64802200	64802400	0.495000
chr11	15517410	15517610	0.445000	chr12	64807200	64807400	0.450000
chr1	42116891	42117091	0.420000	chr1	26481400	26481600	0.525000
chr1	108783749	108783949	0.330000	chr12	64814600	64814800	0.410000
chr1	69286942	69287142	0.380000	chr1	26482400	26482600	0.435000
chr16	84445554	84446154	0.486667	chr12	64824600	64825200	0.710000
chr20	43921430	43921630	0.490000	chr12	64826400	64826600	0.515000
chr12	18530677	18530877	0.490000	chr1	26487600	26487800	0.560000
chr7	65424427	65424627	0.370000	chr12	64891000	64891200	0.435000
chr8	65339484	65339684	0.320000	chr12	64923600	64923800	0.425000
chr14	18583195	18583395	0.540000	chr12	6493200	6493400	0.675000
chr8	66980541	66980741	0.490000	chr12	6493800	6494000	0.720000
chr7	157886304	157886504	0.385000	chr12	64943800	64944000	0.470000
chr15	96234860	96235060	0.525000	chr1	26497000	26497200	0.625000
chr8	144330327	144330527	0.605000	chr1	26500200	26500400	0.715000
chr2	80824393	80824593	0.555000	chr1	26501000	26501200	0.765000
chr8	68039436	68039636	0.470000	chr1	26501600	26501800	0.555000
chr3	163066063	163066263	0.310000	chr12	65081600	65081800	0.330000
chr20	121816	122016	0.425000	chr12	65086400	65086600	0.450000
chr5	1254538	1254738	0.575000	chr12	65121400	65121600	0.720000
chr3	19208976	19209176	0.220000	chr12	65123600	65123800	0.370000
chr6	112898669	112898869	0.200000	chr12	65125400	65125600	0.360000
chr5	54664950	54665750	0.420000	chr12	65126000	65126800	0.426250
chr2	40477346	40477746	0.390000	chr12	65156400	65156800	0.402500
chr4	85826774	85826974	0.310000	chr12	65163800	65164000	0.380000
chr2	155104162	155104362	0.345000	chr12	65168800	65169000	0.330000
chr2	240247611	240247811	0.620000	chr12	65169400	65169600	0.660000
chr7	75053026	75053626	0.580000	chr12	65170000	65170600	0.673333
chr6	73326693	73326893	0.350000	chr12	65172000	65172200	0.445000
chr1	103786127	103786327	0.285000	chr12	65182200	65182400	0.355000
chr1	32618157	32618357	0.335000	chr12	65205200	65205400	0.415000
chr6	140453400	140453600	0.400000	chr12	65206000	65206200	0.415000
chr3	148897567	148897767	0.410000	chr12	65208200	65208400	0.425000
chr20	31767230	31767430	0.375000	chr12	65209000	65209200	0.430000
chrX	79007890	79008090	0.390000	chr12	65211200	65211400	0.410000
chr7	100912589	100912989	0.430000	chr1	2652200	2652600	0.640000
chrX	68944753	68945353	0.508333	chr12	65278600	65279200	0.716667
chr8	24810812	24811012	0.335000	chr12	65280400	65280600	0.380000
chr7	5073364	5073564	0.565000	chr1	26529600	26529800	0.845000
chr4	140197556	140197756	0.320000	chr12	65296600	65296800	0.405000
chr19	55820351	55820751	0.417500	chr12	65300800	65301200	0.422500
chr10	96714758	96715158	0.362500	chr12	65306600	65307000	0.452500
chr2	188081591	188081791	0.300000	chr12	65308200	65308400	0.380000
chr15	39394387	39394587	0.395000	chr1	26531200	26531400	0.580000
chr7	63493377	63493577	0.465000	chr1	2653200	2653400	0.600000
chr2	134454971	134455571	0.520000	chr12	6532200	6532800	0.570000
chr5	19441762	19441962	0.325000	chr12	65329800	65330000	0.340000
chr19	7850220	7851620	0.630714	chr12	6533400	6534800	0.664286
chr20	46346785	46346985	0.495000	chr1	26534000	26534200	0.585000
chr1	17772182	17772582	0.485000	chr12	6535200	6535600	0.612500
chr17	38651590	38651790	0.410000	chr1	26535400	26535600	0.550000
chr14	106811311	106811511	0.495000	chr12	6536000	6536200	0.530000
chr3	171626811	171627011	0.420000	chr12	65367400	65367600	0.425000
chr20	32796396	32796596	0.510000	chr12	6537000	6537200	0.585000
chr8	1222153	1223553	0.534286	chr12	6537800	6539200	0.549286
chr15	30519155	30519555	0.487500	chr1	26538000	26538400	0.510000
chr10	89863903	89864303	0.382500	chr1	2653800	2654200	0.637500
chr10	122246492	122246892	0.527500	chr1	26538800	26539200	0.545000
chr15	51074237	51075037	0.505000	chr12	6540000	6540800	0.617500
chr2	4718464	4718664	0.325000	chr12	65410600	65410800	0.390000
chr19	17103252	17104452	0.534167	chr1	26541800	26543000	0.597500
chr5	85411268	85411468	0.365000	chr12	65449600	65449800	0.345000
chr8	104307690	104307890	0.415000	chr1	26545000	26545200	0.475000
chr11	132993804	132994204	0.495000	chr1	26545600	26546000	0.677500
chr7	69816824	69817624	0.447500	chr12	6545600	6546400	0.477500
chr15	65351283	65351483	0.540000	chr1	26546400	26546600	0.595000
chr11	72749962	72750162	0.535000	chr1	2654800	2655000	0.605000
chr3	68369789	68369989	0.360000	chr12	6549000	6549200	0.450000
chr8	45858425	45858825	0.385000	chr12	65493200	65493600	0.392500
chr6	140516993	140517193	0.445000	chr12	6550400	6550600	0.600000
chr20	18032707	18033307	0.453333	chr1	26554000	26554600	0.573333
chr7	42957812	42958012	0.510000	chr12	6554200	6554400	0.580000
chr2	128594386	128594786	0.592500	chr1	26555600	26556000	0.607500
chr11	120516057	120516257	0.530000	chr12	65556800	65557000	0.595000
chr3	156520506	156520906	0.387500	chr12	65557800	65558200	0.425000
chr10	100944724	100944924	0.530000	chr12	6556000	6556200	0.655000
chr7	46579346	46579546	0.440000	chr1	2655600	2655800	0.630000
chr6	134108872	134109272	0.335000	chr12	65566000	65566400	0.452500
chr2	218848981	218849181	0.550000	chr1	26557000	26557200	0.575000
chr2	101031110	101031310	0.505000	chr12	6558200	6558400	0.510000
chr5	58690320	58690520	0.395000	chr12	65597600	65597800	0.485000
chr8	71809411	71809611	0.425000	chr12	65602600	65602800	0.545000
chr2	86204762	86204962	0.415000	chr12	6563600	6563800	0.560000
chr5	120826708	120826908	0.375000	chr12	65655200	65655400	0.415000
chr21	27728199	27728399	0.335000	chr12	65657000	65657200	0.415000
chr1	171337682	171337882	0.455000	chr12	65667000	65667200	0.500000
chr7	151625969	151626969	0.479000	chr12	6567400	6568400	0.546000
chr3	135691312	135691512	0.410000	chr12	65699400	65699600	0.415000
chr20	9499822	9500022	0.515000	chr12	6570400	6570600	0.630000
chr12	124189165	124189365	0.575000	chr1	2657200	2657400	0.605000
chr3	171507574	171507774	0.435000	chr12	65740800	65741000	0.485000
chr2	201591923	201592123	0.435000	chr12	65741400	65741600	0.745000
chr10	95802552	95802752	0.470000	chr12	65742200	65742400	0.735000
chr3	138406783	138406983	0.495000	chr1	26574800	26575000	0.570000
chr1	230277613	230278013	0.475000	chr1	26575400	26575800	0.532500
chr16	54437097	54437297	0.430000	chr12	65770400	65770600	0.480000
chr4	76490717	76491117	0.402500	chr1	2658000	2658400	0.622500
chr20	26067558	26067758	0.465000	chr1	26581000	26581200	0.500000
chr15	79534459	79534659	0.545000	chr12	65823000	65823200	0.565000
chr17	21395251	21395451	0.470000	chr12	65824000	65824200	0.715000
chr3	14358380	14360180	0.544444	chr12	65824600	65826400	0.685000
chr3	60439831	60440031	0.465000	chr1	26582800	26583000	0.470000
chr1	18638124	18638324	0.470000	chr1	26584200	26584400	0.530000
chr14	103425947	103426147	0.385000	chr12	65860800	65861000	0.370000
chr2	104472157	104472357	0.420000	chr12	65868400	65868600	0.475000
chr3	137040222	137040422	0.370000	chr12	65881400	65881600	0.400000
chr2	177311142	177311342	0.540000	chr12	65882200	65882400	0.595000
chr8	44791214	44791414	0.405000	chr12	65892200	65892400	0.445000
chr7	101305839	101306039	0.500000	chr12	65893000	65893200	0.510000
chr4	78886318	78886518	0.350000	chr12	65902600	65902800	0.380000
chr2	8097517	8097717	0.350000	chr12	65907600	65907800	0.425000
chr20	12978225	12978425	0.345000	chr12	65911400	65911600	0.460000
chr19	15951697	15951897	0.360000	chr12	65916800	65917000	0.470000
chr15	48427722	48427922	0.405000	chr12	659200	659400	0.465000
chr1	159625665	159625865	0.420000	chr12	65922200	65922400	0.525000
chr4	186619578	186619778	0.430000	chr12	65923400	65923600	0.475000
chr15	89257836	89258036	0.385000	chr12	65925800	65926000	0.415000
chr1	91271312	91271712	0.367500	chr12	65926400	65926800	0.405000
chr2	141797878	141798078	0.305000	chr12	65928200	65928400	0.370000
chr9	77947519	77947719	0.435000	chr12	65937200	65937400	0.490000
chr6	6935864	6936064	0.375000	chr12	6594200	6594400	0.390000
chr4	18273524	18274524	0.382000	chr12	65963200	65964200	0.406000
chr7	114334624	114335224	0.281667	chr1	26597200	26597800	0.395000
chr11	47857847	47858047	0.400000	chr12	65972200	65972400	0.445000
chr3	15015778	15016178	0.505000	chr1	2659800	2660200	0.637500
chr5	151200767	151200967	0.395000	chr1	26599000	26599200	0.465000
chr5	98046345	98046545	0.340000	chr1	26602400	26602600	0.365000
chr5	85721800	85722200	0.562500	chr12	6603200	6603600	0.612500
chr4	22034536	22034736	0.350000	chr12	66047400	66047600	0.340000
chr17	9825471	9827471	0.468000	chr12	6605400	6607400	0.653500
chr4	52176839	52177039	0.340000	chr12	66057600	66057800	0.330000
chr2	49585082	49585282	0.395000	chr12	66066400	66066600	0.440000
chr15	29589016	29589216	0.420000	chr12	66071600	66071800	0.475000
chr8	86603765	86604165	0.390000	chr1	26607200	26607600	0.402500
chr1	220111089	220111289	0.385000	chr12	66072200	66072400	0.390000
chrX	62904107	62904907	0.378750	chr12	6607800	6608600	0.487500
chr1	190465234	190465434	0.370000	chr12	66087400	66087600	0.385000
chr15	99000659	99000859	0.475000	chr12	6609000	6609200	0.520000
chr2	97025233	97025433	0.380000	chr12	66092600	66092800	0.410000
chr6	40151383	40151783	0.410000	chr12	66107400	66107800	0.475000
chr2	171628756	171628956	0.455000	chr12	66120000	66120200	0.460000
chr7	143907928	143908128	0.435000	chr12	6612400	6612600	0.540000
chr4	89081914	89082114	0.410000	chr12	66127800	66128000	0.420000
chr4	117031336	117031536	0.390000	chr1	26612800	26613000	0.435000
chr18	26739789	26739989	0.470000	chr12	66130000	66130200	0.500000
chr12	6058880	6060280	0.488571	chr12	6613000	6614400	0.615714
chr7	74004083	74004483	0.515000	chr12	66130600	66131000	0.587500
chr3	133595578	133595778	0.370000	chr12	66131400	66131600	0.410000
chr1	171756596	171756796	0.450000	chr12	66135800	66136000	0.475000
chr1	183430441	183430641	0.315000	chr12	66145200	66145400	0.415000
chr2	86152711	86153111	0.335000	chr12	66150000	66150400	0.417500
chr21	30804277	30804477	0.410000	chr12	66156800	66157000	0.415000
chr3	197914023	197914223	0.375000	chr12	66163400	66163600	0.445000
chr14	7719039	7719239	0.000000	chr12	66164400	66164600	0.415000
chr12	21266838	21267238	0.380000	chr12	66168400	66168800	0.402500
chr7	99314633	99315633	0.530000	chr12	66169200	66170200	0.573000
chr8	96099873	96100073	0.405000	chr12	66173000	66173200	0.420000
chr15	59603506	59603706	0.430000	chr12	66175400	66175600	0.510000
chr2	134559408	134559608	0.485000	chr12	6617800	6618000	0.510000
chr17	72281817	72282017	0.525000	chr12	6618600	6618800	0.535000
chr17	31303118	31303318	0.450000	chr12	66187200	66187400	0.465000
chr15	23886222	23886622	0.370000	chr12	66187800	66188200	0.380000
chr2	207460015	207460215	0.455000	chr12	66189200	66189400	0.715000
chr4	16977804	16978404	0.388333	chr12	66190600	66191200	0.430000
chr6	8707018	8707618	0.386667	chr1	26619400	26620000	0.395000
chr8	139895291	139895691	0.350000	chr12	66196800	66197200	0.350000
chr18	32694842	32696042	0.440000	chr1	26620400	26621600	0.668333
chr5	156629949	156630149	0.525000	chr12	6620400	6620600	0.700000
chr2	193325349	193325549	0.265000	chr12	66206200	66206400	0.380000
chr13	61379281	61379481	0.300000	chr12	66211000	66211200	0.370000
chr20	1224980	1225180	0.365000	chr12	66213000	66213200	0.380000
chrY	8255115	8255315	0.300000	chr12	66217400	66217600	0.320000
chr3	155699639	155699839	0.425000	chr12	66234200	66234400	0.535000
chr2	129582141	129582741	0.503333	chr12	66235000	66235600	0.691667
chr18	49633006	49633206	0.495000	chr12	66236200	66236400	0.520000
chr11	124820977	124821177	0.450000	chr12	66237000	66237200	0.505000
chr10	77085069	77085269	0.415000	chr12	66240600	66240800	0.580000
chr4	161501973	161502373	0.317500	chr12	66241600	66242000	0.372500
chr2	53369391	53369591	0.400000	chr12	66247800	66248000	0.420000
chr3	5568668	5568868	0.445000	chr12	6626800	6627000	0.520000
chr4	170898135	170898335	0.320000	chr12	66268600	66268800	0.385000
chr9	61529967	61530167	0.355000	chr12	66269800	66270000	0.430000
chr11	10314929	10315329	0.357500	chr12	6627600	6628000	0.437500
chr13	34775558	34775758	0.360000	chr12	66279200	66279400	0.480000
chr15	91367280	91367480	0.360000	chr1	26628000	26628200	0.405000
chr10	114109758	114109958	0.415000	chr12	66280600	66280800	0.435000
chr18	6170107	6170307	0.430000	chr12	66288200	66288400	0.485000
chr21	36726920	36727120	0.430000	chr12	66290800	66291000	0.435000
chr1	195980288	195980488	0.390000	chr12	663000	663200	0.395000
chr11	835242	835842	0.545000	chr12	66302400	66303000	0.551667
chr18	43709355	43709555	0.370000	chr12	66303600	66303800	0.390000
chr16	81419315	81419515	0.380000	chr12	66304400	66304600	0.455000
chr3	119618479	119618679	0.515000	chr12	6631600	6631800	0.535000
chr10	39954065	39954465	0.397500	chr12	66321400	66321800	0.395000
chr10	131249106	131249306	0.430000	chr12	6632400	6632600	0.530000
chr8	64158086	64158486	0.275000	chr12	66337600	66338000	0.387500
chr13	89578975	89579175	0.375000	chr12	6633800	6634000	0.535000
chr3	133557687	133558287	0.475000	chr12	66341000	66341600	0.490000
chr14	27931324	27931524	0.330000	chr12	66345400	66345600	0.395000
chr13	50628979	50629179	0.375000	chr12	66346000	66346200	0.455000
chr7	132320009	132320209	0.480000	chr12	66352200	66352400	0.545000
chr3	5083056	5084256	0.467500	chr12	6635400	6636600	0.582500
chr12	97496194	97496594	0.322500	chr1	26636600	26637000	0.440000
chr1	105197759	105197959	0.310000	chr12	66366200	66366400	0.390000
chr11	79043132	79043332	0.425000	chr12	66379800	66380000	0.465000
chr4	16908211	16908611	0.457500	chr12	6638400	6638800	0.570000
chr12	115586611	115586811	0.420000	chr12	66388600	66388800	0.475000
chr2	106587523	106588123	0.533333	chr12	6639200	6639800	0.550000
chr21	25264132	25264332	0.405000	chr12	66394000	66394200	0.440000
chr21	29274896	29275096	0.360000	chr12	66399000	66399200	0.440000
chr18	33939458	33939658	0.350000	chr1	26640000	26640200	0.440000
chr12	95503768	95503968	0.410000	chr12	66407600	66407800	0.490000
chr5	57084417	57084617	0.445000	chr12	66409400	66409600	0.465000
chr12	96226963	96227163	0.525000	chr12	6641200	6641400	0.545000
chr2	36517458	36517658	0.600000	chr1	2664200	2664400	0.625000
chr4	36908472	36909472	0.392000	chr12	6643600	6644600	0.523000
chr3	159366993	159367193	0.460000	chr12	66468000	66468200	0.465000
chr14	69660467	69660667	0.480000	chr12	66472600	66472800	0.575000
chr13	58316553	58316753	0.405000	chr12	6647400	6647600	0.655000
chr2	237409777	237410577	0.433750	chr1	26647800	26648600	0.455000
chr2	124381215	124381415	0.420000	chr12	66616800	66617000	0.480000
chr5	143431596	143431796	0.420000	chr12	66623600	66623800	0.435000
chr12	108417066	108417666	0.468333	chr12	6662800	6663400	0.566667
chr10	76633542	76633742	0.495000	chr1	26663400	26663600	0.570000
chr7	85514006	85514406	0.370000	chr12	66662200	66662600	0.382500
chr11	30750829	30751029	0.510000	chr12	66689000	66689200	0.530000
chr7	24579621	24579821	0.295000	chr12	66692200	66692400	0.370000
chr5	95044395	95044595	0.420000	chr12	66694000	66694200	0.460000
chr8	25248068	25248268	0.390000	chr12	667000	667200	0.490000
chr12	101685077	101685277	0.340000	chr12	66709200	66709400	0.355000
chr8	97113896	97114296	0.457500	chr1	26677400	26677800	0.495000
chr3	50878929	50879129	0.415000	chr12	66777000	66777200	0.450000
chr6	129522851	129523051	0.395000	chr12	66799600	66799800	0.425000
chr1	6237103	6237503	0.442500	chr12	66813000	66813400	0.447500
chr2	33055888	33056088	0.445000	chr12	66829800	66830000	0.455000
chr7	69878713	69878913	0.400000	chr12	6684800	6685000	0.420000
chrX	69786688	69786888	0.435000	chr12	66851200	66851400	0.440000
chr14	83440364	83440564	0.385000	chr1	26685200	26685400	0.435000
chr4	144017332	144017532	0.375000	chr12	66861200	66861400	0.390000
chr11	130247501	130247701	0.440000	chr1	26686400	26686600	0.455000
chr2	82167712	82167912	0.325000	chr1	26687000	26687200	0.400000
chr6	34431736	34432536	0.482500	chr1	2668800	2669600	0.631250
chr16	13769363	13770563	0.436667	chr12	6688600	6689800	0.653333
chr17	49738692	49738892	0.385000	chr12	66901200	66901400	0.395000
chr9	131224176	131224376	0.325000	chr1	26690200	26690400	0.465000
chr6	128681314	128681514	0.355000	chr12	66915600	66915800	0.440000
chr12	94476227	94476427	0.410000	chr12	669200	669400	0.510000
chr2	117069197	117069597	0.322500	chr12	66920200	66920600	0.455000
chr1	48801352	48801552	0.455000	chr1	26692400	26692600	0.515000
chr15	54195057	54195257	0.405000	chr12	66925200	66925400	0.425000
chr13	38108743	38108943	0.430000	chr12	66929200	66929400	0.455000
chr20	265145	265345	0.505000	chr1	26693000	26693200	0.590000
chr1	167562367	167563367	0.431000	chr1	26693800	26694800	0.461000
chr10	80154335	80155335	0.516000	chr1	26695400	26696400	0.754000
chrX	27211597	27211797	0.365000	chr12	66964800	66965000	0.440000
chr9	59486625	59486825	0.000000	chr12	66967800	66968000	0.330000
chr8	21602140	21602340	0.555000	chr1	26697000	26697200	0.715000
chr1	232784091	232784291	0.430000	chr12	6697000	6697200	0.460000
chr17	43144143	43144343	0.510000	chr1	26697600	26697800	0.605000
chr6	9014481	9014681	0.485000	chr12	6698000	6698200	0.570000
chr3	170763547	170763747	0.360000	chr1	26698400	26698600	0.435000
chr6	6378952	6379352	0.375000	chr1	26699200	26699600	0.415000
chr14	31918227	31918427	0.425000	chr1	26700000	26700200	0.450000
chr4	121951527	121952527	0.605000	chr12	6700000	6701000	0.761000
chr14	62650029	62652229	0.369091	chr1	26700800	26703000	0.424545
chr8	69554627	69554827	0.430000	chr12	67025600	67025800	0.475000
chr13	79643254	79643654	0.457500	chr12	6703600	6704000	0.577500
chr10	69118492	69118892	0.357500	chr1	26704000	26704400	0.410000
chr15	96060779	96061179	0.400000	chr1	26706400	26706800	0.440000
chr17	39665699	39666499	0.645000	chr12	67069000	67069800	0.780000
chr19	52399251	52399451	0.405000	chr12	6709000	6709200	0.500000
chr18	9162479	9162679	0.385000	chr1	26710600	26710800	0.410000
chr9	125139041	125140241	0.425833	chr1	26712000	26713200	0.440833
chr13	73434963	73435763	0.386250	chr1	26713600	26714400	0.411250
chr18	17901490	17901690	0.375000	chr1	26715400	26715600	0.415000
chr8	94090223	94090423	0.370000	chr1	26716400	26716600	0.390000
chr6	3373925	3374125	0.440000	chr12	6716800	6717000	0.505000
chr5	30989734	30989934	0.340000	chr1	26717200	26717400	0.360000
chr8	71266530	71267130	0.433333	chr1	2671800	2672400	0.635000
chr1	211361849	211362049	0.505000	chr1	26718200	26718400	0.510000
chr2	198381409	198381609	0.415000	chr1	26721000	26721200	0.420000
chr10	62989960	62990160	0.460000	chr12	6721200	6721400	0.500000
chr9	74141410	74141810	0.380000	chr1	26721800	26722200	0.417500
chr15	56963387	56963587	0.345000	chr12	6723000	6723200	0.345000
chr11	48734481	48734681	0.520000	chr1	26723600	26723800	0.550000
chr16	55954353	55955353	0.452000	chr12	6723800	6724800	0.594000
chr6	21765469	21765669	0.360000	chr12	67245600	67245800	0.390000
chr1	172430315	172432115	0.449444	chr12	67268800	67270600	0.589444
chr2	31535058	31535258	0.545000	chr1	2672800	2673000	0.635000
chr18	28638204	28638404	0.330000	chr12	67297400	67297600	0.400000
chr3	152154582	152154782	0.280000	chr12	67315800	67316000	0.300000
chr7	130784183	130784383	0.515000	chr12	673400	673600	0.525000
chr14	91695396	91695796	0.400000	chr12	67340800	67341200	0.457500
chr9	60570925	60571125	0.395000	chr1	26734200	26734400	0.405000
chr9	18743455	18743655	0.400000	chr12	67356000	67356200	0.425000
chr12	19696483	19696683	0.455000	chr12	6735800	6736000	0.460000
chr12	37343400	37344200	0.375000	chr12	67358600	67359400	0.433750
chr6	69538246	69538446	0.405000	chr12	67388800	67389000	0.475000
chr18	12372582	12372782	0.370000	chr12	67410800	67411000	0.455000
chr18	16504062	16504262	0.415000	chr12	67415600	67415800	0.430000
chr11	55377765	55377965	0.395000	chr12	6743000	6743200	0.400000
chr1	93437366	93437766	0.440000	chr1	2674400	2674800	0.637500
chr15	79114736	79115136	0.427500	chr12	67441800	67442200	0.455000
chr3	155467226	155467426	0.450000	chr1	26744200	26744400	0.510000
chr17	67326034	67326234	0.360000	chr12	67449600	67449800	0.425000
chr12	87063418	87064018	0.348333	chr12	67452200	67452800	0.453333
chr4	13927105	13927505	0.442500	chr12	67457800	67458200	0.497500
chr18	79834244	79834444	0.465000	chr12	6745800	6746000	0.525000
chr7	8384680	8384880	0.375000	chr12	674600	674800	0.400000
chr2	190040687	190040887	0.405000	chr12	67463800	67464000	0.435000
chr11	41837349	41837549	0.405000	chr12	67483400	67483600	0.525000
chr22	29505802	29506002	0.450000	chr12	67485000	67485200	0.465000
chr21	7005532	7005732	0.505000	chr12	67499000	67499200	0.530000
chr14	34424942	34425142	0.430000	chr1	26750000	26750200	0.510000
chr13	73977713	73977913	0.360000	chr12	67501400	67501600	0.375000
chr1	37214573	37214973	0.387500	chr12	67504000	67504400	0.425000
chr22	36396987	36397187	0.435000	chr1	26750600	26750800	0.460000
chr5	62660570	62660770	0.465000	chr12	67515800	67516000	0.495000
chr10	102902373	102902573	0.510000	chr12	67517200	67517400	0.515000
chr11	59274400	59275200	0.456250	chr12	6753000	6753800	0.673750
chr2	132801495	132801695	0.465000	chr1	26754600	26754800	0.470000
chrX	104622588	104622788	0.445000	chr12	67555400	67555600	0.570000
chr1	202237602	202237802	0.505000	chr12	6757400	6757600	0.535000
chr2	182344410	182344610	0.345000	chr12	67579400	67579600	0.390000
chr18	31984480	31984680	0.400000	chr12	6758600	6758800	0.500000
chr11	29690188	29690388	0.290000	chr12	67590600	67590800	0.335000
chr1	32927873	32928073	0.365000	chr12	67592800	67593000	0.405000
chr3	16239244	16239444	0.490000	chr1	26761400	26761600	0.525000
chr2	150546712	150547312	0.401667	chr12	67630400	67631000	0.420000
chr5	9834736	9834936	0.400000	chr12	67633800	67634000	0.465000
chr21	29411024	29411424	0.420000	chr12	67634400	67634800	0.425000
chr3	18208155	18208355	0.480000	chr12	6764200	6764400	0.605000
chr10	7514422	7514622	0.470000	chr12	67648000	67648200	0.675000
chr17	364245	365645	0.523571	chr12	67648600	67650000	0.771429
chr18	4384275	4384475	0.335000	chr12	67651400	67651600	0.440000
chr11	51818101	51818301	0.420000	chr12	6765400	6765600	0.515000
chr12	113740673	113740873	0.275000	chr12	67661600	67661800	0.350000
chr1	245370850	245371650	0.548750	chr12	6766200	6767000	0.788750
chr10	14279690	14279890	0.420000	chr12	67667400	67667600	0.480000
chr1	215248486	215248686	0.460000	chr12	67678800	67679000	0.475000
chr7	57451484	57451684	0.530000	chr12	6768000	6768200	0.570000
chr1	11068942	11069142	0.545000	chr12	6768600	6768800	0.565000
chrY	50172301	50172501	0.000000	chr12	67689600	67689800	0.350000
chr5	175585361	175585561	0.485000	chr12	6769200	6769400	0.610000
chrX	67622715	67622915	0.390000	chr12	67697600	67697800	0.420000
chr15	91127297	91127497	0.535000	chr12	6769800	6770000	0.600000
chr2	41839734	41839934	0.425000	chr12	67699000	67699200	0.450000
chrX	72023398	72023598	0.415000	chr12	67710600	67710800	0.475000
chr6	1332163	1332363	0.510000	chr12	6771200	6771400	0.580000
chr2	49865346	49865746	0.470000	chr1	26771800	26772200	0.502500
chr6	124734910	124735310	0.332500	chr12	67721400	67721800	0.372500
chr18	28972696	28972896	0.425000	chr12	6774800	6775000	0.545000
chr8	41510361	41510561	0.280000	chr12	67755400	67755600	0.390000
chr11	113109770	113109970	0.395000	chr12	67756800	67757000	0.420000
chr9	69103852	69104052	0.455000	chr12	67758200	67758400	0.465000
chr11	66219276	66219676	0.590000	chr12	6778200	6778600	0.602500
chr16	81919526	81920526	0.469000	chr1	26778600	26779600	0.491000
chr5	132209419	132209619	0.555000	chr12	6779000	6779200	0.650000
chr6	138792112	138792312	0.405000	chr12	67804200	67804400	0.435000
chrX	32980017	32980217	0.470000	chr1	26780600	26780800	0.540000
chr8	86587258	86587458	0.395000	chr1	26781200	26781400	0.415000
chr7	121833819	121834819	0.414000	chr1	26782600	26783600	0.419000
chr1	239868294	239868694	0.485000	chr1	26784000	26784400	0.512500
chr8	62319841	62320041	0.410000	chr12	6784800	6785000	0.415000
chr3	612473	612673	0.425000	chr12	6785800	6786000	0.440000
chr15	33915028	33916828	0.475556	chr1	26786200	26788000	0.537222
chr12	92388043	92388243	0.470000	chr12	6786800	6787000	0.455000
chr12	97155974	97156174	0.360000	chr1	26789200	26789400	0.550000
chr6	93617872	93618072	0.470000	chr12	6789400	6789600	0.590000
chr5	97050277	97050477	0.410000	chr12	6790800	6791000	0.455000
chr18	41275564	41275964	0.442500	chr1	26791600	26792000	0.472500
chr2	149827668	149827868	0.505000	chr1	2679200	2679400	0.665000
chr22	22531075	22531675	0.443333	chr12	6792600	6793200	0.590000
chr6	134054188	134054388	0.375000	chr12	67943400	67943600	0.395000
chrX	116619519	116619719	0.415000	chr12	67989200	67989400	0.465000
chrX	41579019	41579219	0.295000	chr12	67991200	67991400	0.445000
chr11	65493966	65494566	0.518333	chr1	26799600	26800200	0.520000
chr6	110380941	110381141	0.380000	chr12	68012800	68013000	0.400000
chr4	18405216	18405416	0.430000	chr1	26803000	26803200	0.475000
chr12	119552165	119552565	0.395000	chr12	68036600	68037000	0.482500
chr10	123041186	123041386	0.445000	chr12	68038800	68039000	0.510000
chr14	78594573	78594773	0.445000	chr12	68040600	68040800	0.465000
chr4	153762470	153762670	0.380000	chr12	68042400	68042600	0.460000
chr1	62759921	62760121	0.395000	chr12	68080600	68080800	0.420000
chrX	40639220	40639420	0.400000	chr1	26810200	26810400	0.535000
chr1	86100516	86100716	0.445000	chr12	68113800	68114000	0.585000
chr9	84064641	84065441	0.415000	chr12	68119400	68120200	0.435000
chr4	114480211	114480611	0.412500	chr12	6812600	6813000	0.492500
chr4	129588503	129588903	0.385000	chr12	68159600	68160000	0.400000
chrX	8232499	8232699	0.355000	chr12	68163600	68163800	0.375000
chr8	60734537	60734937	0.442500	chr12	68175600	68176000	0.482500
chr20	25023228	25023428	0.470000	chr12	68181200	68181400	0.485000
chr8	65473625	65474025	0.355000	chr12	68189800	68190200	0.387500
chr12	34960215	34960615	0.395000	chr12	68203400	68203800	0.420000
chr9	43426046	43426246	0.390000	chr1	26820800	26821000	0.480000
chr1	184261830	184262030	0.460000	chr12	6821400	6821600	0.610000
chr2	47349821	47350021	0.415000	chr12	68223200	68223400	0.530000
chr5	66289930	66290130	0.435000	chr12	68234200	68234400	0.490000
chr4	33077438	33077638	0.330000	chr12	68236600	68236800	0.425000
chr3	90425050	90425250	0.365000	chr12	68237200	68237400	0.400000
chr7	98120420	98121020	0.405000	chr1	2682400	2683000	0.625000
chr3	69665331	69665731	0.437500	chr12	68241000	68241400	0.450000
chr1	65271633	65271833	0.520000	chr12	6825600	6825800	0.610000
chrX	104018669	104018869	0.500000	chr12	682600	682800	0.525000
chr19	13635715	13636315	0.505000	chr1	26826600	26827200	0.801667
chr12	113652973	113653373	0.410000	chr12	6827400	6827800	0.570000
chr9	82648340	82648740	0.340000	chr12	68279400	68279800	0.407500
chr12	111204338	111205338	0.551000	chr12	6828600	6829600	0.700000
chr7	119037313	119037513	0.460000	chr1	26828800	26829000	0.565000
chr9	55973329	55973729	0.000000	chr12	68290200	68290600	0.375000
chr7	32839792	32839992	0.430000	chr1	26831800	26832000	0.525000
chr3	108526279	108526479	0.375000	chr12	68326800	68327000	0.430000
chr16	89001093	89001493	0.615000	chr12	68332200	68332600	0.655000
chr2	226458918	226459118	0.450000	chr12	68334200	68334400	0.515000
chr4	16531307	16531707	0.407500	chr1	26833600	26834000	0.575000
chr5	81483916	81484116	0.400000	chr12	68356400	68356600	0.415000
chr15	86091646	86091846	0.350000	chr12	68357600	68357800	0.410000
chr18	7484999	7485199	0.525000	chr12	6835800	6836000	0.550000
chr2	75958138	75959538	0.355000	chr12	68358800	68360200	0.390000
chr7	113073827	113074027	0.350000	chr12	68364400	68364600	0.355000
chr2	595428	595828	0.502500	chr12	68365200	68365600	0.582500
chr13	72144338	72144938	0.391667	chr12	68367800	68368400	0.460000
chr15	27780437	27780637	0.460000	chr12	68370400	68370600	0.520000
chr4	27294027	27294627	0.343333	chr12	68372800	68373400	0.430000
chr4	68416820	68417020	0.410000	chr12	68373800	68374000	0.450000
chr21	24171412	24171612	0.400000	chr12	68374400	68374600	0.430000
chr2	153558496	153558696	0.385000	chr12	68379400	68379600	0.420000
chr10	108057263	108057863	0.398333	chr12	68381200	68381800	0.425000
chr4	100354000	100354200	0.365000	chr12	68384200	68384400	0.395000
chr19	19660299	19660499	0.485000	chr1	26839000	26839200	0.595000
chr5	70961834	70962434	0.413333	chr12	68391800	68392400	0.438333
chr16	25859499	25859699	0.350000	chr12	68393600	68393800	0.365000
chrY	11295743	11295943	0.445000	chr12	68403800	68404000	0.455000
chrX	108179845	108180045	0.510000	chr12	6840600	6840800	0.650000
chr14	74068284	74068484	0.425000	chr12	68406200	68406400	0.615000
chrX	144955081	144955481	0.257500	chr12	68417600	68418000	0.437500
chr1	11606495	11606695	0.545000	chr12	6843600	6843800	0.580000
chrX	17153183	17153783	0.386667	chr12	68447600	68448200	0.388333
chr1	200136363	200136763	0.347500	chr12	68451400	68451800	0.447500
chr6	2912771	2912971	0.405000	chr12	68453400	68453600	0.420000
chr9	28840274	28840474	0.485000	chr12	68456000	68456200	0.500000
chr3	114358070	114358270	0.290000	chr12	68459000	68459200	0.315000
chr5	14639495	14639695	0.420000	chr12	68482800	68483000	0.440000
chr2	173744458	173744658	0.360000	chr12	68483600	68483800	0.370000
chr13	38994440	38994640	0.450000	chr12	68484600	68484800	0.510000
chr13	88852472	88852672	0.510000	chr12	6849600	6849800	0.535000
chr8	20106690	20106890	0.395000	chr12	68497800	68498000	0.425000
chr3	142842181	142842381	0.390000	chr12	68506000	68506200	0.285000
chr10	61721429	61721629	0.415000	chr12	68508600	68508800	0.465000
chr3	46275065	46276465	0.404286	chr12	6851200	6852600	0.585714
chr21	35635264	35635464	0.415000	chr12	68530000	68530200	0.440000
chr4	176313031	176313431	0.425000	chr12	6853000	6853400	0.552500
chr14	100397844	100398044	0.505000	chr1	26853200	26853400	0.580000
chr19	42282	42682	0.000000	chr12	68532200	68532600	0.290000
chr12	100289578	100289778	0.350000	chr12	68533400	68533600	0.380000
chr1	65479713	65479913	0.370000	chr12	68537000	68537200	0.395000
chr3	2944685	2945285	0.443333	chr12	68538800	68539400	0.445000
chr16	3816559	3816959	0.485000	chr12	685400	685800	0.490000
chr3	11747553	11747953	0.430000	chr12	68540200	68540600	0.460000
chr1	6457000	6457200	0.585000	chr1	26855000	26855200	0.645000
chr5	50038741	50038941	0.410000	chr12	68559400	68559600	0.485000
chr10	88249600	88250200	0.445000	chr12	68560000	68560600	0.523333
chrX	137615516	137615716	0.320000	chr12	68565600	68565800	0.400000
chr16	61197812	61198012	0.410000	chr12	68587400	68587600	0.450000
chr5	136882273	136882873	0.400000	chr12	68591800	68592400	0.406667
chr9	12229681	12229881	0.295000	chr12	68599000	68599200	0.385000
chr16	15286971	15287171	0.395000	chr12	68610000	68610200	0.410000
chr20	3813565	3814765	0.480000	chr12	68610600	68611800	0.711667
chr6	39561959	39563159	0.381667	chr12	68612400	68613600	0.415833
chr3	129980094	129980294	0.485000	chr12	68620600	68620800	0.500000
chr18	17928037	17928837	0.392500	chr1	26862800	26863600	0.617500
chrX	75502551	75502751	0.355000	chr12	68630200	68630400	0.395000
chr3	12576060	12576260	0.385000	chr12	68634200	68634400	0.345000
chr11	28136111	28136311	0.405000	chr12	68641200	68641400	0.495000
chr9	138029613	138030013	0.457500	chr1	26865000	26865400	0.712500
chr22	14965473	14965873	0.382500	chr1	26865800	26866200	0.485000
chr5	22996281	22996481	0.270000	chr12	68667400	68667600	0.345000
chr20	36948265	36949465	0.501667	chr12	6867000	6868200	0.701667
chr6	61462221	61462421	0.325000	chr12	68674000	68674200	0.375000
chr13	65863738	65864138	0.410000	chr12	68675400	68675800	0.415000
chr20	22407573	22407773	0.485000	chr12	68676400	68676600	0.510000
chr15	89774275	89774875	0.470000	chr12	68686800	68687400	0.571667
chr6	146905693	146905893	0.515000	chr12	6868800	6869000	0.520000
chr16	26746	27146	0.487500	chr12	6869400	6869800	0.575000
chr2	209025893	209026093	0.400000	chr12	6871600	6871800	0.660000
chr1	62138422	62138822	0.520000	chr12	6872400	6872800	0.672500
chr14	70901370	70902170	0.470000	chr12	6873200	6874000	0.665000
chrX	20049927	20050127	0.380000	chr12	68733600	68733800	0.390000
chr22	42938078	42938878	0.490000	chr12	68746000	68746800	0.628750
chr11	95718869	95719069	0.470000	chr12	6875600	6875800	0.515000
chr15	36795985	36796385	0.385000	chr12	68771200	68771600	0.427500
chr12	63038396	63038596	0.380000	chr1	26878000	26878200	0.455000
chr7	81945170	81945370	0.370000	chr12	68784200	68784400	0.510000
chr1	120967049	120967449	0.380000	chr12	68785400	68785800	0.387500
chr18	32699782	32700582	0.365000	chr12	68787000	68787800	0.378750
chrX	96390414	96390614	0.410000	chr12	68793000	68793200	0.420000
chr1	143683168	143683368	0.485000	chr1	2688000	2688200	0.655000
chr5	80071281	80072881	0.476875	chr12	68807600	68809200	0.603125
chr5	103537977	103538177	0.325000	chr12	68813000	68813200	0.375000
chr9	48437076	48437476	0.000000	chr12	68830200	68830600	0.372500
chr14	32842773	32842973	0.505000	chr12	68844800	68845000	0.535000
chr19	30079142	30079342	0.410000	chr12	68862000	68862200	0.415000
chr8	23054480	23054680	0.380000	chr12	68864000	68864200	0.385000
chr6	23850190	23850590	0.377500	chr12	6886400	6886800	0.465000
chrX	62860350	62860750	0.382500	chr12	68865800	68866200	0.502500
chr3	114707522	114707722	0.440000	chr12	68868200	68868400	0.475000
chr1	64574270	64574670	0.407500	chr1	26887200	26887600	0.432500
chr7	72566020	72566220	0.475000	chr12	6887600	6887800	0.485000
chr2	33649761	33649961	0.420000	chr12	68889800	68890000	0.520000
chr10	36578098	36578298	0.450000	chr1	26890200	26890400	0.650000
chr15	81193176	81193376	0.380000	chr12	68904600	68904800	0.505000
chr16	9738101	9738301	0.410000	chr12	68905800	68906000	0.480000
chr11	58755181	58755381	0.395000	chr1	26891000	26891200	0.580000
chr18	13891758	13892158	0.457500	chr12	6891000	6891400	0.685000
chr16	65302534	65302734	0.305000	chr12	68915200	68915400	0.380000
chr4	145382912	145383312	0.360000	chr12	68932200	68932600	0.387500
chr13	52064657	52064857	0.465000	chr12	68933200	68933400	0.830000
chr15	94749325	94749525	0.460000	chr12	6894400	6894600	0.515000
chr6	76259024	76259224	0.435000	chr12	68951800	68952000	0.470000
chr3	174029727	174029927	0.445000	chr12	689600	689800	0.490000
chrY	26109493	26110093	0.391667	chr12	68963200	68963800	0.395000
chr8	124778324	124778524	0.340000	chr12	68971600	68971800	0.320000
chr12	95977369	95977569	0.450000	chr12	68978800	68979000	0.455000
chr7	99140837	99141037	0.390000	chr12	68998200	68998400	0.395000
chr7	97646402	97647002	0.430000	chr1	26900000	26900600	0.595000
chr1	235384388	235384588	0.415000	chr12	6900000	6900200	0.445000
chr10	52853648	52854248	0.380000	chr12	69007200	69007800	0.445000
chr9	25809366	25809566	0.330000	chr12	69008600	69008800	0.430000
chr13	39574413	39574613	0.360000	chr12	6901000	6901200	0.470000
chr15	19633044	19633244	0.400000	chr12	69026400	69026600	0.475000
chr13	89872481	89872881	0.325000	chr12	69040000	69040400	0.357500
chrX	33969815	33970015	0.480000	chr1	26904200	26904400	0.520000
chr19	30830893	30831293	0.505000	chr12	6904600	6905000	0.562500
chr20	14203556	14203756	0.455000	chr12	69050000	69050200	0.340000
chr9	4641532	4641732	0.390000	chr12	69055800	69056000	0.450000
chr5	116326787	116326987	0.330000	chr12	69059600	69059800	0.440000
chr5	87139652	87140052	0.402500	chr12	69068400	69068800	0.432500
chr6	14688902	14689102	0.435000	chr12	69070400	69070600	0.505000
chr12	105515347	105515547	0.370000	chr12	69071000	69071200	0.525000
chr5	100027403	100027603	0.305000	chr12	69073200	69073400	0.370000
chr14	49741217	49741617	0.480000	chr1	26907600	26908000	0.527500
chr22	33881758	33881958	0.440000	chr12	69096600	69096800	0.425000
chrX	33341272	33341472	0.400000	chr12	69103000	69103200	0.455000
chrX	53695751	53696351	0.483333	chr1	26914000	26914600	0.563333
chr18	35903223	35903823	0.448333	chr12	6914400	6915000	0.706667
chr6	151527536	151527736	0.450000	chr1	26915400	26915600	0.605000
chr1	33630088	33630288	0.350000	chr12	69154600	69154800	0.425000
chr5	176581824	176582024	0.420000	chr12	6915600	6915800	0.615000
chr10	126870722	126870922	0.490000	chr12	69157200	69157400	0.565000
chr11	57808541	57808741	0.370000	chr12	69162000	69162200	0.420000
chr11	115031913	115032113	0.330000	chr12	69179800	69180000	0.405000
chr15	71215266	71215666	0.620000	chr1	26921400	26921800	0.625000
chr2	148176414	148176614	0.480000	chr12	6922600	6922800	0.545000
chrX	1636561	1637361	0.513750	chr12	69239400	69240200	0.758750
chr2	46487294	46487494	0.405000	chr12	69240600	69240800	0.455000
chr22	25424010	25424210	0.350000	chr12	69241600	69241800	0.370000
chrY	43036302	43036502	0.000000	chr12	69243200	69243400	0.405000
chr15	101367530	101367730	0.450000	chr12	69243800	69244000	0.455000
chr7	54085268	54085468	0.530000	chr12	6924400	6924600	0.570000
chr6	93136256	93136456	0.475000	chr12	6925000	6925200	0.600000
chrY	32455784	32456184	0.000000	chr12	69254000	69254400	0.390000
chr13	25941816	25942016	0.350000	chr12	69275600	69275800	0.360000
chr4	189155023	189155223	0.510000	chr12	6927800	6928000	0.810000
chr5	39598214	39598414	0.405000	chr12	6928400	6928600	0.765000
chr16	28085230	28085430	0.535000	chr12	69284200	69284400	0.615000
chr2	85975857	85976057	0.475000	chr12	69291000	69291200	0.485000
chr1	225863672	225864072	0.460000	chr12	6929200	6929600	0.535000
chr1	117452554	117452954	0.425000	chr12	6930000	6930400	0.525000
chr11	53262854	53263054	0.405000	chr12	69309600	69309800	0.450000
chr1	102999009	102999209	0.375000	chr12	6932000	6932200	0.400000
chr18	55714970	55715170	0.345000	chr12	69321400	69321600	0.360000
chr14	70958368	70958568	0.370000	chr12	69325200	69325400	0.405000
chr10	109639305	109639505	0.390000	chr1	26932600	26932800	0.425000
chr8	48566648	48567048	0.350000	chr12	6932800	6933200	0.400000
chrY	33990689	33991489	0.000000	chr12	69328600	69329400	0.380000
chr4	110403283	110403683	0.412500	chr12	69329800	69330200	0.427500
chr12	61160088	61160288	0.425000	chr12	69331200	69331400	0.440000
chr2	101908569	101908769	0.295000	chr12	69334200	69334400	0.375000
chr3	95207194	95207794	0.248333	chr12	69338000	69338600	0.323333
chrX	9236555	9236755	0.450000	chr12	69341400	69341600	0.540000
chr1	44385637	44385837	0.305000	chr12	69343400	69343600	0.350000
chr13	84091981	84092181	0.355000	chr12	69345800	69346000	0.350000
chr11	112924959	112925759	0.408750	chr12	69348200	69349000	0.431250
chr14	56874714	56874914	0.435000	chr12	69354600	69354800	0.490000
chr19	33893738	33893938	0.455000	chr12	69357600	69357800	0.460000
chr11	41195859	41196059	0.350000	chr12	69359600	69359800	0.625000
chr6	140691029	140691229	0.455000	chr12	69360200	69360400	0.570000
chr5	32190790	32191390	0.463333	chr12	6936800	6937400	0.668333
chr1	23726727	23726927	0.495000	chr12	6938000	6938200	0.685000
chr10	19275264	19275464	0.495000	chr1	26938200	26938400	0.580000
chr12	64887536	64887736	0.390000	chr12	69383600	69383800	0.420000
chr3	37667960	37668160	0.520000	chr12	6938600	6938800	0.625000
chr2	104760500	104760700	0.415000	chr12	69405600	69405800	0.435000
chr17	36609791	36609991	0.415000	chr12	6941400	6941600	0.650000
chr7	123202667	123202867	0.390000	chr12	69415800	69416000	0.460000
chrX	136684596	136684796	0.450000	chr12	69425600	69425800	0.525000
chr10	42793754	42793954	0.485000	chr12	6942600	6942800	0.555000
chr1	181679032	181680632	0.488750	chr12	6943400	6945000	0.534375
chr4	138081520	138081920	0.345000	chr12	69438600	69439000	0.397500
chr2	56121015	56121815	0.533750	chr12	6946000	6946800	0.640000
chr18	59903393	59903593	0.280000	chr12	69464600	69464800	0.375000
chr20	39201858	39202258	0.407500	chr12	69468200	69468600	0.457500
chr2	110996061	110996861	0.447500	chr12	69470200	69471000	0.680000
chr2	227703995	227704395	0.440000	chr12	6949200	6949600	0.552500
chr5	133157122	133157322	0.325000	chr12	69497800	69498000	0.390000
chr10	127496159	127496359	0.510000	chr12	6950400	6950600	0.565000
chr1	24457131	24457331	0.500000	chr1	26950800	26951000	0.510000
chr1	247755147	247755347	0.295000	chr12	69508800	69509000	0.325000
chr12	132106815	132107015	0.420000	chr12	69512000	69512200	0.435000
chr17	38139745	38139945	0.615000	chr12	6951200	6951400	0.670000
chr7	129863552	129863952	0.405000	chr12	6952000	6952400	0.615000
chr11	111439262	111439462	0.580000	chr1	26952200	26952400	0.625000
chr5	51817830	51818030	0.410000	chr12	69534600	69534800	0.455000
chr6	165756590	165757190	0.435000	chr12	6953600	6954200	0.605000
chr8	126882850	126883050	0.395000	chr12	69566800	69567000	0.460000
chr9	109574559	109574959	0.300000	chr12	69570800	69571200	0.360000
chr6	142534743	142534943	0.490000	chr12	6957400	6957600	0.580000
chr2	64077058	64077258	0.425000	chr12	69580800	69581000	0.485000
chr3	185257320	185257520	0.395000	chr12	69583400	69583600	0.430000
chr14	73705290	73706090	0.507500	chr12	69585200	69586000	0.628750
chr3	135775443	135775643	0.420000	chr12	6959200	6959400	0.545000
chr5	153261546	153261746	0.300000	chr12	69595800	69596000	0.450000
chr15	92467085	92467685	0.533333	chr1	26960000	26960600	0.766667
chr12	88084658	88084858	0.385000	chr12	6960800	6961000	0.560000
chr21	14661823	14662023	0.310000	chr12	69608200	69608400	0.380000
chr5	144909858	144910058	0.415000	chr12	69612600	69612800	0.475000
chr5	155169914	155170914	0.406000	chr12	6961400	6962400	0.566000
chr3	194851876	194852276	0.515000	chr12	69624000	69624400	0.532500
chr7	41195024	41195224	0.465000	chr12	69627600	69627800	0.530000
chr8	126360543	126360743	0.365000	chr12	69630400	69630600	0.425000
chr3	17248660	17248860	0.420000	chr12	69633200	69633400	0.440000
chr4	102577802	102578202	0.422500	chr12	69639400	69639800	0.487500
chr6	37477879	37478879	0.533000	chr12	6964800	6965800	0.543000
chr13	97844065	97844465	0.472500	chr12	69657800	69658200	0.485000
chr10	40684624	40685024	0.387500	chr12	69660200	69660600	0.400000
chr3	162203877	162204077	0.445000	chr12	69665000	69665200	0.505000
chr4	31899369	31899569	0.330000	chr12	69666800	69667000	0.455000
chrX	72273491	72273691	0.430000	chr1	26967000	26967200	0.530000
chr10	59409590	59409790	0.410000	chr12	69689200	69689400	0.605000
chr12	106985045	106985845	0.467500	chr12	6970200	6971000	0.631250
chr1	227283911	227284111	0.450000	chr1	26971000	26971200	0.495000
chr2	222477636	222477836	0.460000	chr12	69722600	69722800	0.470000
chr11	114039944	114040544	0.421667	chr12	69738600	69739200	0.780000
chr6	16189178	16189378	0.475000	chr12	69739600	69739800	0.645000
chr2	189570678	189571078	0.427500	chr12	69759000	69759400	0.467500
chr1	243267140	243267340	0.490000	chr1	2697600	2697800	0.625000
chr7	51127679	51127879	0.515000	chr12	69780000	69780200	0.520000
chr1	231623052	231623252	0.450000	chr12	6978600	6978800	0.490000
chr5	94066095	94066295	0.345000	chr1	26979000	26979200	0.495000
chr18	403124	403324	0.405000	chr12	69812000	69812200	0.440000
chr12	8522959	8523159	0.400000	chr12	69852800	69853000	0.440000
chr4	16048163	16048363	0.475000	chr12	69879400	69879600	0.530000
chr5	173488694	173488894	0.425000	chr12	69900800	69901000	0.450000
chr4	133927512	133927712	0.480000	chr12	69906600	69906800	0.485000
chr10	886625	886825	0.395000	chr12	69908200	69908400	0.405000
chr6	77879023	77879223	0.215000	chr12	69913600	69913800	0.375000
chr6	125060474	125060674	0.520000	chr1	26991400	26991600	0.635000
chr6	29339119	29339319	0.415000	chr12	69927200	69927400	0.435000
chr15	71477850	71478050	0.505000	chr1	26993600	26993800	0.710000
chr22	43946163	43946363	0.610000	chr1	26994200	26994400	0.820000
chr18	50239176	50239576	0.385000	chr12	6996000	6996400	0.507500
chr16	28856570	28856770	0.530000	chr1	26997800	26998000	0.625000
chr3	60508118	60508318	0.355000	chr12	69985600	69985800	0.530000
chr7	2547685	2547885	0.485000	chr1	27000800	27001000	0.540000
chr1	167086837	167087237	0.472500	chr1	27002000	27002400	0.557500
chr2	196064519	196064719	0.295000	chr12	70033400	70033600	0.395000
chr10	78923645	78923845	0.565000	chr1	27004800	27005000	0.600000
chrX	131986134	131986334	0.370000	chr12	70050000	70050200	0.470000
chrY	56688869	56689069	0.330000	chr12	70053000	70053200	0.470000
chr3	148702350	148702550	0.375000	chr12	7005400	7005600	0.415000
chr6	53790709	53790909	0.350000	chr12	70068800	70069000	0.465000
chr4	29682203	29682603	0.300000	chr12	70080600	70081000	0.385000
chr7	23967890	23968090	0.475000	chr12	70091200	70091400	0.495000
chr4	176201182	176201382	0.455000	chr1	27010000	27010200	0.555000
chr6	15503430	15503830	0.522500	chr1	27011000	27011400	0.605000
chr10	46864686	46865086	0.495000	chr1	27012800	27013200	0.622500
chr9	37322175	37322375	0.425000	chr1	27015400	27015600	0.525000
chr21	13969277	13969677	0.427500	chr12	70165400	70165800	0.465000
chr13	49264177	49264577	0.407500	chr12	7017000	7017400	0.420000
chr11	7096355	7096555	0.420000	chr1	27017400	27017600	0.480000
chr12	47728820	47729020	0.530000	chr12	7018600	7018800	0.645000
chr1	89590436	89590636	0.525000	chr12	70202000	70202200	0.820000
chr17	14539943	14540143	0.460000	chr12	7022200	7022400	0.485000
chrX	143781911	143782111	0.405000	chr12	7023200	7023400	0.450000
chr6	18067551	18068551	0.446000	chr12	70242800	70243800	0.663000
chr10	123912032	123912232	0.495000	chr12	70244200	70244400	0.500000
chr5	29561442	29561642	0.355000	chr12	70250600	70250800	0.370000
chr6	100261810	100262010	0.335000	chr12	70251200	70251400	0.405000
chr18	11228639	11228839	0.315000	chr12	70260800	70261000	0.325000
chr9	83995462	83996062	0.408333	chr12	70264200	70264800	0.486667
chrX	93199372	93199572	0.250000	chr12	7027000	7027200	0.385000
chr4	139831561	139831761	0.460000	chr1	27027200	27027400	0.500000
chr12	39816499	39816699	0.300000	chr1	27028000	27028200	0.390000
chr22	25888261	25888661	0.477500	chr12	70304600	70305000	0.587500
chr11	34677596	34677796	0.340000	chr12	70317800	70318000	0.350000
chr5	75374697	75374897	0.445000	chr1	27031800	27032000	0.615000
chr3	176687200	176687400	0.310000	chr12	70319800	70320000	0.330000
chr2	58070992	58071192	0.240000	chr12	70321400	70321600	0.355000
chrX	33207017	33207217	0.425000	chr12	7033200	7033400	0.505000
chr9	92545677	92546077	0.485000	chr1	27033400	27033800	0.560000
chr7	87683601	87683801	0.345000	chr12	7034600	7034800	0.430000
chr6	97848181	97848781	0.305000	chr12	70354400	70355000	0.376667
chr8	75484966	75485166	0.280000	chr12	7035600	7035800	0.310000
chr3	7710231	7711831	0.444375	chr12	70365600	70367200	0.698750
chrX	85515973	85516173	0.345000	chr12	7036600	7036800	0.460000
chr6	38561568	38561768	0.370000	chr12	70369800	70370000	0.385000
chr6	147267638	147267838	0.340000	chr12	7043000	7043200	0.350000
chr5	77994427	77994627	0.390000	chr1	27044600	27044800	0.565000
chr15	49313267	49313467	0.515000	chr1	27046000	27046200	0.560000
chr2	240341802	240342002	0.445000	chr1	27049800	27050000	0.505000
chr5	61592498	61592698	0.505000	chr12	705400	705600	0.510000
chr10	24414811	24415011	0.425000	chr1	27054400	27054600	0.475000
chr2	210338605	210338805	0.360000	chr12	7058600	7058800	0.415000
chrX	119179676	119179876	0.485000	chr12	70590000	70590200	0.510000
chr2	219243493	219243693	0.615000	chr12	70610000	70610200	0.705000
chr2	64085644	64085844	0.370000	chr12	70646000	70646200	0.385000
chr13	34790746	34791346	0.420000	chr1	27065200	27065800	0.463333
chr12	22275181	22275381	0.465000	chr12	70659200	70659400	0.500000
chr9	104374558	104374758	0.350000	chr12	70660200	70660400	0.385000
chr6	54141558	54141758	0.395000	chr12	70661000	70661200	0.480000
chr14	26643576	26643776	0.375000	chr12	70664400	70664600	0.480000
chr10	93843828	93844228	0.425000	chr1	27067600	27068000	0.490000
chr12	122960425	122961025	0.468333	chr12	7068600	7069200	0.470000
chr14	46056065	46056265	0.360000	chr12	70692800	70693000	0.370000
chr12	75402899	75403099	0.435000	chr1	27070400	27070600	0.550000
chr5	155189880	155190080	0.480000	chr1	27071000	27071200	0.595000
chr6	84994279	84994879	0.426667	chr12	70719600	70720200	0.463333
chr5	88597811	88598011	0.390000	chr12	70723000	70723200	0.445000
chr16	77091325	77091525	0.385000	chr12	70724600	70724800	0.400000
chr2	81621139	81621339	0.320000	chr12	70730000	70730200	0.365000
chr3	60483792	60483992	0.365000	chr12	70733400	70733600	0.285000
chr4	137530011	137530411	0.445000	chr1	27074200	27074600	0.505000
chr6	45111707	45111907	0.455000	chr12	70754400	70754600	0.490000
chr9	87910557	87910757	0.305000	chr12	70756200	70756400	0.370000
chr5	149611614	149611814	0.425000	chr12	7078200	7078400	0.470000
chr6	129074431	129074631	0.370000	chr12	70871800	70872000	0.405000
chr5	13241018	13241418	0.422500	chr12	70876800	70877200	0.447500
chr11	97293891	97294091	0.485000	chr12	7092600	7092800	0.555000
chr1	216614141	216614341	0.505000	chr1	27097400	27097600	0.525000
chr5	177285616	177286216	0.433333	chr1	27098600	27099200	0.576667
chr12	105971302	105971502	0.410000	chr12	7099400	7099600	0.440000
chr19	4241417	4241617	0.455000	chr1	27099600	27099800	0.625000
chr6	66424402	66424602	0.370000	chr12	71008000	71008200	0.380000
chr2	127170202	127170402	0.470000	chr1	27102800	27103000	0.630000
chr19	31161690	31161890	0.465000	chr1	27105400	27105600	0.525000
chr5	104920735	104920935	0.370000	chr12	71064000	71064200	0.455000
chrX	98063907	98064507	0.410000	chr1	27106600	27107200	0.605000
chr9	33465280	33465480	0.570000	chr12	7108400	7108600	0.690000
chr9	66661408	66661608	0.490000	chr1	27109200	27109400	0.560000
chr7	123359687	123359887	0.390000	chr12	7109200	7109400	0.595000
chr8	131819870	131820070	0.440000	chr1	27111600	27111800	0.450000
chr3	134840942	134841142	0.525000	chr1	27112200	27112400	0.595000
chr15	95690811	95691011	0.405000	chr12	71125600	71125800	0.480000
chr6	30580508	30580708	0.435000	chr12	7113400	7113600	0.510000
chr15	60675540	60675740	0.395000	chr12	71150200	71150400	0.415000
chr13	55805950	55806150	0.450000	chr1	27115800	27116000	0.490000
chrX	70075976	70076376	0.420000	chr12	7116200	7116600	0.500000
chr1	37121487	37121887	0.392500	chr1	27116600	27117000	0.495000
chr15	49685707	49685907	0.350000	chr1	27120000	27120200	0.465000
chr4	162851671	162852071	0.365000	chr12	71217000	71217400	0.422500
chr1	112270739	112270939	0.455000	chr1	27122800	27123000	0.610000
chr8	3608668	3609068	0.457500	chr12	7123000	7123400	0.555000
chr17	41262005	41262605	0.386667	chr12	71236400	71237000	0.413333
chr1	12411236	12411436	0.415000	chr12	7125800	7126000	0.445000
chr1	150481762	150481962	0.440000	chr12	7126400	7126600	0.465000
chr2	194252096	194252296	0.310000	chr12	71268600	71268800	0.320000
chr5	105734314	105734514	0.280000	chr12	71270200	71270400	0.365000
chr1	50212771	50213171	0.467500	chr12	7128000	7128400	0.577500
chr8	85965801	85966401	0.440000	chr12	7128800	7129400	0.573333
chr1	206139834	206140034	0.435000	chr12	71299600	71299800	0.490000
chr5	135925355	135925555	0.415000	chr12	71301400	71301600	0.445000
chr11	69772312	69772512	0.435000	chr12	7130200	7130400	0.660000
chr9	136255174	136255374	0.625000	chr1	27131000	27131200	0.630000
chr16	24052967	24053567	0.426667	chr12	7131200	7131800	0.603333
chr5	85524293	85524493	0.435000	chr1	27132200	27132400	0.500000
chr15	63086839	63087239	0.432500	chr1	27134000	27134400	0.517500
chr11	118369656	118369856	0.435000	chr12	7134000	7134200	0.465000
chr1	108864732	108864932	0.455000	chr12	71355000	71355200	0.460000
chr18	53913047	53913247	0.345000	chr1	27135600	27135800	0.400000
chr15	28327172	28327572	0.497500	chr1	27136200	27136600	0.592500
chr1	43465107	43465307	0.375000	chr12	71371200	71371400	0.380000
chr13	24716236	24716836	0.440000	chr1	27137200	27137800	0.566667
chr5	175136593	175136793	0.375000	chr12	71392600	71392800	0.440000
chr1	56269694	56269894	0.335000	chr12	71415000	71415200	0.340000
chr12	31280258	31280458	0.350000	chr12	71415800	71416000	0.360000
chr2	94898572	94898772	0.495000	chr12	7142200	7142400	0.580000
chr5	74616143	74616343	0.445000	chr12	71439000	71439200	0.450000
chr8	117418505	117418905	0.570000	chr12	71439800	71440200	0.727500
chr14	77229937	77230137	0.545000	chr12	71441000	71441200	0.560000
chr2	36811535	36812135	0.485000	chr12	7144600	7145200	0.523333
chr5	137943442	137943642	0.515000	chr1	27146000	27146200	0.550000
chr8	40807375	40807575	0.445000	chr12	71461000	71461200	0.475000
chrX	79360399	79360599	0.335000	chr12	71466000	71466200	0.380000
chr1	181427380	181427580	0.560000	chr12	71469400	71469600	0.610000
chr4	144875964	144876364	0.332500	chr12	71504000	71504400	0.362500
chr1	59581373	59581573	0.360000	chr12	71524800	71525000	0.360000
chr6	63753491	63753691	0.440000	chr1	27153000	27153200	0.505000
chr1	28287163	28287363	0.485000	chr1	27153600	27153800	0.580000
chr10	118507714	118507914	0.360000	chr12	71536400	71536600	0.440000
chr3	181032838	181033038	0.475000	chr1	27154200	27154400	0.580000
chr1	230943287	230943487	0.355000	chr12	71551600	71551800	0.365000
chr5	57089515	57090115	0.426667	chr1	27155200	27155800	0.440000
chr4	107450125	107450525	0.407500	chr12	71567600	71568000	0.427500
chr2	94271771	94271971	0.420000	chr1	27157400	27157600	0.480000
chr1	53753574	53753774	0.480000	chr12	71594400	71594600	0.490000
chr11	89552345	89552745	0.352500	chr12	71610200	71610600	0.400000
chr14	80028448	80028848	0.442500	chr1	27161600	27162000	0.460000
chrX	70303644	70303844	0.285000	chr12	71626200	71626400	0.390000
chr7	105276468	105276668	0.470000	chr12	7162800	7163000	0.650000
chr16	59911063	59911263	0.355000	chr12	71636800	71637000	0.440000
chr16	79719872	79720272	0.397500	chr12	71639400	71639800	0.482500
chrX	67299169	67299369	0.465000	chr12	71640400	71640600	0.585000
chr7	48878687	48879087	0.377500	chr12	71641400	71641800	0.387500
chr5	31785365	31785565	0.340000	chr12	71645400	71645600	0.350000
chr2	69617462	69617862	0.390000	chr1	27165400	27165800	0.450000
chr10	107494110	107494510	0.412500	chr12	71654200	71654600	0.435000
chr2	99622037	99622237	0.475000	chr12	716600	716800	0.440000
chr6	80227556	80227756	0.350000	chr12	71662200	71662400	0.370000
chr7	65069256	65070856	0.406250	chr12	71662800	71664400	0.578125
chrX	96568176	96568376	0.400000	chr1	27166400	27166600	0.455000
chr10	55081326	55081526	0.360000	chr12	71667400	71667600	0.425000
chr11	78773114	78773314	0.415000	chr1	27167000	27167200	0.505000
chr9	76694370	76694770	0.400000	chr12	71671800	71672200	0.412500
chr9	314305	314505	0.405000	chr12	71684200	71684400	0.415000
chr3	124241539	124242539	0.419000	chr12	71686000	71687000	0.527000
chr1	14747171	14747771	0.405000	chr12	71687800	71688400	0.421667
chr2	147937579	147937779	0.320000	chr12	71689200	71689400	0.360000
chr7	80730336	80730736	0.305000	chr12	71691800	71692200	0.375000
chr6	61971021	61971221	0.345000	chr12	71694600	71694800	0.400000
chr17	79753642	79754242	0.456667	chr12	71721800	71722400	0.458333
chr5	134998332	134998532	0.400000	chr12	71732000	71732200	0.460000
chrX	12039578	12039978	0.435000	chr12	71747000	71747400	0.440000
chr2	2459550	2459750	0.335000	chr12	71753000	71753200	0.410000
chr8	38735835	38737035	0.465833	chr12	71754600	71755800	0.623333
chrX	67285058	67285258	0.335000	chr12	71772800	71773000	0.385000
chr3	187474704	187474904	0.315000	chr12	71780400	71780600	0.345000
chr14	3115846	3116046	0.000000	chr12	71782200	71782400	0.335000
chr8	118875636	118875836	0.330000	chr12	71787600	71787800	0.380000
chr20	50257539	50258139	0.503333	chr12	71839600	71840200	0.565000
chr7	3730958	3731158	0.420000	chr12	71840600	71840800	0.425000
chr19	53987080	53987280	0.505000	chr12	71865800	71866000	0.570000
chr6	118256690	118256890	0.370000	chr12	71870600	71870800	0.390000
chr15	79783205	79783405	0.340000	chr12	71877800	71878000	0.395000
chr3	176370734	176370934	0.255000	chr12	71883200	71883400	0.345000
chr22	39912537	39913137	0.513333	chr12	7188600	7189200	0.540000
chr15	33663052	33663252	0.385000	chr12	71889200	71889400	0.390000
chr5	5190816	5191016	0.510000	chr12	7189600	7189800	0.790000
chrY	17407437	17407837	0.367500	chr1	27192000	27192400	0.490000
chr7	78922216	78922416	0.475000	chr12	719200	719400	0.485000
chr22	33322382	33322582	0.415000	chr1	27192800	27193000	0.520000
chr1	203087221	203087421	0.550000	chr12	71938800	71939000	0.575000
chr8	126549945	126550145	0.410000	chr12	71942400	71942600	0.490000
chrX	4416980	4417380	0.375000	chr1	27194800	27195200	0.490000
chr6	53764979	53765179	0.395000	chr1	27198000	27198200	0.425000
chr11	132085018	132085218	0.265000	chr12	71983800	71984000	0.485000
chr8	66171892	66172092	0.425000	chr12	7199400	7199600	0.430000
chrY	3692523	3692923	0.347500	chr12	72017000	72017400	0.437500
chr7	93923426	93923626	0.400000	chr12	72031200	72031400	0.415000
chr2	163293050	163293250	0.440000	chr12	720800	721000	0.515000
chr3	54885726	54885926	0.400000	chr12	7208400	7208600	0.555000
chr14	83466548	83466748	0.325000	chr12	72141400	72141600	0.405000
chr10	73581421	73581621	0.420000	chr1	27218800	27219000	0.435000
chr10	81989819	81990019	0.360000	chr12	72197800	72198000	0.370000
chr2	66809901	66810101	0.365000	chr12	7219800	7220000	0.475000
chr9	19191323	19191523	0.375000	chr1	27220800	27221000	0.445000
chr8	110222757	110222957	0.325000	chr12	72268000	72268200	0.340000
chr19	1270526	1270726	0.535000	chr12	72271400	72271600	0.590000
chr16	82302416	82302816	0.570000	chr12	72272000	72272400	0.682500
chr4	17443697	17443897	0.490000	chr12	72272800	72273000	0.680000
chr14	19442113	19442313	0.425000	chr12	72273400	72273600	0.585000
chr7	40660361	40660761	0.485000	chr12	72274000	72274400	0.520000
chr1	109079426	109079626	0.245000	chr12	72275200	72275400	0.320000
chr18	43367529	43367729	0.220000	chr12	72304800	72305000	0.355000
chr16	1804148	1804348	0.370000	chr12	72309600	72309800	0.355000
chr3	144326688	144326888	0.335000	chr1	27233600	27233800	0.450000
chr6	166416577	166418177	0.470000	chr1	27234200	27235800	0.661250
chr11	33205741	33205941	0.460000	chr12	72346400	72346600	0.480000
chr13	49534127	49534527	0.405000	chr12	7241400	7241800	0.420000
chr5	175254423	175254823	0.442500	chr12	7242200	7242600	0.480000
chr5	112110309	112110709	0.430000	chr12	724400	724800	0.450000
chr18	23668799	23669199	0.452500	chr12	72466000	72466400	0.455000
chr8	81264272	81264472	0.400000	chr12	72506800	72507000	0.460000
chr11	103923226	103923626	0.375000	chr12	72578200	72578600	0.415000
chr11	2442023	2442223	0.390000	chr12	72586600	72586800	0.420000
chr20	58844771	58844971	0.365000	chr12	72611200	72611400	0.410000
chr1	229571730	229572130	0.430000	chr12	726200	726600	0.437500
chr8	81644074	81644274	0.370000	chr12	72648200	72648400	0.320000
chr3	160086102	160086302	0.480000	chr1	27267200	27267400	0.500000
chr6	114609761	114609961	0.405000	chr12	72678000	72678200	0.415000
chr13	75243109	75243309	0.430000	chr12	7272000	7272200	0.435000
chr14	44362813	44363213	0.355000	chr12	72738800	72739200	0.377500
chr3	102242946	102243146	0.375000	chr12	72747600	72747800	0.420000
chr15	41361545	41361745	0.330000	chr12	7275600	7275800	0.380000
chr2	120901186	120901386	0.380000	chr1	27275800	27276000	0.395000
chr3	81225900	81226100	0.420000	chr12	72839800	72840000	0.530000
chr7	136055369	136055569	0.365000	chr1	27284800	27285000	0.445000
chr4	170129069	170129269	0.380000	chr12	728800	729000	0.395000
chr3	174106457	174106657	0.240000	chr12	72885400	72885600	0.350000
chr10	77688367	77688567	0.430000	chr1	27288600	27288800	0.455000
chr7	70843669	70843869	0.375000	chr12	72888800	72889000	0.395000
chr5	52024914	52025114	0.360000	chr12	72901800	72902000	0.365000
chrX	50547048	50547448	0.355000	chr12	7293600	7294000	0.395000
chr3	164497865	164498065	0.280000	chr12	7295600	7295800	0.415000
chr4	50538573	50538773	0.405000	chr1	27296800	27297000	0.575000
chr17	71936210	71936410	0.360000	chr12	7299400	7299600	0.465000
chr5	142931040	142931440	0.422500	chr12	73002600	73003000	0.432500
chr9	69758941	69759541	0.420000	chr1	27300400	27301000	0.605000
chr11	134985179	134985379	0.425000	chr12	73009200	73009400	0.520000
chr3	144497724	144498724	0.388000	chr12	7302600	7303600	0.395000
chr3	162897009	162897209	0.315000	chr12	73054000	73054200	0.360000
chr16	7656914	7657114	0.390000	chr1	27307000	27307200	0.625000
chr2	235213545	235213945	0.450000	chr12	73136400	73136800	0.460000
chr6	156326119	156326319	0.375000	chr12	73160000	73160200	0.450000
chr7	70754939	70755139	0.370000	chr12	7321800	7322000	0.435000
chr18	12394709	12395109	0.460000	chr1	27322000	27322400	0.710000
chr5	96599260	96599460	0.360000	chr1	27323000	27323200	0.470000
chr13	6820055	6820255	0.000000	chr12	73278000	73278200	0.380000
chr1	203436848	203437048	0.395000	chr1	27332800	27333000	0.595000
chr16	483026	483226	0.590000	chr1	27339400	27339600	0.625000
chr13	78341675	78341875	0.460000	chr1	27341600	27341800	0.550000
chr1	22577091	22578091	0.534000	chr1	27342600	27343600	0.628000
chr2	235443817	235444017	0.495000	chr12	7344800	7345000	0.570000
chr2	60472475	60472675	0.330000	chr12	7345400	7345600	0.420000
chr5	113623988	113624588	0.483333	chr1	27349400	27350000	0.735000
chr10	116914292	116914692	0.465000	chr1	27351200	27351600	0.672500
chr3	25145484	25145684	0.350000	chr12	7352800	7353000	0.360000
chr1	248567170	248567370	0.435000	chr12	7354600	7354800	0.455000
chr15	41817697	41818297	0.545000	chr1	27356600	27357200	0.661667
chr20	51801512	51801712	0.585000	chr1	27357600	27357800	0.655000
chr7	66994378	66994778	0.507500	chr1	27359800	27360200	0.597500
chr7	70234470	70234670	0.420000	chr1	27360600	27360800	0.740000
chr10	125427689	125428089	0.522500	chr1	27365400	27365800	0.565000
chr17	65665191	65665991	0.466250	chr1	27366400	27367200	0.673750
chr17	6054944	6055144	0.530000	chr1	27368200	27368400	0.535000
chr15	40480717	40481517	0.387500	chr1	27369200	27370000	0.555000
chr4	110410398	110410998	0.523333	chr1	27372600	27373200	0.531667
chr1	239927322	239927722	0.442500	chr12	7373200	7373600	0.505000
chr11	11117885	11118085	0.450000	chr12	7374600	7374800	0.555000
chrX	26767767	26767967	0.310000	chr12	73775800	73776000	0.385000
chr3	147380678	147380878	0.520000	chr1	27377800	27378000	0.560000
chr20	47972008	47972208	0.510000	chr1	27379800	27380000	0.600000
chr3	50816339	50816539	0.545000	chr1	27380400	27380600	0.585000
chr14	54212976	54213176	0.475000	chr12	7382800	7383000	0.535000
chrY	7241014	7241414	0.420000	chr1	27383200	27383600	0.710000
chr9	118872623	118872823	0.400000	chr12	73853400	73853600	0.450000
chr7	134858155	134858355	0.450000	chr1	27388600	27388800	0.515000
chr10	96121763	96121963	0.515000	chr1	27391600	27391800	0.570000
chr21	37057443	37057643	0.510000	chr1	27392400	27392600	0.715000
chrY	8562502	8562902	0.487500	chr1	27395400	27395800	0.575000
chr4	24842453	24842653	0.500000	chr12	74022000	74022200	0.530000
chr17	2735665	2735865	0.545000	chr1	27402400	27402600	0.600000
chrX	153936291	153936491	0.580000	chr1	27403400	27403600	0.640000
chr16	74353099	74353699	0.483333	chr12	74037200	74037800	0.506667
chr13	70459888	70460088	0.370000	chr12	74111800	74112000	0.470000
chr11	117281694	117281894	0.445000	chr1	27416600	27416800	0.475000
chr6	33785918	33787118	0.445833	chr12	74170800	74172000	0.579167
chr15	1762711	1763311	0.000000	chr12	74172600	74173200	0.350000
chrX	14768242	14768642	0.355000	chr1	27422000	27422400	0.447500
chr3	22148740	22148940	0.365000	chr1	27427400	27427600	0.485000
chr7	118943113	118943313	0.310000	chr12	74283800	74284000	0.330000
chr2	149865193	149865593	0.395000	chr1	27428400	27428800	0.530000
chr7	64895424	64895624	0.350000	chr12	74286400	74286600	0.400000
chr3	17130686	17130886	0.385000	chr1	27429200	27429400	0.450000
chr1	89689910	89690710	0.412500	chr12	74292400	74293200	0.616250
chr3	192810477	192811277	0.403750	chr12	74293600	74294400	0.567500
chr19	13651713	13651913	0.430000	chr1	27431000	27431200	0.450000
chr13	66409709	66409909	0.415000	chr12	74317200	74317400	0.480000
chr12	33436594	33436794	0.335000	chr1	27436000	27436200	0.405000
chr19	16091379	16091579	0.515000	chr12	74365600	74365800	0.530000
chr11	129519613	129519813	0.355000	chr1	27436600	27436800	0.395000
chr11	22032667	22032867	0.390000	chr12	7438600	7438800	0.495000
chr6	38891838	38892038	0.415000	chr1	27438800	27439000	0.435000
chr8	140051117	140051317	0.560000	chr12	7440000	7440200	0.700000
chr4	47087614	47087814	0.310000	chr12	74415800	74416000	0.370000
chr1	181942587	181942787	0.285000	chr12	74425000	74425200	0.365000
chr22	3376940	3377140	0.000000	chr12	7444200	7444400	0.345000
chr9	107688473	107688673	0.455000	chr1	27446600	27446800	0.510000
chr9	75692627	75692827	0.340000	chr12	74481200	74481400	0.385000
chr1	162923349	162923549	0.450000	chr12	74482200	74482400	0.370000
chr5	132719837	132720037	0.350000	chr12	74490600	74490800	0.355000
chr18	43637476	43637676	0.345000	chr12	74499200	74499400	0.370000
chr1	32699604	32700204	0.481667	chr12	74509000	74509600	0.560000
chr9	66977558	66977758	0.450000	chr12	74535600	74535800	0.480000
chr15	82015269	82015669	0.450000	chr12	74537600	74538000	0.557500
chr3	160703156	160703356	0.440000	chr12	74538600	74538800	0.545000
chr2	236408851	236409851	0.455000	chr12	74539400	74540400	0.469000
chr2	145261350	145261550	0.280000	chr12	74543200	74543400	0.345000
chr9	138258298	138258498	0.470000	chr12	74587600	74587800	0.490000
chrX	103892449	103892649	0.400000	chr12	74601000	74601200	0.445000
chr17	27564287	27564687	0.450000	chr12	7460600	7461000	0.452500
chr12	11534764	11534964	0.555000	chr1	27461400	27461600	0.570000
chr4	153712865	153713065	0.330000	chr1	27471600	27471800	0.445000
chr5	129581613	129581813	0.355000	chr12	74733000	74733200	0.445000
chr18	16914701	16914901	0.400000	chr1	27475800	27476000	0.505000
chr1	245005706	245005906	0.375000	chr1	27476400	27476600	0.420000
chr6	85351162	85351362	0.395000	chr12	74794600	74794800	0.410000
chr6	139956078	139956278	0.365000	chr1	27488000	27488200	0.385000
chr12	28206310	28206510	0.400000	chr1	27488600	27488800	0.435000
chr6	38538256	38538656	0.365000	chr12	74890000	74890400	0.415000
chr20	38299754	38301154	0.490714	chr1	27489200	27490600	0.585000
chr4	33785728	33785928	0.235000	chr12	74892400	74892600	0.310000
chr1	176489883	176490083	0.400000	chr12	74900400	74900600	0.380000
chr2	117992091	117992291	0.360000	chr1	27491800	27492000	0.445000
chr13	41101467	41101667	0.305000	chr12	74946000	74946200	0.335000
chr19	6832732	6832932	0.405000	chr12	7498800	7499000	0.430000
chr20	43535470	43535670	0.480000	chr1	27500200	27500400	0.490000
chr5	108921309	108921509	0.340000	chr12	7503800	7504000	0.355000
chr5	111824141	111824341	0.565000	chr1	27504600	27504800	0.680000
chr11	85812891	85813091	0.485000	chr1	27505400	27505600	0.520000
chr15	46696421	46696621	0.370000	chr1	27508400	27508600	0.445000
chr16	85759476	85759676	0.545000	chr12	751200	751400	0.645000
chr18	43380019	43380419	0.447500	chr12	7512600	7513000	0.460000
chr3	182603278	182603478	0.525000	chr1	27513600	27513800	0.565000
chr1	19583018	19583218	0.490000	chr12	75159000	75159200	0.505000
chrX	32949506	32949906	0.360000	chr12	75170600	75171000	0.400000
chr4	47678456	47678656	0.350000	chr12	75172600	75172800	0.385000
chr6	85700322	85700922	0.550000	chr1	27518200	27518800	0.558333
chr6	89757809	89758009	0.510000	chr12	75209600	75209800	0.545000
chr11	95580543	95580743	0.400000	chr1	27521400	27521600	0.675000
chr10	22107506	22107706	0.410000	chr1	27522600	27522800	0.585000
chrX	22244155	22244355	0.495000	chr1	27523200	27523400	0.615000
chr19	15562063	15563063	0.507000	chr12	752400	753400	0.742000
chr16	89530016	89530616	0.525000	chr1	27525600	27526200	0.625000
chrX	142589773	142589973	0.310000	chr12	75257600	75257800	0.380000
chr20	38150480	38150680	0.475000	chr1	27526600	27526800	0.490000
chr7	39773626	39773826	0.465000	chr1	27527200	27527400	0.605000
chr1	37272481	37272681	0.600000	chr1	27528000	27528200	0.775000
chr10	12267392	12267592	0.540000	chr1	27529000	27529200	0.575000
chrX	15283241	15283441	0.390000	chr12	75294400	75294600	0.445000
chr8	69597508	69597908	0.380000	chr12	75317800	75318200	0.367500
chr1	222479625	222479825	0.355000	chr12	75318600	75318800	0.400000
chr13	32792057	32792257	0.525000	chr12	75330200	75330400	0.665000
chr2	223809540	223809740	0.455000	chr12	75334400	75334600	0.520000
chr10	36374017	36374217	0.400000	chr12	75360000	75360200	0.430000
chr6	143346154	143346354	0.435000	chr12	75361600	75361800	0.465000
chr22	48286148	48286348	0.410000	chr12	75365000	75365200	0.445000
chr7	21664929	21665729	0.367500	chr12	75389200	75390000	0.370000
chr13	100470740	100471140	0.427500	chr12	75391000	75391400	0.620000
chr17	11874881	11875081	0.570000	chr12	754000	754200	0.680000
chr11	105040709	105040909	0.345000	chr12	75415200	75415400	0.345000
chr1	190782643	190783043	0.432500	chr1	27542600	27543000	0.552500
chr4	32792766	32793166	0.342500	chr12	7542800	7543200	0.387500
chr16	52507199	52507399	0.445000	chr12	75437600	75437800	0.480000
chr19	52179334	52179734	0.412500	chr12	75438400	75438800	0.552500
chr3	125975955	125976155	0.480000	chr12	75444600	75444800	0.490000
chr6	66481138	66481338	0.525000	chr1	27545400	27545600	0.540000
chr12	7180980	7181180	0.365000	chr12	75455400	75455600	0.410000
chr14	35716553	35716753	0.305000	chr12	75457200	75457400	0.340000
chr6	45393112	45393312	0.315000	chr12	75472400	75472600	0.405000
chr2	232004713	232004913	0.445000	chr12	75476200	75476400	0.450000
chr20	20875300	20876100	0.395000	chr12	75478400	75479200	0.420000
chr15	53753966	53754766	0.388750	chr12	75480000	75480800	0.390000
chr10	56309965	56310165	0.305000	chr12	75481200	75481400	0.325000
chr19	12819854	12820054	0.475000	chr12	75481800	75482000	0.480000
chr4	137842098	137842298	0.360000	chr12	75482800	75483000	0.400000
chr10	59237570	59237770	0.335000	chr12	75483600	75483800	0.420000
chr10	20048117	20048317	0.325000	chr12	75485400	75485600	0.385000
chr21	15231446	15231646	0.405000	chr12	75488600	75488800	0.455000
chr8	93414077	93414277	0.430000	chr12	75493400	75493600	0.450000
chr9	52126799	52126999	0.000000	chr12	755000	755200	0.385000
chr13	96891514	96891714	0.395000	chr12	75505800	75506000	0.320000
chr8	77488336	77488536	0.375000	chr12	75511000	75511200	0.425000
chr12	89542936	89543136	0.450000	chr12	75511600	75511800	0.535000
chr20	43262585	43262785	0.455000	chr12	75528600	75528800	0.460000
chr4	130753025	130753225	0.345000	chr12	7555800	7556000	0.355000
chr1	7655013	7655213	0.445000	chr12	75562000	75562200	0.455000
chr20	61257714	61257914	0.580000	chr1	27556200	27556400	0.645000
chr9	387250	387450	0.525000	chr1	27556800	27557000	0.585000
chr9	87214059	87214259	0.475000	chr1	27557400	27557600	0.590000
chr5	28221452	28221652	0.250000	chr12	7557400	7557600	0.315000
chrX	132237350	132237550	0.400000	chr1	27562200	27562400	0.650000
chr15	96571040	96571240	0.420000	chr12	75635800	75636000	0.425000
chr5	79738512	79738712	0.455000	chr1	27563600	27563800	0.645000
chr2	34727298	34727498	0.370000	chr12	75641200	75641400	0.400000
chr7	139220606	139220806	0.580000	chr1	27564200	27564400	0.635000
chr17	72516227	72516427	0.515000	chr1	2756600	2756800	0.605000
chr16	88995899	88996299	0.585000	chr1	27568400	27568800	0.745000
chr5	169115258	169115658	0.460000	chr1	27569600	27570000	0.585000
chr1	171605319	171605719	0.425000	chr1	27570400	27570800	0.517500
chr1	184019134	184019934	0.383750	chr12	75706400	75707200	0.393750
chr1	76886718	76887118	0.367500	chr12	7571400	7571800	0.422500
chr4	92362378	92362778	0.232500	chr12	75722600	75723000	0.350000
chr9	21840745	21841345	0.548333	chr1	27572400	27573000	0.565000
chr3	148866291	148866491	0.450000	chr12	75738600	75738800	0.485000
chr22	35569284	35569484	0.560000	chr1	27575400	27575600	0.740000
chr11	11706201	11706401	0.530000	chr1	27576000	27576200	0.690000
chr3	53856446	53856646	0.450000	chr1	27578000	27578200	0.455000
chr6	19646835	19647235	0.312500	chr12	75781600	75782000	0.402500
chr3	51570405	51570805	0.492500	chr12	75784600	75785000	0.502500
chr8	141835327	141835527	0.395000	chr12	75815400	75815600	0.415000
chr16	62205862	62206062	0.365000	chr12	75817000	75817200	0.375000
chr7	61345903	61346103	0.000000	chr12	758200	758400	0.265000
chr15	25878102	25878302	0.465000	chr12	75837800	75838000	0.490000
chr6	89204595	89204795	0.365000	chr12	75853600	75853800	0.415000
chr8	139775879	139776079	0.590000	chr1	2758600	2758800	0.630000
chr1	158546115	158546315	0.410000	chr12	75888000	75888200	0.450000
chr11	38822355	38822755	0.380000	chr12	7588800	7589200	0.405000
chr4	71779246	71779646	0.412500	chr12	75893000	75893400	0.440000
chr20	33964723	33965123	0.467500	chr1	27591200	27591600	0.607500
chr2	238993729	238994129	0.487500	chr12	75913600	75914000	0.517500
chr2	138044988	138045188	0.475000	chr12	75926400	75926600	0.570000
chr6	149508362	149508762	0.330000	chr12	75934400	75934800	0.352500
chr6	14431738	14431938	0.430000	chr12	75936400	75936600	0.455000
chrX	134074001	134074401	0.390000	chr12	75938200	75938600	0.422500
chr3	2616288	2616888	0.383333	chr12	75944200	75944800	0.388333
chr3	113280204	113280404	0.460000	chr1	27595200	27595400	0.550000
chr1	75109303	75109503	0.425000	chr12	75954200	75954400	0.460000
chr2	144084912	144085112	0.395000	chr12	75964200	75964400	0.450000
chr5	65718081	65718281	0.435000	chr12	75969800	75970000	0.500000
chr6	150768766	150768966	0.400000	chr12	75970400	75970600	0.505000
chr15	89900668	89900868	0.480000	chr12	75974400	75974600	0.495000
chr17	11984766	11984966	0.365000	chr12	75975800	75976000	0.390000
chr11	78314498	78314698	0.365000	chr12	75978000	75978200	0.500000
chr5	42384932	42385132	0.275000	chr12	75979400	75979600	0.400000
chr12	117066476	117066876	0.525000	chr1	27599200	27599600	0.657500
chr4	135429341	135429541	0.330000	chr12	7601600	7601800	0.370000
chr1	120207894	120208094	0.445000	chr1	27601800	27602000	0.685000
chr5	42493710	42494310	0.381667	chr12	76020400	76021000	0.440000
chr11	43352398	43352598	0.375000	chr12	76025000	76025200	0.390000
chr8	61086679	61087479	0.470000	chr12	76030200	76031000	0.635000
chrX	54061926	54062126	0.510000	chr12	76031600	76031800	0.700000
chr7	97023351	97023551	0.495000	chr12	76032200	76032400	0.590000
chr2	148517706	148517906	0.385000	chr12	76032800	76033000	0.430000
chrY	19927615	19928015	0.312500	chr12	76033400	76033800	0.345000
chr19	40935217	40935417	0.485000	chr1	27603400	27603600	0.725000
chr9	120046236	120046436	0.380000	chr12	76037200	76037400	0.415000
chrX	30720825	30721025	0.520000	chr1	27604000	27604200	0.755000
chr5	36676719	36677519	0.401250	chr1	27606000	27606800	0.523750
chr7	157652253	157652653	0.617500	chr1	27607200	27607600	0.620000
chr5	6864566	6864766	0.380000	chr12	76074800	76075000	0.425000
chr5	138008724	138008924	0.445000	chr12	76080800	76081000	0.480000
chr4	25976207	25976407	0.465000	chr12	76083000	76083200	0.495000
chr20	32472701	32472901	0.670000	chr12	76084000	76084200	0.695000
chr4	40723738	40725138	0.413571	chr1	27608400	27609800	0.497143
chr16	56581603	56582003	0.522500	chr12	76084600	76085000	0.647500
chr11	9351958	9352158	0.405000	chr12	76085600	76085800	0.425000
chr8	116186657	116186857	0.430000	chr12	76092400	76092600	0.500000
chr6	144824426	144824626	0.110000	chr12	7609600	7609800	0.380000
chr11	50489886	50490686	0.398750	chr12	76113800	76114600	0.431250
chr22	28410196	28410396	0.365000	chr12	76115400	76115600	0.425000
chr3	155182441	155182641	0.335000	chr12	7613000	7613200	0.405000
chr16	23040556	23041356	0.402500	chr12	76143600	76144400	0.417500
chr20	57782572	57783572	0.611000	chr1	27614600	27615600	0.622000
chr16	26741787	26741987	0.470000	chr12	76151600	76151800	0.495000
chr12	2468963	2469163	0.415000	chr12	76152200	76152400	0.440000
chr18	31047655	31047855	0.385000	chr12	76156000	76156200	0.405000
chr3	175457385	175457585	0.400000	chr12	76158800	76159000	0.500000
chr2	109018844	109019044	0.450000	chr12	7616600	7616800	0.465000
chr1	55183902	55184102	0.415000	chr12	76172600	76172800	0.485000
chr3	26369224	26369624	0.442500	chr12	76180600	76181000	0.492500
chr6	165259040	165259440	0.422500	chr12	76183400	76183800	0.427500
chrX	675701	675901	0.515000	chr1	27618400	27618600	0.520000
chr1	248713510	248713710	0.380000	chr1	27621200	27621400	0.385000
chr17	19591441	19591641	0.495000	chr12	76217000	76217200	0.545000
chr11	95045598	95045998	0.407500	chr1	27625200	27625600	0.502500
chr8	109533762	109534362	0.430000	chr1	27626000	27626600	0.550000
chr5	68149018	68149218	0.460000	chr1	27627200	27627400	0.510000
chr11	65828062	65828462	0.510000	chr1	27631600	27632000	0.592500
chr7	5401379	5401779	0.462500	chr1	27632800	27633200	0.585000
chr3	194227939	194228139	0.400000	chr12	76338800	76339000	0.490000
chr11	125406105	125406505	0.520000	chr1	27634200	27634600	0.727500
chr14	14494050	14494250	0.000000	chr12	76347200	76347400	0.420000
chr13	109139677	109139877	0.410000	chr12	76348400	76348600	0.630000
chr9	134403496	134403696	0.660000	chr1	27635000	27635200	0.740000
chr8	35506323	35507123	0.408750	chr1	27636600	27637400	0.537500
chr15	80666589	80666789	0.425000	chr12	7638200	7638400	0.490000
chr2	40213867	40214467	0.421667	chr12	7638800	7639400	0.485000
chr5	33251269	33251469	0.370000	chr12	76402400	76402600	0.410000
chr9	38452586	38452786	0.515000	chr12	7640400	7640600	0.520000
chr2	66626265	66626465	0.495000	chr1	27640600	27640800	0.510000
chr2	53166467	53166667	0.400000	chr12	7643000	7643200	0.465000
chr3	139123964	139124164	0.505000	chr1	27644000	27644200	0.540000
chr1	136467380	136467580	0.000000	chr12	76446200	76446400	0.375000
chr10	133664201	133664401	0.425000	chr12	76450800	76451000	0.430000
chr8	75410086	75410286	0.370000	chr12	76455800	76456000	0.395000
chr3	101251041	101251241	0.350000	chr12	76457200	76457400	0.270000
chr9	33153563	33153763	0.350000	chr12	76470600	76470800	0.365000
chr6	95900850	95901050	0.420000	chr12	76473000	76473200	0.525000
chr2	77822204	77822604	0.312500	chr12	76480800	76481200	0.410000
chr8	9410585	9410985	0.417500	chr1	27650400	27650800	0.477500
chr3	95977651	95978051	0.395000	chr12	76511000	76511400	0.397500
chr3	134419290	134419490	0.390000	chr12	76519600	76519800	0.475000
chr13	17067952	17068152	0.370000	chr1	27652600	27652800	0.455000
chr6	117526726	117526926	0.360000	chr12	76528600	76528800	0.425000
chr8	7028503	7028703	0.395000	chr12	76529600	76529800	0.400000
chr9	5673037	5673237	0.335000	chr12	76530600	76530800	0.405000
chr16	54508789	54508989	0.435000	chr12	76539800	76540000	0.440000
chr9	9810247	9810447	0.395000	chr12	76543000	76543200	0.435000
chr5	164749823	164750023	0.365000	chr12	76545000	76545200	0.415000
chr12	57757170	57757370	0.430000	chr12	76548600	76548800	0.450000
chr14	95778593	95778793	0.455000	chr12	76551600	76551800	0.480000
chr20	59558617	59558817	0.455000	chr12	76552600	76552800	0.470000
chr5	144537481	144537681	0.305000	chr12	76554600	76554800	0.325000
chr1	34494659	34494859	0.350000	chr12	76556400	76556600	0.450000
chr9	96160518	96160918	0.577500	chr12	76558800	76559200	0.580000
chr17	41499478	41500278	0.550000	chr12	76559600	76560400	0.585000
chr10	118953803	118954003	0.505000	chr1	27656200	27656400	0.540000
chr13	92286816	92287016	0.375000	chr12	76569800	76570000	0.380000
chr4	60388889	60389089	0.395000	chr12	76583400	76583600	0.400000
chr18	21267848	21268048	0.410000	chr12	7658400	7658600	0.440000
chr6	95955919	95956319	0.345000	chr12	76586800	76587200	0.350000
chr9	100225993	100226193	0.375000	chr12	76588000	76588200	0.390000
chr4	74255015	74255415	0.350000	chr12	76588800	76589200	0.392500
chr10	72403185	72403385	0.510000	chr1	27659000	27659200	0.535000
chr1	860573	861173	0.528333	chr1	27659600	27660200	0.703333
chr6	147365638	147365838	0.330000	chr12	76611800	76612000	0.380000
chr10	80612052	80612252	0.355000	chr12	76621600	76621800	0.420000
chr11	77063162	77063762	0.493333	chr1	27662800	27663400	0.575000
chr1	22770730	22770930	0.480000	chr12	76630800	76631000	0.580000
chr1	197727477	197727877	0.370000	chr12	76633400	76633800	0.380000
chr13	30380789	30380989	0.420000	chr12	76636200	76636400	0.430000
chr6	17395506	17395706	0.365000	chr12	76666600	76666800	0.460000
chrX	108723606	108723806	0.510000	chr1	27667000	27667200	0.545000
chr2	779876	780276	0.417500	chr12	76672000	76672400	0.430000
chr6	73699522	73699722	0.440000	chr12	7667200	7667400	0.450000
chr1	16503178	16503578	0.517500	chr1	27667600	27668000	0.537500
chr8	127037745	127037945	0.455000	chr12	76685400	76685600	0.580000
chr9	45859359	45859559	0.000000	chr12	76688200	76688400	0.365000
chr9	119074272	119074472	0.455000	chr1	27669400	27669600	0.565000
chr14	60331829	60332029	0.460000	chr12	76706200	76706400	0.475000
chr7	129980237	129980437	0.435000	chr1	27672200	27672400	0.545000
chr6	87619934	87620134	0.350000	chr12	7675600	7675800	0.430000
chr11	67017260	67018060	0.517500	chr12	76763800	76764600	0.711250
chr3	79947860	79948060	0.410000	chr12	76765000	76765200	0.470000
chr5	78823349	78823549	0.430000	chr12	76768600	76768800	0.445000
chr13	82724874	82725074	0.290000	chr12	76771800	76772000	0.425000
chrY	4047149	4047349	0.260000	chr12	7677600	7677800	0.435000
chr10	32103837	32104037	0.475000	chr12	76777800	76778000	0.485000
chr9	14651271	14651671	0.300000	chr12	76781400	76781800	0.407500
chr18	21229014	21229214	0.465000	chr12	76804600	76804800	0.495000
chr12	123620773	123620973	0.400000	chr12	76859800	76860000	0.475000
chr22	41154550	41154750	0.445000	chr1	27686800	27687000	0.635000
chrX	81917991	81918191	0.440000	chr12	76871200	76871400	0.450000
chr19	4526184	4526384	0.550000	chr12	76878400	76878600	0.665000
chr6	13447463	13448263	0.486250	chr12	76879000	76879800	0.621250
chrX	94884907	94885107	0.270000	chr12	76902000	76902200	0.310000
chr1	28657155	28657355	0.460000	chr12	76920400	76920600	0.475000
chr14	24021393	24021593	0.475000	chr12	76936600	76936800	0.520000
chr16	80884651	80884851	0.505000	chr12	7693800	7694000	0.540000
chr2	40717158	40717358	0.495000	chr12	7695600	7695800	0.505000
chr18	42288672	42288872	0.435000	chr12	77011000	77011200	0.445000
chr7	21495340	21495540	0.310000	chr12	77049800	77050000	0.370000
chr18	57971984	57972184	0.415000	chr12	77060600	77060800	0.455000
chr10	100953170	100953370	0.460000	chr12	77063000	77063200	0.470000
chr3	127359966	127360966	0.536000	chr12	77065200	77066200	0.692000
chr1	206137461	206137861	0.392500	chr12	77078200	77078600	0.445000
chr1	220049352	220049552	0.455000	chr12	77133600	77133800	0.460000
chr5	33439507	33439707	0.440000	chr1	27713400	27713600	0.465000
chr13	68788869	68789069	0.255000	chr12	7716400	7716600	0.405000
chr15	57914498	57914698	0.470000	chr12	77204200	77204400	0.485000
chr1	115819748	115820148	0.285000	chr12	77231600	77232000	0.380000
chr3	115269883	115270083	0.325000	chr12	77242000	77242200	0.370000
chr20	58012278	58013278	0.494000	chr1	27725600	27726600	0.708000
chr5	61261096	61261296	0.355000	chr1	27727200	27727400	0.370000
chr2	234102318	234102718	0.415000	chr12	7731000	7731400	0.462500
chr19	55391502	55391702	0.535000	chr12	77324800	77325000	0.745000
chr9	104019798	104019998	0.335000	chr12	7733000	7733200	0.345000
chr2	240616596	240616796	0.450000	chr12	7749000	7749200	0.605000
chr4	34689661	34689861	0.270000	chr12	77511200	77511400	0.310000
chr4	147514067	147514267	0.420000	chr12	7752600	7752800	0.475000
chr18	50175506	50175706	0.325000	chr12	77615400	77615600	0.410000
chr8	76760866	76761066	0.455000	chr1	27763400	27763600	0.505000
chr12	119400770	119401170	0.462500	chr1	27773000	27773400	0.667500
chr7	110367614	110367814	0.365000	chr1	27773800	27774000	0.435000
chr3	160010880	160011080	0.395000	chr1	27780000	27780200	0.460000
chr3	42057759	42057959	0.430000	chr1	27781000	27781200	0.490000
chr4	91049830	91050030	0.365000	chr12	77841600	77841800	0.385000
chr18	51099	51299	0.455000	chr12	7788000	7788200	0.465000
chr13	9380119	9380519	0.000000	chr12	77888600	77889000	0.360000
chrX	84553533	84553733	0.415000	chr1	27789600	27789800	0.480000
chr3	113981344	113981544	0.400000	chr12	77925600	77925800	0.485000
chr12	67336546	67336746	0.320000	chr12	779800	780000	0.345000
chr7	38427186	38427386	0.345000	chr12	77999200	77999400	0.370000
chr2	83225493	83225693	0.340000	chr12	78000200	78000400	0.305000
chr1	210286811	210287011	0.535000	chr12	78000	78200	0.825000
chr2	145883067	145883267	0.370000	chr12	78004800	78005000	0.410000
chr3	23889277	23889677	0.365000	chr12	78034000	78034400	0.407500
chr1	119774438	119774638	0.325000	chr12	78062800	78063000	0.335000
chr18	17706715	17706915	0.410000	chr12	7807000	7807200	0.450000
chr11	90018703	90018903	0.475000	chr12	78102400	78102600	0.570000
chr18	1287529	1287929	0.280000	chr12	78181600	78182000	0.335000
chr10	54015829	54016229	0.352500	chr12	78183800	78184200	0.397500
chr1	217655037	217655237	0.300000	chr12	78244600	78244800	0.345000
chr6	157395759	157396159	0.412500	chr1	27829400	27829800	0.450000
chr1	9016701	9016901	0.490000	chr1	27830600	27830800	0.580000
chr11	79145319	79145519	0.445000	chr1	27831600	27831800	0.480000
chr10	36656082	36656282	0.310000	chr12	7832200	7832400	0.455000
chr12	104281824	104282024	0.405000	chr12	7833200	7833400	0.485000
chr9	70046803	70047003	0.495000	chr12	7834800	7835000	0.515000
chr1	59174097	59174297	0.500000	chr12	7837400	7837600	0.515000
chr2	171035747	171035947	0.430000	chr12	78419000	78419200	0.455000
chr1	224090404	224090604	0.430000	chr12	7843600	7843800	0.450000
chr13	82184147	82184347	0.325000	chr12	78458000	78458200	0.360000
chr6	111967669	111967869	0.370000	chr12	7847800	7848000	0.440000
chr4	165921931	165922131	0.400000	chr1	27854800	27855000	0.475000
chr1	41156834	41157034	0.440000	chr1	27858200	27858400	0.555000
chr19	27887026	27887226	0.520000	chr12	7860000	7860200	0.540000
chr12	29711937	29712137	0.470000	chr1	27863200	27863400	0.540000
chr20	53403687	53403887	0.470000	chr12	7863200	7863400	0.555000
chr6	49591440	49591640	0.375000	chr12	78636600	78636800	0.395000
chrX	95617927	95618327	0.472500	chr1	27864200	27864600	0.517500
chrX	48821153	48821353	0.480000	chr1	27866000	27866200	0.525000
chr11	93214668	93215268	0.473333	chr1	27867400	27868000	0.488333
chr14	35582810	35583010	0.480000	chr1	2786800	2787000	0.635000
chr1	57863801	57864001	0.375000	chr12	78683200	78683400	0.415000
chr11	79130302	79130902	0.451667	chr1	27869200	27869800	0.531667
chr22	43199291	43200891	0.604375	chr1	27872400	27874000	0.643125
chr6	70389758	70390158	0.380000	chr12	78724600	78725000	0.402500
chr16	63147510	63147910	0.575000	chr12	7873000	7873400	0.660000
chr10	86821055	86821255	0.395000	chr12	78731800	78732000	0.415000
chr6	57038773	57038973	0.470000	chr12	78732600	78732800	0.495000
chr18	46394320	46394720	0.517500	chr1	27875200	27875600	0.530000
chr9	35764249	35764449	0.370000	chr12	78759600	78759800	0.490000
chr7	155891693	155891893	0.565000	chr1	27882200	27882400	0.680000
chr17	20266453	20268453	0.480000	chr1	27884000	27886000	0.514000
chr13	96590883	96591083	0.365000	chr12	7884800	7885000	0.390000
chr10	79157291	79157891	0.596667	chr12	78864600	78865200	0.650000
chr12	40547366	40547566	0.485000	chr1	27887400	27887600	0.570000
chr15	94834187	94834587	0.365000	chr12	78888600	78889000	0.392500
chr11	77254314	77254514	0.420000	chr1	27890600	27890800	0.430000
chr7	117178298	117178498	0.425000	chr12	7891000	7891200	0.510000
chr8	40252624	40253024	0.392500	chr1	27891400	27891800	0.407500
chr3	79890831	79891031	0.275000	chr12	78977600	78977800	0.450000
chr17	60626740	60627340	0.351667	chr12	79019800	79020400	0.350000
chr20	39290167	39290367	0.385000	chr1	27904600	27904800	0.455000
chr1	91400779	91401179	0.272500	chr12	79067800	79068200	0.375000
chr18	29653827	29654027	0.295000	chr12	7907200	7907400	0.405000
chr2	160570301	160570501	0.290000	chr12	79105400	79105600	0.335000
chr4	123464197	123464397	0.370000	chr12	79127400	79127600	0.385000
chr1	92070416	92070816	0.500000	chr1	27914600	27915000	0.580000
chr21	8712466	8712666	0.000000	chr12	79191400	79191600	0.305000
chr15	100989595	100989995	0.340000	chr12	79227000	79227400	0.340000
chr2	155877253	155877453	0.375000	chr12	79233400	79233600	0.470000
chr13	104344756	104345356	0.403333	chr12	79274400	79275000	0.526667
chr4	154396069	154396269	0.365000	chr1	27931800	27932000	0.450000
chr5	130955326	130955526	0.370000	chr12	7933200	7933400	0.430000
chr19	36250340	36250740	0.417500	chr1	27933800	27934200	0.465000
chr21	13748505	13748705	0.435000	chr12	7934400	7934600	0.465000
chr9	116917177	116917377	0.450000	chr12	79345000	79345200	0.525000
chr8	102252421	102252621	0.265000	chr12	79348000	79348200	0.395000
chr22	36992050	36992250	0.545000	chr1	27934800	27935000	0.595000
chr18	75382403	75382603	0.435000	chr12	7935600	7935800	0.475000
chr1	174894146	174894346	0.360000	chr12	79359000	79359200	0.405000
chr13	22589673	22589873	0.375000	chr12	79360400	79360600	0.400000
chr6	25847218	25847418	0.345000	chr12	7936400	7936600	0.375000
chr13	111971249	111971449	0.455000	chr12	79374000	79374200	0.485000
chr9	79457308	79457508	0.370000	chr12	7938200	7938400	0.405000
chrX	46657679	46657879	0.415000	chr12	79402400	79402600	0.420000
chr1	119193718	119193918	0.380000	chr1	27940400	27940600	0.525000
chr11	51578317	51578517	0.405000	chr12	79408000	79408200	0.435000
chr8	26521931	26522331	0.465000	chr1	27941200	27941600	0.497500
chr3	140589710	140590110	0.487500	chr1	27943400	27943800	0.545000
chr14	79835690	79836090	0.400000	chr12	79444200	79444600	0.377500
chr2	141929041	141929241	0.370000	chr12	79453400	79453600	0.385000
chr8	45217829	45218229	0.405000	chr12	7948800	7949200	0.410000
chr7	59638823	59639223	0.395000	chr12	795400	795800	0.415000
chr9	39610905	39611105	0.465000	chr12	79544600	79544800	0.415000
chr1	16541353	16541553	0.370000	chr12	79555600	79555800	0.390000
chr8	69504067	69504267	0.430000	chr12	7958800	7959000	0.465000
chr15	25235645	25236645	0.558000	chr1	27959400	27960400	0.689000
chr3	143244458	143244658	0.485000	chr12	7959800	7960000	0.535000
chr6	56096006	56096206	0.445000	chr12	7960800	7961000	0.495000
chr17	73762560	73762760	0.530000	chr1	27962000	27962200	0.555000
chr7	88011209	88011409	0.405000	chr12	7963000	7963200	0.475000
chrX	142976880	142977080	0.310000	chr12	79635800	79636000	0.365000
chr7	116832258	116832658	0.437500	chr12	7966600	7967000	0.497500
chrY	54530664	54531064	0.000000	chr12	79681200	79681600	0.390000
chr8	62533115	62533315	0.365000	chr1	27968800	27969000	0.500000
chrX	40858054	40858254	0.325000	chr12	79688800	79689000	0.355000
chr14	53217260	53217660	0.610000	chr12	79689600	79690000	0.737500
chr3	77733516	77733716	0.535000	chr12	79690600	79690800	0.720000
chr2	73720030	73720230	0.560000	chr12	79691200	79691400	0.745000
chr10	57872980	57873180	0.335000	chr12	79697000	79697200	0.350000
chr9	18649195	18649395	0.410000	chr12	79698600	79698800	0.430000
chr12	112372788	112372988	0.495000	chr12	7970600	7970800	0.530000
chr15	79835945	79836145	0.385000	chr12	7971400	7971600	0.405000
chr3	123183684	123183884	0.365000	chr12	79738200	79738400	0.380000
chr6	155840178	155840378	0.460000	chr12	7977400	7977600	0.465000
chr5	145427203	145427403	0.385000	chr12	79782200	79782400	0.440000
chr5	68529109	68529509	0.447500	chr12	79784400	79784800	0.482500
chrX	75046176	75046576	0.325000	chr12	7979200	7979600	0.412500
chr9	10721072	10721472	0.350000	chr1	27979600	27980000	0.395000
chr2	178797496	178797696	0.330000	chr12	79830600	79830800	0.360000
chr21	43039819	43040019	0.445000	chr12	79844800	79845000	0.450000
chr15	19469876	19470076	0.395000	chr12	79847800	79848000	0.400000
chrX	14619635	14619835	0.345000	chr12	79848400	79848600	0.365000
chr12	93459794	93459994	0.320000	chr12	7986800	7987000	0.475000
chr8	99701451	99701851	0.297500	chr12	79871600	79872000	0.370000
chr6	111728839	111729239	0.310000	chr12	79873200	79873600	0.375000
chr18	69926661	69926861	0.375000	chr12	79876000	79876200	0.385000
chr19	56781087	56781287	0.425000	chr12	79883400	79883600	0.355000
chr11	23010745	23010945	0.325000	chr12	79887000	79887200	0.335000
chr16	74901587	74901787	0.390000	chr12	79891800	79892000	0.495000
chr11	82230928	82231328	0.337500	chr12	7990000	7990400	0.467500
chr14	16020747	16020947	0.370000	chr1	27991000	27991200	0.365000
chr8	17162878	17163078	0.435000	chr12	79912000	79912200	0.465000
chr7	84133051	84133251	0.265000	chr12	79918600	79918800	0.380000
chr4	130925055	130925255	0.350000	chr12	79920600	79920800	0.470000
chr19	48112993	48113193	0.520000	chr1	27992400	27992600	0.535000
chr4	9382304	9382504	0.455000	chr12	79928200	79928400	0.490000
chr1	18532722	18532922	0.520000	chr12	79929200	79929400	0.525000
chr18	71742780	71743180	0.345000	chr12	79931600	79932000	0.345000
chr4	120473739	120474339	0.330000	chr12	79932400	79933000	0.335000
chr1	44343328	44343528	0.340000	chr12	79933400	79933600	0.345000
chr19	4197531	4198131	0.473333	chr12	79934000	79934600	0.551667
chr2	128776581	128777581	0.555000	chr12	79935000	79936000	0.557000
chr3	117963341	117963941	0.365000	chr12	79937200	79937800	0.383333
chr5	127600688	127600888	0.360000	chr12	79940000	79940200	0.370000
chr15	87807097	87807297	0.315000	chr1	27994200	27994400	0.460000
chr13	80719941	80720141	0.450000	chr12	7995400	7995600	0.465000
chr11	106911155	106911355	0.330000	chr12	79964200	79964400	0.410000
chr8	43055099	43055299	0.445000	chr12	79984400	79984600	0.470000
chr1	107276950	107277350	0.465000	chr12	79990600	79991000	0.467500
chr21	14821297	14821497	0.355000	chr12	79997200	79997400	0.420000
chr15	28065021	28065221	0.380000	chr12	80004800	80005000	0.470000
chr5	41682501	41682901	0.322500	chr12	80040400	80040800	0.395000
chr9	10583189	10583389	0.410000	chr12	80084000	80084200	0.555000
chr15	57485616	57485816	0.280000	chr12	8011400	8011600	0.350000
chr5	173588027	173588227	0.340000	chr12	8012800	8013000	0.385000
chr12	102655649	102655849	0.445000	chr1	2801600	2801800	0.695000
chr16	54060200	54060400	0.390000	chr12	80186800	80187000	0.405000
chr1	239600849	239601049	0.350000	chr12	80188000	80188200	0.375000
chr7	137891405	137892005	0.471667	chr12	8018800	8019400	0.606667
chr3	19285930	19286130	0.345000	chr12	80195200	80195400	0.415000
chr21	2835004	2835204	0.000000	chr12	80206200	80206400	0.330000
chr17	68864360	68864760	0.387500	chr12	80217200	80217600	0.412500
chr10	457979	458579	0.511667	chr12	8026600	8027200	0.571667
chr1	72963339	72963539	0.360000	chr12	80269000	80269200	0.395000
chr14	37193174	37193374	0.395000	chr12	8028000	8028200	0.460000
chr8	26871931	26872131	0.340000	chr12	80307000	80307200	0.450000
chr1	12884110	12884710	0.470000	chr12	8031000	8031600	0.518333
chr17	63710216	63710616	0.497500	chr12	8032600	8033000	0.777500
chrY	2551355	2551555	0.555000	chr12	8033400	8033600	0.635000
chr2	206402985	206403185	0.420000	chr12	8035000	8035200	0.445000
chr5	46616293	46616493	0.365000	chr12	80356200	80356400	0.370000
chr5	155078568	155078768	0.460000	chr12	8037200	8037400	0.510000
chrX	118452043	118452243	0.405000	chr12	80373800	80374000	0.430000
chr8	72196825	72197025	0.405000	chr12	80374800	80375000	0.415000
chr2	234346222	234346822	0.498333	chr12	8038600	8039200	0.558333
chrX	33515929	33516129	0.330000	chr12	80412400	80412600	0.340000
chr7	147361006	147361206	0.330000	chr12	80415600	80415800	0.365000
chr4	80193093	80193293	0.465000	chr12	8046000	8046200	0.475000
chr14	71756024	71756424	0.417500	chr12	8051200	8051600	0.450000
chr5	67089590	67089790	0.385000	chr12	805200	805400	0.425000
chr2	15440936	15441136	0.410000	chr12	8052800	8053000	0.520000
chr1	179313114	179313514	0.365000	chr1	28056200	28056600	0.442500
chrX	76211320	76211520	0.380000	chr12	8058000	8058200	0.395000
chr18	10438392	10438592	0.420000	chr12	8058600	8058800	0.435000
chr2	213742235	213742435	0.285000	chr1	28059400	28059600	0.340000
chr1	44747759	44747959	0.465000	chr1	28062800	28063000	0.510000
chr22	43619422	43619622	0.310000	chr12	80636000	80636200	0.325000
chr2	43963733	43963933	0.315000	chr12	8064200	8064400	0.305000
chr10	64257246	64257446	0.330000	chr1	28066000	28066200	0.400000
chr15	91026906	91027106	0.405000	chr12	8066400	8066600	0.410000
chr17	55820930	55821130	0.325000	chr1	28066800	28067000	0.330000
chr16	7167957	7168157	0.340000	chr12	8069600	8069800	0.370000
chr6	163882717	163882917	0.350000	chr12	8070800	8071000	0.480000
chr1	181629237	181629437	0.395000	chr12	80710600	80710800	0.425000
chr4	179310411	179310611	0.375000	chr12	807400	807600	0.380000
chr11	103956501	103956701	0.395000	chr1	28075000	28075200	0.405000
chr9	22272446	22272646	0.305000	chr12	80758400	80758600	0.345000
chr4	57358732	57358932	0.385000	chr1	28076000	28076200	0.415000
chr13	35574299	35574699	0.397500	chr12	8077200	8077600	0.420000
chr10	44144156	44144356	0.390000	chr12	80776800	80777000	0.440000
chr5	114332950	114333350	0.357500	chr12	80778200	80778600	0.415000
chr1	56884780	56884980	0.345000	chr12	8078400	8078600	0.415000
chr2	209158732	209158932	0.290000	chr12	8080200	8080400	0.380000
chr1	85807911	85808111	0.405000	chr12	8081400	8081600	0.450000
chr2	191845350	191846150	0.436250	chr12	8082000	8082800	0.543750
chr3	106556500	106556700	0.345000	chr12	8084600	8084800	0.380000
chr19	51867807	51868007	0.465000	chr1	28085200	28085400	0.530000
chr20	7655788	7655988	0.375000	chr1	28086200	28086400	0.435000
chr6	71081308	71081508	0.305000	chr1	28086800	28087000	0.395000
chr19	52312133	52312333	0.480000	chr1	28087800	28088000	0.515000
chr1	44842165	44842365	0.470000	chr1	28088600	28088800	0.650000
chr9	121335686	121335886	0.395000	chr12	8088600	8088800	0.435000
chr10	67354766	67354966	0.350000	chr12	80901800	80902000	0.355000
chr12	97091720	97092120	0.397500	chr1	28091200	28091600	0.412500
chr2	121741551	121742951	0.486429	chr12	80936200	80937600	0.606429
chr7	103153297	103153497	0.425000	chr12	80939600	80939800	0.475000
chr13	76853716	76854716	0.371000	chr1	28096400	28097400	0.436000
chr10	23494641	23494841	0.270000	chr12	8096400	8096600	0.375000
chr14	47521166	47521366	0.350000	chr12	80989000	80989200	0.410000
chr8	59858747	59858947	0.405000	chr12	81005600	81005800	0.400000
chr2	128115364	128115564	0.335000	chr12	810200	810400	0.390000
chr6	73908385	73908585	0.450000	chr1	28105200	28105400	0.525000
chr20	34290784	34290984	0.595000	chr12	81078200	81078400	0.695000
chr9	11919916	11920116	0.375000	chr12	810800	811000	0.435000
chr1	123301881	123302081	0.395000	chr12	8109000	8109200	0.400000
chr11	102879699	102879899	0.415000	chr1	28110600	28110800	0.490000
chr2	44244151	44244551	0.402500	chr1	28111200	28111600	0.425000
chr1	148625342	148626142	0.437500	chr1	28112600	28113400	0.495000
chr8	53976048	53976248	0.315000	chr12	81129000	81129200	0.425000
chr9	6433866	6434266	0.357500	chr1	28115200	28115600	0.417500
chr5	113969659	113969859	0.335000	chr12	81207800	81208000	0.370000
chrX	6826308	6826508	0.355000	chr12	81210000	81210200	0.430000
chr13	109323473	109324073	0.421667	chr1	28123400	28124000	0.470000
chr20	59735217	59735417	0.405000	chr12	8123600	8123800	0.430000
chr12	10979927	10980127	0.385000	chr1	28126800	28127000	0.345000
chr8	99260885	99261085	0.300000	chr12	81268600	81268800	0.370000
chr16	21213585	21213785	0.425000	chr12	8127200	8127400	0.480000
chr7	118650440	118650840	0.392500	chr1	28127600	28128000	0.435000
chr12	103577201	103577401	0.275000	chr1	28132800	28133000	0.390000
chrX	76951979	76952179	0.400000	chr12	81329200	81329400	0.460000
chr5	145667227	145667427	0.345000	chr1	28135600	28135800	0.405000
chr1	195157455	195157855	0.262500	chr1	28139200	28139600	0.390000
chr19	39084888	39085088	0.485000	chr12	8143400	8143600	0.490000
chr19	43036328	43036528	0.405000	chr1	28144600	28144800	0.455000
chr5	55012522	55012722	0.375000	chr12	81451200	81451400	0.440000
chr2	166502943	166503743	0.397500	chr1	28147800	28148600	0.533750
chr12	103353288	103353488	0.415000	chr1	28153200	28153400	0.505000
chrY	8471735	8471935	0.360000	chr12	8154600	8154800	0.355000
chr10	98593224	98593624	0.400000	chr1	28154800	28155200	0.505000
chr3	19125748	19126348	0.350000	chr12	8156800	8157400	0.366667
chr15	38639900	38640100	0.445000	chr1	28157000	28157200	0.450000
chr7	148739180	148739380	0.440000	chr1	28159800	28160000	0.435000
chr4	162787704	162787904	0.315000	chr12	81598400	81598600	0.350000
chr5	107857132	107857332	0.435000	chr12	81611000	81611200	0.535000
chr2	167138439	167138639	0.400000	chr12	81644600	81644800	0.285000
chr4	103263564	103263764	0.350000	chr12	816600	816800	0.395000
chr1	229485068	229485268	0.370000	chr12	81668600	81668800	0.430000
chrY	7479968	7480368	0.375000	chr12	81681400	81681800	0.430000
chr3	92214255	92214455	0.405000	chr1	28169400	28169600	0.455000
chr2	174309333	174309533	0.340000	chr1	28170000	28170200	0.410000
chr4	89400774	89401374	0.451667	chr1	28172800	28173400	0.495000
chr1	149368381	149369181	0.478750	chr1	28174600	28175400	0.516250
chr7	39748860	39749060	0.510000	chr12	81759200	81759400	0.590000
chr19	33465449	33465649	0.585000	chr1	28176600	28176800	0.600000
chr7	30989863	30990263	0.587500	chr12	8180200	8180600	0.730000
chr8	42791897	42792097	0.390000	chr12	81810400	81810600	0.405000
chr6	111199999	111200199	0.460000	chr12	81811200	81811400	0.530000
chr5	114631651	114631851	0.405000	chr12	8185000	8185200	0.465000
chr8	84583745	84583945	0.335000	chr12	81859600	81859800	0.360000
chr9	33329386	33329586	0.455000	chr12	81894200	81894400	0.540000
chr13	32175018	32175218	0.315000	chr1	28190400	28190600	0.350000
chr18	77029360	77029760	0.490000	chr1	28191000	28191400	0.565000
chr3	26417560	26417760	0.395000	chr12	81942600	81942800	0.390000
chr3	144722532	144722932	0.345000	chr12	81949800	81950200	0.332500
chrX	96707798	96707998	0.355000	chr12	81953600	81953800	0.365000
chr14	60201767	60202167	0.307500	chr12	81955600	81956000	0.335000
chrX	106576016	106576216	0.330000	chr12	81958600	81958800	0.340000
chr4	119124234	119124434	0.420000	chr12	8198200	8198400	0.485000
chr7	50550960	50551160	0.255000	chr12	81992600	81992800	0.415000
chr10	13427715	13428315	0.456667	chr1	28199600	28200200	0.461667
chr16	47342489	47342889	0.302500	chr12	82027800	82028200	0.327500
chr3	82767119	82767519	0.217500	chr12	82030000	82030400	0.337500
chr12	3127056	3127256	0.475000	chr1	28209000	28209200	0.480000
chr5	19153525	19153725	0.265000	chr12	82130400	82130600	0.380000
chr16	34907603	34908003	0.352500	chr12	82175000	82175400	0.385000
chr1	207186172	207186572	0.332500	chr12	82176000	82176400	0.345000
chr6	4828814	4829414	0.330000	chr12	82183400	82184000	0.368333
chr14	17699576	17699776	0.395000	chr12	82193800	82194000	0.430000
chr5	128961640	128961840	0.440000	chr1	2822000	2822200	0.715000
chr12	111675940	111676140	0.420000	chr12	82203200	82203400	0.490000
chr3	58752024	58752224	0.360000	chr12	82205000	82205200	0.515000
chr15	81282800	81283400	0.578333	chr12	8227200	8227800	0.645000
chr12	17126466	17127066	0.325000	chr12	823000	823600	0.356667
chr18	70479077	70479277	0.410000	chr12	82300800	82301000	0.440000
chr17	9204295	9204495	0.535000	chr12	8231800	8232000	0.575000
chr10	107384293	107384493	0.475000	chr1	28233000	28233200	0.500000
chr2	17625745	17625945	0.430000	chr12	82351600	82351800	0.470000
chr14	82600739	82600939	0.305000	chr12	82352400	82352600	0.410000
chr9	62560927	62561327	0.545000	chr1	28235800	28236200	0.567500
chr2	25024824	25025824	0.423000	chr12	82358400	82359400	0.575000
chr3	72464465	72464665	0.460000	chr1	28237000	28237200	0.490000
chr13	54701924	54702124	0.540000	chr12	8237600	8237800	0.545000
chr2	68893202	68893402	0.335000	chr12	82384000	82384200	0.355000
chr20	62205337	62205737	0.555000	chr12	8242200	8242600	0.567500
chr6	96914091	96915291	0.431667	chr12	8243000	8244200	0.680833
chr1	155825980	155827180	0.427500	chr1	28246400	28247600	0.465833
chr3	159959154	159959354	0.355000	chr12	82474000	82474200	0.515000
chr17	71384698	71385298	0.398333	chr1	28248600	28249200	0.446667
chr2	217112371	217112771	0.387500	chr1	28249600	28250000	0.477500
chr4	35556386	35556586	0.350000	chr1	28250800	28251000	0.475000
chr12	92605121	92605321	0.430000	chr12	82517200	82517400	0.450000
chr3	111270019	111270219	0.445000	chr12	8251800	8252000	0.475000
chr12	86316495	86316695	0.355000	chr12	82527200	82527400	0.360000
chr6	98343292	98343492	0.330000	chr1	28256400	28256600	0.385000
chr8	103129641	103129841	0.445000	chr1	28258600	28258800	0.490000
chr17	78952586	78953386	0.562500	chr1	28259200	28260000	0.687500
chr1	136036873	136037473	0.000000	chr1	28261200	28261800	0.458333
chr2	214003932	214004332	0.410000	chr12	8261200	8261600	0.522500
chr17	76551491	76551691	0.390000	chr1	28262200	28262400	0.495000
chr5	180315087	180315887	0.500000	chr1	28263000	28263800	0.511250
chr16	28132555	28133155	0.455000	chr1	28264800	28265400	0.505000
chrX	6983142	6983342	0.445000	chr12	82650800	82651000	0.470000
chr13	32867521	32867921	0.377500	chr1	28266200	28266600	0.417500
chr1	204666878	204667078	0.390000	chr12	8266800	8267000	0.505000
chr2	233523310	233523510	0.450000	chr1	28267000	28267200	0.570000
chr5	153784395	153784595	0.405000	chr12	82683000	82683200	0.415000
chr19	28186730	28186930	0.545000	chr12	82685800	82686000	0.580000
chr10	3104319	3106319	0.571500	chr12	82686400	82688400	0.589500
chr6	81682333	81682933	0.436667	chr12	8269200	8269800	0.486667
chr1	152745836	152746036	0.550000	chr1	28273400	28273600	0.625000
chr4	93038176	93038576	0.380000	chr1	28277800	28278200	0.470000
chr12	126562396	126562796	0.307500	chr12	82781200	82781600	0.332500
chr10	54206357	54206557	0.365000	chr12	82784600	82784800	0.380000
chr1	60358038	60358238	0.385000	chr1	28278800	28279000	0.455000
chr11	120690300	120691100	0.477500	chr1	28281800	28282600	0.547500
chr2	207804581	207804781	0.460000	chr1	28283200	28283400	0.475000
chr2	48627342	48627542	0.305000	chr12	82832200	82832400	0.310000
chr6	152453394	152453594	0.370000	chr12	82845200	82845400	0.280000
chr15	39236385	39236585	0.410000	chr12	82846000	82846200	0.475000
chr14	53408521	53408721	0.410000	chr1	28285000	28285200	0.490000
chr16	7286336	7286536	0.395000	chr1	28286200	28286400	0.435000
chr2	151186352	151186552	0.430000	chr1	28287400	28287600	0.480000
chr13	105391915	105392115	0.380000	chr12	82884200	82884400	0.390000
chr7	129280753	129280953	0.395000	chr12	82894000	82894200	0.405000
chr1	90439804	90440004	0.370000	chr12	82966200	82966400	0.405000
chr5	65226550	65226750	0.440000	chr12	8297000	8297200	0.475000
chr3	117003043	117003843	0.333750	chr12	83015800	83016600	0.382500
chr4	118158465	118158665	0.335000	chr12	83053000	83053200	0.350000
chr9	107337182	107337382	0.485000	chr1	28306400	28306600	0.490000
chr20	26736731	26736931	0.385000	chr12	83133200	83133400	0.400000
chr11	133220105	133220305	0.525000	chr1	28314000	28314200	0.570000
chr11	1722386	1722786	0.310000	chr12	83150800	83151200	0.425000
chr2	168892834	168893034	0.440000	chr1	28315200	28315400	0.470000
chr6	151747821	151748221	0.340000	chr12	83172400	83172800	0.360000
chr14	34791055	34791255	0.365000	chr12	83173400	83173600	0.405000
chr15	94727641	94727841	0.430000	chr12	8317800	8318000	0.465000
chr15	92916279	92916679	0.380000	chr12	83196600	83197000	0.387500
chr1	110558013	110558213	0.440000	chr12	8320600	8320800	0.475000
chr1	72334510	72334710	0.350000	chr12	83224200	83224400	0.370000
chr3	182608259	182608459	0.400000	chr12	8324600	8324800	0.435000
chr20	11510898	11511098	0.355000	chr12	8325200	8325400	0.460000
chr6	41797657	41798257	0.413333	chr1	28326600	28327200	0.420000
chr9	36943285	36944085	0.420000	chr1	28328400	28329200	0.528750
chr17	35715297	35715697	0.440000	chr12	8328800	8329200	0.447500
chr16	46959672	46959872	0.510000	chr1	28329600	28329800	0.530000
chr8	93167757	93168157	0.327500	chr12	83335800	83336200	0.365000
chr12	65036306	65036506	0.530000	chr12	83389400	83389600	0.540000
chr2	10908627	10908827	0.550000	chr12	8340200	8340400	0.605000
chr14	36746147	36746347	0.375000	chr12	8341800	8342000	0.465000
chr14	16505987	16506587	0.386667	chr1	28345800	28346400	0.468333
chr22	32033652	32033852	0.475000	chr1	28351600	28351800	0.495000
chr4	163432343	163432543	0.355000	chr1	28352400	28352600	0.375000
chr16	63566307	63566507	0.390000	chr1	28354200	28354400	0.410000
chr16	22687377	22687577	0.380000	chr1	28358800	28359000	0.435000
chr5	111746779	111746979	0.390000	chr1	28359800	28360000	0.395000
chr10	21134998	21135198	0.480000	chr1	28368200	28368400	0.495000
chr4	71059233	71059833	0.575000	chr1	28369600	28370200	0.696667
chr14	78263601	78263801	0.325000	chr1	28376200	28376400	0.500000
chr16	33154172	33154372	0.285000	chr1	28380600	28380800	0.400000
chr11	53393077	53393277	0.410000	chr12	83823800	83824000	0.500000
chr19	47699618	47700418	0.508750	chr12	8390000	8390800	0.732500
chr9	20226863	20227063	0.390000	chr1	28392200	28392400	0.430000
chr1	41143404	41143804	0.347500	chr1	28395200	28395600	0.357500
chr12	119192532	119192732	0.440000	chr12	8396800	8397000	0.735000
chr8	89851183	89851383	0.305000	chr1	2840400	2840600	0.500000
chr1	73878893	73879093	0.415000	chr1	28410000	28410200	0.560000
chr6	158495846	158496046	0.390000	chr1	28412800	28413000	0.490000
chr1	194973251	194973451	0.390000	chr1	28416600	28416800	0.400000
chr16	76842631	76843031	0.347500	chr1	28417400	28417800	0.372500
chr12	101328158	101328358	0.390000	chr1	28425800	28426000	0.485000
chr19	40779639	40779839	0.455000	chr1	28432000	28432200	0.540000
chr12	121100162	121100362	0.370000	chr1	28438000	28438200	0.525000
chr6	80245039	80245239	0.335000	chr1	28441800	28442000	0.495000
chr8	98458977	98459177	0.425000	chr1	28450000	28450200	0.445000
chr13	70937765	70937965	0.440000	chr12	84503200	84503400	0.505000
chrX	77119193	77119993	0.385000	chr12	84508400	84509200	0.465000
chr3	41852560	41852760	0.390000	chr1	28452600	28452800	0.525000
chr9	31066552	31066752	0.380000	chr12	8453200	8453400	0.405000
chr10	46457289	46457889	0.358333	chr12	8455400	8456000	0.340000
chr1	209256616	209256816	0.410000	chr12	84639000	84639200	0.425000
chr5	68869974	68870974	0.375000	chr12	8465600	8466600	0.328000
chr2	97668187	97668387	0.390000	chr1	28471600	28471800	0.450000
chr11	22946279	22946479	0.450000	chr12	847800	848000	0.460000
chr11	40757242	40757442	0.350000	chr12	84782400	84782600	0.365000
chr12	31046715	31046915	0.370000	chr12	8482600	8482800	0.440000
chr1	234861339	234861539	0.345000	chr12	848600	848800	0.360000
chr13	38729722	38729922	0.300000	chr12	84874600	84874800	0.310000
chr2	68885414	68886014	0.445000	chr12	84911400	84912000	0.548333
chrX	124086526	124086726	0.430000	chr12	84912800	84913000	0.710000
chr7	38917071	38917271	0.435000	chr12	8493200	8493400	0.455000
chr4	147269627	147269827	0.365000	chr12	84994400	84994600	0.380000
chr3	120717126	120717326	0.435000	chr1	28501000	28501200	0.540000
chr3	24809892	24810092	0.360000	chr12	8501800	8502000	0.410000
chr7	142966621	142966821	0.475000	chr12	85036400	85036600	0.610000
chr16	11906320	11906520	0.510000	chr1	28505000	28505200	0.540000
chr14	100763444	100763644	0.540000	chr1	28505800	28506000	0.545000
chr15	39428625	39428825	0.485000	chr1	28506400	28506600	0.555000
chr16	81303417	81303817	0.495000	chr1	28507400	28507800	0.507500
chr4	188418526	188418726	0.350000	chr12	85075800	85076000	0.355000
chrX	102868982	102869182	0.385000	chr12	85076800	85077000	0.420000
chr10	121462602	121463402	0.437500	chr1	28508600	28509400	0.456250
chr1	152250860	152253060	0.393182	chr1	28510200	28512400	0.479545
chr7	87672919	87673919	0.388000	chr1	28513200	28514200	0.469000
chr2	37946669	37946869	0.365000	chr12	8513400	8513600	0.355000
chr1	246802188	246803388	0.486667	chr1	28514800	28516000	0.493333
chr15	101957076	101957476	0.427500	chr1	28517000	28517400	0.455000
chr11	27534106	27535506	0.380714	chr1	28518000	28519400	0.647143
chr10	15206282	15206482	0.410000	chr12	85186400	85186600	0.430000
chr2	80188218	80188618	0.367500	chr12	85190600	85191000	0.370000
chr3	169397839	169398039	0.390000	chr12	8519200	8519400	0.410000
chr21	19028902	19029102	0.325000	chr12	852000	852200	0.355000
chr2	77759152	77759352	0.405000	chr1	28521800	28522000	0.520000
chr2	205167986	205168186	0.400000	chr1	28525200	28525400	0.450000
chr5	29897738	29897938	0.305000	chr12	85266400	85266600	0.365000
chr13	113268898	113270098	0.442500	chr12	85279800	85281000	0.566667
chr14	20862806	20863006	0.400000	chr12	85282000	85282200	0.430000
chr1	237762428	237762628	0.450000	chr12	85283600	85283800	0.490000
chr20	42439008	42439208	0.480000	chr1	28531400	28531600	0.525000
chr2	240519872	240520272	0.512500	chr1	28534800	28535200	0.520000
chr21	22607575	22607775	0.405000	chr1	28540800	28541000	0.465000
chr14	880904	881104	0.000000	chr12	8541000	8541200	0.370000
chr1	413081	413281	0.330000	chr12	8542400	8542600	0.355000
chr4	130779103	130779703	0.391667	chr12	85424600	85425200	0.393333
chr5	113010919	113011119	0.335000	chr12	85440400	85440600	0.405000
chr8	124876197	124876397	0.425000	chr12	8544400	8544600	0.450000
chr4	81836360	81836560	0.270000	chr12	85448600	85448800	0.320000
chr8	99245694	99246094	0.400000	chr12	85457000	85457400	0.440000
chr2	211540906	211541106	0.380000	chr12	85468800	85469000	0.450000
chr2	68496460	68496660	0.405000	chr12	85469600	85469800	0.465000
chr3	5321591	5321791	0.375000	chr12	85514600	85514800	0.420000
chr16	73417924	73418924	0.446000	chr1	28552800	28553800	0.617000
chr5	118196475	118196675	0.350000	chr12	855600	855800	0.410000
chrX	5518823	5519023	0.400000	chr12	85575800	85576000	0.430000
chr1	117845973	117846173	0.320000	chr12	85580600	85580800	0.370000
chr1	158943741	158943941	0.360000	chr12	85588400	85588600	0.345000
chr4	87083001	87083201	0.345000	chr12	85603600	85603800	0.345000
chr11	90346036	90346436	0.300000	chr12	85626400	85626800	0.355000
chr11	111207573	111207773	0.380000	chr12	85636200	85636400	0.370000
chr9	44935581	44935781	0.355000	chr12	85658400	85658600	0.480000
chr20	56969783	56970383	0.445000	chr12	8566200	8566800	0.448333
chr12	109001217	109001417	0.385000	chr12	85662400	85662600	0.410000
chr6	128601139	128601339	0.430000	chr12	8572600	8572800	0.435000
chr2	78700452	78700852	0.320000	chr12	857600	858000	0.425000
chr9	7618763	7618963	0.385000	chr1	28577400	28577600	0.550000
chr8	32489316	32489516	0.490000	chr1	28578800	28579000	0.495000
chrX	90818996	90819196	0.370000	chr1	28579400	28579600	0.395000
chr20	47940525	47940725	0.460000	chr1	28580400	28580600	0.530000
chr5	145398842	145399042	0.400000	chr12	85805800	85806000	0.420000
chr14	62696381	62696581	0.495000	chr1	28581200	28581400	0.510000
chr15	98187180	98187380	0.490000	chr1	28581800	28582000	0.675000
chr5	68387898	68388298	0.350000	chr12	85821200	85821600	0.307500
chr11	114173879	114174279	0.430000	chr1	28583000	28583400	0.447500
chr7	158948687	158948887	0.460000	chr12	8584600	8584800	0.595000
chr1	76668906	76669106	0.300000	chr12	85867200	85867400	0.380000
chr3	26070437	26070637	0.355000	chr12	85872600	85872800	0.375000
chr17	16702197	16702397	0.430000	chr12	85874200	85874400	0.455000
chr5	95113457	95113857	0.490000	chr1	28590000	28590400	0.505000
chr11	124189422	124189622	0.465000	chr12	8591200	8591400	0.485000
chr1	203630532	203630932	0.507500	chr1	28591800	28592200	0.595000
chr3	80014286	80014486	0.275000	chr1	28603000	28603200	0.405000
chr2	142447044	142447244	0.290000	chr12	8603400	8603600	0.395000
chr20	18741648	18741848	0.390000	chr12	8609000	8609200	0.445000
chr2	217307260	217307660	0.457500	chr12	8611000	8611400	0.467500
chr7	27975543	27975743	0.330000	chr12	8619200	8619400	0.380000
chr2	60187943	60188343	0.407500	chr12	8626400	8626800	0.432500
chr11	100480182	100480382	0.455000	chr12	8629600	8629800	0.480000
chr14	63784385	63784785	0.482500	chr1	28635200	28635600	0.497500
chrX	26910525	26910725	0.400000	chr12	86376200	86376400	0.445000
chr4	78083641	78083841	0.370000	chr1	28640800	28641000	0.490000
chr1	52220795	52220995	0.445000	chr1	28641600	28641800	0.515000
chr17	28908075	28908675	0.471667	chr1	28642800	28643400	0.605000
chr22	12115642	12115842	0.530000	chr1	28643800	28644000	0.560000
chr2	150371392	150371592	0.460000	chr1	28644600	28644800	0.480000
chr6	87773901	87774101	0.400000	chr12	8645000	8645200	0.430000
chr7	54065780	54065980	0.445000	chr1	28646200	28646400	0.455000
chr1	49566864	49568064	0.436667	chr1	28648200	28649400	0.472500
chr8	86602683	86603083	0.402500	chr12	86513800	86514200	0.407500
chr13	23258409	23258609	0.410000	chr1	28654000	28654200	0.495000
chr4	180255675	180255875	0.465000	chr1	28656000	28656200	0.545000
chr11	30735207	30735407	0.285000	chr12	8657400	8657600	0.280000
chr13	106682007	106682207	0.360000	chr12	8667400	8667600	0.370000
chr5	13257439	13258839	0.447857	chr1	28668200	28669600	0.662857
chr3	61675358	61675558	0.315000	chr1	28670000	28670200	0.390000
chr4	125962329	125962529	0.290000	chr12	8672400	8672600	0.435000
chr1	207093652	207093852	0.270000	chr12	8675600	8675800	0.340000
chr1	45525080	45525280	0.400000	chr12	8682200	8682400	0.420000
chr15	71876654	71876854	0.410000	chr1	28685000	28685200	0.395000
chr3	139417646	139417846	0.330000	chr12	8688000	8688200	0.440000
chr14	27967902	27968102	0.400000	chr12	86903200	86903400	0.405000
chr12	87675621	87675821	0.375000	chr12	8692800	8693000	0.440000
chrY	6107000	6107200	0.460000	chr12	8697200	8697400	0.485000
chr13	95629449	95629649	0.515000	chr12	8697800	8698000	0.860000
chr10	131545367	131545567	0.565000	chr12	8698400	8698600	0.800000
chr4	92512576	92512776	0.310000	chr12	870400	870600	0.385000
chr12	54973074	54973274	0.430000	chr12	8709600	8709800	0.455000
chr14	22551034	22551234	0.535000	chr1	28715200	28715400	0.540000
chr1	57908811	57909011	0.395000	chr1	28718800	28719000	0.420000
chr2	175047444	175047644	0.305000	chr12	87280400	87280600	0.350000
chr22	9046533	9046733	0.000000	chr12	87305600	87305800	0.360000
chr21	17509438	17509638	0.270000	chr12	87310200	87310400	0.310000
chr3	75475213	75476413	0.514167	chr1	28736600	28737800	0.682500
chr17	61015251	61015451	0.420000	chr12	874200	874400	0.465000
chr4	81600524	81600724	0.505000	chr1	28747600	28747800	0.510000
chr19	25167579	25167779	0.375000	chr1	28748400	28748600	0.425000
chr3	56858535	56858735	0.465000	chr1	28749200	28749400	0.570000
chr9	30571007	30571407	0.370000	chr1	28751400	28751800	0.372500
chr22	19181688	19181888	0.605000	chr1	2876000	2876200	0.725000
chr7	31612106	31612306	0.285000	chr12	87662200	87662400	0.345000
chr9	74556368	74556568	0.435000	chr12	8770000	8770200	0.525000
chr12	5875250	5875650	0.507500	chr1	28775000	28775400	0.575000
chr4	92499022	92499222	0.240000	chr12	8780000	8780200	0.380000
chr11	5367530	5367730	0.460000	chr1	28780200	28780400	0.470000
chr12	92300496	92300696	0.345000	chr12	8780600	8780800	0.350000
chr1	213303303	213303503	0.485000	chr1	28781400	28781600	0.515000
chrY	22071763	22071963	0.415000	chr12	8781400	8781600	0.470000
chr2	40856315	40856515	0.395000	chr12	87848400	87848600	0.420000
chr3	198067536	198067736	0.400000	chr1	28785200	28785400	0.490000
chr6	11432193	11432393	0.495000	chr12	8788000	8788200	0.505000
chr3	142042302	142042502	0.490000	chr12	8789000	8789200	0.575000
chr6	45650365	45650565	0.395000	chr12	8793400	8793600	0.415000
chr2	9786260	9786460	0.455000	chr12	8795600	8795800	0.535000
chrY	33068902	33069102	0.000000	chr12	87995600	87995800	0.410000
chr1	154979765	154980165	0.487500	chr12	88035400	88035800	0.680000
chr11	88211588	88211788	0.395000	chr12	88036600	88036800	0.410000
chr3	95630601	95630801	0.395000	chr12	88052800	88053000	0.480000
chr2	119193095	119193295	0.525000	chr12	8805800	8806000	0.550000
chr4	146431202	146431402	0.335000	chr12	88062600	88062800	0.340000
chr5	46901722	46901922	0.385000	chr12	8809600	8809800	0.425000
chr17	79092114	79092314	0.655000	chr1	28812200	28812400	0.830000
chrX	92148949	92149149	0.360000	chr12	8814000	8814200	0.400000
chr5	167281467	167282067	0.430000	chr12	88141800	88142400	0.615000
chr7	49343106	49343706	0.330000	chr12	8816400	8817000	0.425000
chr18	5304933	5305533	0.400000	chr12	88176600	88177200	0.438333
chr11	57379009	57379409	0.415000	chr12	88211000	88211400	0.512500
chrX	72853392	72853592	0.495000	chr12	88227400	88227600	0.515000
chr13	67342346	67342546	0.455000	chr12	8823600	8823800	0.520000
chr19	6724286	6724486	0.535000	chr12	8828000	8828200	0.580000
chr1	157032383	157032583	0.470000	chr12	8828600	8828800	0.530000
chr7	87988514	87988714	0.290000	chr12	88298800	88299000	0.420000
chr7	5165840	5166040	0.385000	chr12	88299800	88300000	0.440000
chr18	43361576	43361776	0.430000	chr12	88306800	88307000	0.435000
chrY	5843357	5843557	0.265000	chr12	88388600	88388800	0.445000
chr12	85817806	85818006	0.295000	chr12	88391600	88391800	0.385000
chr17	58174349	58174549	0.410000	chr12	88393400	88393600	0.535000
chr10	89281377	89281577	0.350000	chr12	88434400	88434600	0.410000
chr1	168727365	168727565	0.445000	chr12	88437400	88437600	0.570000
chr9	72333602	72334002	0.442500	chr1	28846200	28846600	0.507500
chr15	24042367	24042767	0.475000	chr12	8849800	8850200	0.477500
chr2	119483703	119483903	0.495000	chr12	8852200	8852400	0.520000
chr1	247158538	247158738	0.370000	chr12	8856000	8856200	0.385000
chr7	104694527	104694727	0.370000	chr12	88566600	88566800	0.450000
chr8	55983653	55983853	0.470000	chr12	88579600	88579800	0.625000
chr4	16477671	16477871	0.395000	chr12	88580400	88580600	0.710000
chr1	111461440	111461640	0.335000	chr1	28860400	28860600	0.405000
chr4	19592412	19592612	0.425000	chr12	8860600	8860800	0.430000
chr15	75025387	75025587	0.485000	chr1	28863800	28864000	0.545000
chr15	93197308	93197708	0.317500	chr12	88639000	88639400	0.352500
chr3	131840994	131841194	0.390000	chr12	88645000	88645200	0.395000
chr2	61922289	61922689	0.450000	chr1	28866000	28866400	0.512500
chr6	158346569	158346769	0.330000	chr12	88702600	88702800	0.070000
chr1	69431799	69431999	0.440000	chr12	8870600	8870800	0.445000
chr5	131090224	131090424	0.335000	chr1	28875200	28875400	0.365000
chr14	68026905	68027105	0.385000	chr1	28876400	28876600	0.420000
chr5	23610986	23611386	0.400000	chr1	28877200	28877600	0.485000
chr19	23788094	23788294	0.460000	chr1	28882200	28882400	0.560000
chr12	61316042	61316242	0.360000	chr1	28883200	28883400	0.485000
chr6	158399049	158399849	0.406250	chr1	28883800	28884600	0.518750
chr3	66128803	66129803	0.419000	chr1	28885000	28886000	0.503000
chr7	72951388	72951588	0.455000	chr1	2888600	2888800	0.555000
chr6	154008150	154008350	0.390000	chr12	8886600	8886800	0.440000
chr20	11484906	11485106	0.430000	chr1	28887000	28887200	0.735000
chr9	117396738	117396938	0.465000	chr12	8887200	8887400	0.330000
chr1	51266576	51267376	0.448750	chr1	28887600	28888400	0.657500
chrX	55234573	55234773	0.520000	chr1	28889400	28889600	0.640000
chr16	83488454	83489054	0.440000	chr12	8890600	8891200	0.445000
chr3	134931211	134931411	0.465000	chr1	28893800	28894000	0.550000
chr1	227549033	227549233	0.340000	chr12	88944400	88944600	0.410000
chr14	32016994	32017194	0.405000	chr12	88946600	88946800	0.455000
chr18	38543355	38543555	0.375000	chr12	88960600	88960800	0.385000
chr2	105620529	105620729	0.430000	chr1	28898400	28898600	0.485000
chr9	40696917	40697117	0.275000	chr12	88993800	88994000	0.320000
chr8	16124350	16124550	0.380000	chr12	8900000	8900200	0.470000
chr1	117532185	117532385	0.440000	chr12	89017200	89017400	0.465000
chr6	159257059	159257259	0.460000	chr12	89019600	89019800	0.505000
chrX	75478394	75478594	0.495000	chr1	28902800	28903000	0.505000
chr7	117645422	117645622	0.425000	chr12	8902800	8903000	0.460000
chr12	32242967	32243167	0.380000	chr12	89033200	89033400	0.410000
chr7	6748852	6749052	0.545000	chr12	89040200	89040400	0.585000
chr16	55395692	55395892	0.445000	chr12	89041200	89041400	0.470000
chr6	50753088	50753288	0.320000	chr12	89051200	89051400	0.370000
chr3	13607473	13607673	0.480000	chr1	28906400	28906600	0.515000
chr1	159570077	159570277	0.355000	chr12	89083600	89083800	0.400000
chr14	45496018	45496218	0.410000	chr12	89117600	89117800	0.440000
chr7	87274471	87274671	0.460000	chr12	8913000	8913200	0.475000
chr7	81745226	81745426	0.330000	chr12	89136000	89136200	0.380000
chr3	56026241	56026441	0.515000	chr12	8914200	8914400	0.595000
chr17	68086185	68087585	0.540714	chr1	28914400	28915800	0.615714
chr10	85596638	85596838	0.550000	chr12	8914800	8915000	0.670000
chr13	46075751	46075951	0.300000	chr12	89156400	89156600	0.370000
chr7	81798387	81798787	0.307500	chr12	89157000	89157400	0.372500
chr5	138784001	138784401	0.430000	chr12	89160600	89161000	0.442500
chr3	68340538	68340738	0.400000	chr12	89161600	89161800	0.405000
chr7	126426152	126426352	0.400000	chr12	89162800	89163000	0.435000
chr21	28361397	28361597	0.315000	chr12	89166600	89166800	0.360000
chr12	131308112	131308312	0.385000	chr12	8917000	8917200	0.395000
chr4	96963458	96963658	0.300000	chr12	89173200	89173400	0.380000
chr1	199624800	199625000	0.345000	chr12	89176800	89177000	0.400000
chr8	58540890	58541090	0.350000	chr12	89180200	89180400	0.385000
chr6	22756358	22756558	0.365000	chr12	89181600	89181800	0.380000
chr3	183678956	183679156	0.335000	chr12	89195600	89195800	0.405000
chr20	26378673	26378873	0.395000	chr12	89206400	89206600	0.450000
chr5	106382076	106382276	0.275000	chr12	89208800	89209000	0.365000
chr5	146279750	146279950	0.305000	chr12	89215200	89215400	0.280000
chrX	57258701	57259101	0.470000	chr12	89225400	89225800	0.497500
chrX	27940415	27940815	0.335000	chr12	89231600	89232000	0.385000
chr4	67384619	67385419	0.411250	chr12	89235200	89236000	0.430000
chr2	44311365	44311565	0.355000	chr12	89243800	89244000	0.425000
chr4	16102978	16103178	0.400000	chr12	89244600	89244800	0.410000
chr8	77239167	77239367	0.420000	chr12	89245200	89245400	0.470000
chr5	64656890	64657490	0.288333	chr12	89250400	89251000	0.360000
chr3	15053986	15054786	0.391250	chr12	89252000	89252800	0.401250
chr7	32408668	32408868	0.415000	chr12	89266800	89267000	0.470000
chr21	9497848	9498448	0.000000	chr1	28927000	28927600	0.348333
chr20	27224239	27224839	0.393333	chr1	28928000	28928600	0.416667
chr4	107940445	107940845	0.342500	chr12	89280800	89281200	0.342500
chr14	44727075	44727275	0.400000	chr12	89300000	89300200	0.425000
chr2	126542400	126542600	0.370000	chr12	89307200	89307400	0.455000
chr4	31372189	31372389	0.395000	chr12	89309200	89309400	0.420000
chr13	33311246	33311446	0.365000	chr12	89309800	89310000	0.430000
chr17	45537410	45537610	0.465000	chr12	89334000	89334200	0.485000
chr2	197541678	197542278	0.426667	chr12	89346400	89347000	0.446667
chr10	92262565	92262765	0.410000	chr12	89347400	89347600	0.435000
chrX	118847084	118847484	0.425000	chr12	89349800	89350200	0.455000
chr11	109399832	109400032	0.365000	chr12	8935000	8935200	0.470000
chr6	106884695	106885095	0.442500	chr12	89350800	89351200	0.542500
chr1	2918591	2919791	0.570000	chr12	89351600	89352800	0.603333
chr1	25693285	25694485	0.474167	chr12	89353600	89354800	0.664167
chr22	11583816	11584016	0.405000	chr12	89355400	89355600	0.435000
chr3	113810570	113810770	0.415000	chr1	28936200	28936400	0.430000
chr14	66171011	66171211	0.525000	chr12	8936800	8937000	0.540000
chr3	17835404	17835604	0.345000	chr12	89370400	89370600	0.400000
chr6	119915681	119916081	0.427500	chr12	89372600	89373000	0.480000
chr2	231213056	231213256	0.325000	chr12	89374200	89374400	0.360000
chr3	108035410	108035610	0.375000	chr12	89376000	89376200	0.425000
chr15	56858784	56858984	0.330000	chr12	89382400	89382600	0.380000
chr14	78473998	78474198	0.420000	chr12	89384400	89384600	0.480000
chr4	80273503	80274103	0.323333	chr12	89389800	89390400	0.361667
chr4	115723894	115724694	0.365000	chr12	89390800	89391600	0.446250
chr7	71635280	71635680	0.392500	chr12	89393800	89394200	0.412500
chr1	83668038	83668238	0.405000	chr12	89398200	89398400	0.325000
chr2	199060375	199060775	0.310000	chr12	89417400	89417800	0.355000
chr8	113256817	113257017	0.385000	chr12	89422400	89422600	0.440000
chr4	96092715	96093115	0.325000	chr12	89424400	89424800	0.337500
chr15	61565680	61565880	0.405000	chr12	89427600	89427800	0.435000
chr13	113567991	113568191	0.375000	chr12	89433800	89434000	0.400000
chr3	102606227	102606427	0.380000	chr1	28943600	28943800	0.415000
chr13	77210487	77210687	0.305000	chr12	89436200	89436400	0.395000
chr2	204497916	204498116	0.355000	chr12	89437400	89437600	0.430000
chr5	122565646	122565846	0.395000	chr12	89440000	89440200	0.425000
chr15	34505722	34505922	0.355000	chr12	89461800	89462000	0.380000
chr18	12359576	12359976	0.432500	chr12	89468600	89469000	0.327500
chr13	49635309	49635509	0.375000	chr12	89469400	89469600	0.415000
chr18	25435666	25435866	0.350000	chr12	89470800	89471000	0.395000
chr19	21451317	21451917	0.453333	chr12	8948600	8949200	0.463333
chr4	118357396	118357596	0.425000	chr12	89493800	89494000	0.430000
chr5	96315303	96315703	0.427500	chr12	89494400	89494800	0.485000
chr7	46190373	46190973	0.430000	chr12	8949600	8950200	0.628333
chr5	163792333	163792533	0.345000	chr12	89504200	89504400	0.445000
chr9	14923959	14924559	0.356667	chr12	8950600	8951200	0.365000
chr18	66267552	66267952	0.432500	chr12	89514800	89515200	0.442500
chr4	83582129	83582329	0.430000	chr12	89517800	89518000	0.445000
chr2	41924045	41924245	0.470000	chr12	8951800	8952000	0.510000
chr5	139878121	139878321	0.575000	chr12	89524800	89525000	0.725000
chr4	82078697	82078897	0.490000	chr12	89525400	89525600	0.610000
chr2	209078328	209078528	0.515000	chr12	89526000	89526200	0.635000
chr4	4240057	4240257	0.315000	chr12	89529800	89530000	0.350000
chr2	38327739	38328339	0.406667	chr12	8953800	8954400	0.430000
chr15	22436285	22436885	0.405000	chr12	89539600	89540200	0.433333
chr19	39671768	39671968	0.450000	chr12	89540600	89540800	0.465000
chr1	180794540	180794740	0.395000	chr12	89543000	89543200	0.460000
chr2	92422342	92422542	0.375000	chr12	89544200	89544400	0.470000
chr15	23805527	23805727	0.450000	chr12	89545000	89545200	0.500000
chr3	45365681	45365881	0.430000	chr12	89566800	89567000	0.465000
chr3	21813887	21814087	0.415000	chr12	89574800	89575000	0.455000
chr8	58713868	58714068	0.340000	chr12	89578600	89578800	0.355000
chrX	99674876	99675076	0.330000	chr12	89593400	89593600	0.355000
chr9	415506	415706	0.440000	chr12	8960200	8960400	0.480000
chr3	104380309	104380509	0.395000	chr12	89618600	89618800	0.415000
chrY	17816700	17816900	0.420000	chr12	89648600	89648800	0.480000
chr1	114912985	114913185	0.310000	chr12	89657200	89657400	0.340000
chr2	130748717	130748917	0.395000	chr12	89661800	89662000	0.445000
chr7	135380060	135380860	0.358750	chr12	89663600	89664400	0.375000
chr11	91537532	91537732	0.370000	chr12	89668600	89668800	0.425000
chrX	112307832	112309032	0.403333	chr12	89671800	89673000	0.413333
chrX	8546663	8546863	0.355000	chr12	89674400	89674600	0.360000
chrY	10591257	10591457	0.000000	chr12	89678400	89678600	0.350000
chrX	118410003	118410603	0.368333	chr12	89679400	89680000	0.398333
chr22	19159016	19159216	0.450000	chr12	89685400	89685600	0.460000
chr6	25142512	25142712	0.420000	chr12	89694400	89694600	0.450000
chr4	19791874	19792074	0.400000	chr12	89695200	89695400	0.460000
chr2	69287337	69287937	0.393333	chr12	89697400	89698000	0.395000
chr1	63595672	63595872	0.395000	chr12	89698800	89699000	0.440000
chr12	56516801	56519801	0.424667	chr12	89707200	89710200	0.677667
chr13	58563235	58563635	0.385000	chr12	89721600	89722000	0.422500
chr7	5402504	5402704	0.465000	chr1	28972600	28972800	0.470000
chr8	77451745	77451945	0.385000	chr12	89730000	89730200	0.445000
chr11	15789652	15790452	0.318750	chr12	89731200	89732000	0.375000
chr10	38121523	38121923	0.380000	chr12	89733600	89734000	0.400000
chr10	5454364	5454564	0.400000	chr12	89737000	89737200	0.405000
chr13	88870213	88870413	0.245000	chr12	89742800	89743000	0.335000
chr12	114368131	114368331	0.450000	chr12	89752400	89752600	0.535000
chr13	28097962	28098162	0.485000	chr12	89756200	89756400	0.495000
chr13	33974886	33975086	0.350000	chr12	89756800	89757000	0.365000
chr7	113114511	113114711	0.325000	chr12	89760800	89761000	0.330000
chr3	96966385	96966585	0.325000	chr12	89762600	89762800	0.405000
chr13	80012110	80012510	0.410000	chr12	89769200	89769600	0.427500
chr16	60175331	60175731	0.415000	chr12	89777800	89778200	0.460000
chr5	120882138	120882338	0.340000	chr12	89781200	89781400	0.395000
chr2	95305720	95305920	0.420000	chr12	89783800	89784000	0.445000
chr17	77348451	77348851	0.402500	chr12	89787800	89788200	0.472500
chr9	96103072	96103272	0.365000	chr12	89790000	89790200	0.420000
chr16	81645003	81645203	0.480000	chr12	89797000	89797200	0.500000
chr9	28623383	28623583	0.380000	chr12	89797600	89797800	0.395000
chr17	1799191	1799391	0.395000	chr12	89799400	89799600	0.430000
chr12	97519043	97519843	0.350000	chr12	89800000	89800800	0.413750
chr6	107014745	107014945	0.305000	chr12	89801400	89801600	0.335000
chr15	44407939	44408339	0.375000	chr12	89825600	89826000	0.387500
chr12	94408737	94409137	0.357500	chr12	89827600	89828000	0.435000
chr5	170469320	170469520	0.455000	chr12	89831400	89831600	0.460000
chr2	128671831	128672031	0.470000	chr1	28983600	28983800	0.575000
chr12	78791494	78792094	0.371667	chr12	89840200	89840800	0.388333
chr19	31043616	31043816	0.250000	chr12	89846800	89847000	0.350000
chr13	36681811	36682011	0.365000	chr12	89856600	89856800	0.380000
chr1	98900695	98900895	0.365000	chr12	89857800	89858000	0.395000
chr8	85728236	85728436	0.395000	chr12	89859600	89859800	0.410000
chr5	74524658	74524858	0.430000	chr12	89862800	89863000	0.440000
chr1	212313185	212313785	0.310000	chr12	89863600	89864200	0.355000
chr15	76441635	76441835	0.355000	chr1	28986400	28986600	0.365000
chr7	107546975	107547375	0.337500	chr12	89867200	89867600	0.477500
chr18	76830711	76830911	0.400000	chr12	89873800	89874000	0.495000
chr4	103915808	103916008	0.405000	chr12	8987800	8988000	0.350000
chr12	103458092	103458292	0.385000	chr12	89879000	89879200	0.345000
chr10	71210648	71210848	0.465000	chr12	89880800	89881000	0.490000
chr1	196965491	196965891	0.377500	chr12	89882000	89882400	0.407500
chr2	146115504	146115704	0.345000	chr12	8989600	8989800	0.425000
chr8	86388809	86389209	0.295000	chr12	89924200	89924600	0.317500
chr18	5344301	5344501	0.345000	chr12	89927200	89927400	0.355000
chr18	57446159	57446359	0.415000	chr12	89942800	89943000	0.435000
chr16	53816862	53817062	0.385000	chr12	89948000	89948200	0.390000
chr18	36824645	36824845	0.310000	chr12	89949000	89949200	0.310000
chr13	79851589	79851789	0.370000	chr12	89950000	89950200	0.395000
chr2	153686197	153686397	0.360000	chr12	89950600	89950800	0.395000
chr10	53159934	53160734	0.400000	chr12	89960200	89961000	0.432500
chr3	57349409	57349609	0.375000	chr12	8996800	8997000	0.420000
chr5	75342971	75343171	0.400000	chr12	89968400	89968600	0.445000
chr1	95445052	95445252	0.355000	chr12	89980400	89980600	0.435000
chr13	27646568	27646768	0.330000	chr12	89993000	89993200	0.335000
chr2	162322740	162322940	0.385000	chr12	90013600	90013800	0.460000
chr3	107606142	107606342	0.340000	chr12	90036800	90037000	0.370000
chr12	9126891	9127091	0.380000	chr12	90075800	90076000	0.445000
chrX	118841861	118842261	0.380000	chr12	90077000	90077400	0.392500
chr7	57977187	57977587	0.380000	chr12	90091200	90091600	0.457500
chr18	53931888	53932088	0.360000	chr12	9010200	9010400	0.365000
chrX	88111819	88112019	0.370000	chr12	90103200	90103400	0.405000
chr2	204569652	204569852	0.350000	chr12	90124400	90124600	0.365000
chr3	146066471	146066671	0.410000	chr1	29016000	29016200	0.415000
chr9	23614863	23615263	0.330000	chr12	90199000	90199400	0.350000
chr4	114916062	114916462	0.372500	chr12	90216800	90217200	0.415000
chr3	92064292	92064492	0.375000	chr12	90236800	90237000	0.425000
chrY	46096069	46096269	0.000000	chr12	90246800	90247000	0.275000
chr2	198572731	198573131	0.382500	chr12	9025000	9025400	0.390000
chr2	41756183	41756383	0.400000	chr12	90253200	90253400	0.380000
chrX	104314667	104314867	0.485000	chr12	90253800	90254000	0.530000
chr17	5618379	5618579	0.390000	chr12	90299200	90299400	0.405000
chr2	25620271	25620471	0.405000	chr12	9032600	9032800	0.430000
chr18	43469382	43469782	0.317500	chr1	29033000	29033400	0.377500
chr1	159610823	159611023	0.365000	chr12	90335600	90335800	0.360000
chr12	33816855	33817055	0.355000	chr1	29034000	29034200	0.365000
chr12	96748211	96748411	0.325000	chr12	90391000	90391200	0.360000
chr1	106341763	106341963	0.320000	chr12	9039600	9039800	0.375000
chr9	96307077	96307277	0.475000	chr12	90411600	90411800	0.485000
chr7	82072491	82072691	0.355000	chr12	904200	904400	0.435000
chr14	33419310	33419510	0.320000	chr1	29047200	29047400	0.440000
chr1	170603339	170603739	0.447500	chr12	90484200	90484600	0.465000
chr13	94400292	94400492	0.315000	chr12	9049600	9049800	0.360000
chr5	125672167	125672367	0.370000	chr12	905400	905600	0.455000
chr11	120894990	120895590	0.513333	chr12	9064200	9064800	0.680000
chr11	98891748	98891948	0.490000	chr12	907800	908000	0.505000
chr18	4087517	4087717	0.420000	chr12	90833400	90833600	0.440000
chr5	60808024	60808224	0.335000	chr12	90941000	90941200	0.345000
chrX	28608691	28608891	0.245000	chr12	90945200	90945400	0.280000
chr1	92696889	92697089	0.485000	chr12	90954000	90954200	0.660000
chr12	75068991	75069191	0.315000	chr12	90959600	90959800	0.345000
chr3	117486524	117486724	0.345000	chr12	9096600	9096800	0.330000
chrX	148079885	148080085	0.335000	chr12	90978200	90978400	0.420000
chr5	113843154	113843354	0.285000	chr12	91023400	91023600	0.375000
chr16	54475949	54476149	0.355000	chr12	91033400	91033600	0.360000
chr1	702648	702848	0.280000	chr12	91093400	91093600	0.290000
chr1	146517585	146517785	0.330000	chr12	91105800	91106000	0.385000
chr15	55628632	55628832	0.400000	chr12	91109200	91109400	0.450000
chr1	77198891	77199291	0.347500	chr12	9115000	9115400	0.355000
chr5	137112247	137112647	0.465000	chr12	911600	912000	0.487500
chr12	24519077	24519277	0.295000	chr12	9116400	9116600	0.385000
chr9	18790048	18790248	0.325000	chr12	91180600	91180800	0.360000
chr14	83157488	83157688	0.335000	chr12	91181800	91182000	0.355000
chr14	22053741	22054141	0.390000	chr12	9118200	9118600	0.457500
chr5	56728637	56729237	0.398333	chr1	29121200	29121800	0.755000
chr9	2798060	2798460	0.422500	chr1	29122800	29123200	0.717500
chr1	85393332	85393932	0.338333	chr1	29124400	29125000	0.748333
chr13	97457969	97458169	0.355000	chr12	91308400	91308600	0.365000
chr9	28628262	28628462	0.365000	chr12	9135400	9135600	0.455000
chr1	99287194	99287394	0.355000	chr12	91355400	91355600	0.430000
chr10	122164797	122164997	0.510000	chr1	29136600	29136800	0.540000
chrX	29308502	29308702	0.340000	chr12	91370600	91370800	0.375000
chr9	121707652	121707852	0.415000	chr12	91381400	91381600	0.480000
chr10	35787732	35788132	0.412500	chr12	91382000	91382400	0.450000
chr2	183362593	183362993	0.367500	chr12	91400200	91400600	0.370000
chr7	49049831	49050031	0.365000	chr12	91438400	91438600	0.460000
chr6	64613647	64614047	0.447500	chr1	29145800	29146200	0.472500
chr6	46437404	46437604	0.315000	chr12	91516600	91516800	0.335000
chr6	24439917	24440117	0.435000	chr12	91552000	91552200	0.440000
chr7	42587588	42587988	0.377500	chr12	91562400	91562800	0.397500
chr8	74487654	74487854	0.390000	chr1	29157000	29157200	0.445000
chr8	93169209	93169409	0.320000	chr12	91578000	91578200	0.330000
chrX	40967194	40967394	0.440000	chr12	91621000	91621200	0.475000
chr3	135941099	135941299	0.360000	chr12	91631000	91631200	0.405000
chr9	71066174	71066974	0.357500	chr12	91632400	91633200	0.391250
chr7	147959751	147960351	0.460000	chr12	91633800	91634400	0.718333
chr10	14716321	14716921	0.501667	chr12	91634800	91635400	0.518333
chr3	60331680	60331880	0.475000	chr12	91636800	91637000	0.515000
chr16	72140771	72141371	0.393333	chr12	91679600	91680200	0.395000
chr1	164004532	164005932	0.392143	chr12	91680800	91682200	0.413571
chrX	98543256	98543456	0.360000	chr12	91687400	91687600	0.405000
chr3	14122076	14122276	0.455000	chr1	29171200	29171400	0.460000
chr9	82616070	82616270	0.330000	chr12	91778400	91778600	0.300000
chr14	100756781	100756981	0.430000	chr12	91779000	91779200	0.445000
chr15	97151396	97151596	0.335000	chr12	91787000	91787200	0.335000
chr6	137634108	137634908	0.405000	chr1	29179400	29180200	0.411250
chr5	5375397	5376797	0.540714	chr1	29180800	29182200	0.636429
chr4	137785001	137785201	0.370000	chr12	91811800	91812000	0.415000
chr4	67963502	67963702	0.345000	chr12	91852200	91852400	0.340000
chr6	46564478	46564678	0.420000	chr12	91853800	91854000	0.460000
chr4	59822050	59822250	0.350000	chr12	91871200	91871400	0.370000
chrX	100888618	100888818	0.445000	chr12	91872000	91872200	0.465000
chr2	210321216	210321416	0.400000	chr12	91875800	91876000	0.405000
chr2	60000861	60001261	0.427500	chr12	91877000	91877400	0.470000
chr20	56409973	56410173	0.390000	chr12	91878000	91878200	0.455000
chr8	79756943	79757143	0.385000	chr12	91941000	91941200	0.430000
chr12	102556012	102556212	0.370000	chr12	91947600	91947800	0.390000
chr3	63217526	63217726	0.595000	chr1	29196000	29196200	0.600000
chr16	21490909	21491109	0.460000	chr1	29197600	29197800	0.515000
chr5	15039635	15040035	0.325000	chr12	91978200	91978600	0.410000
chrX	88991362	88991562	0.415000	chr12	91983000	91983200	0.480000
chr2	82381596	82382196	0.385000	chr12	91985200	91985800	0.415000
chr17	3153382	3153782	0.352500	chr12	91991400	91991800	0.375000
chr1	197825690	197825890	0.415000	chr12	91993400	91993600	0.480000
chrX	96863075	96863475	0.305000	chr12	92000600	92001000	0.357500
chr13	23635889	23636089	0.395000	chr12	92002800	92003000	0.450000
chr5	51127296	51127496	0.430000	chr12	92003800	92004000	0.465000
chr4	46805264	46805464	0.465000	chr1	29202200	29202400	0.480000
chr3	193467802	193468202	0.507500	chr1	29202800	29203200	0.517500
chr9	118754133	118754333	0.330000	chr12	92030200	92030400	0.355000
chr8	49098533	49098733	0.355000	chr12	92030800	92031000	0.420000
chr5	77217027	77217627	0.376667	chr12	92034800	92035400	0.451667
chr2	160919966	160920166	0.355000	chr12	92037600	92037800	0.365000
chr4	130449074	130449274	0.480000	chr12	92041800	92042000	0.510000
chr6	108871173	108871373	0.475000	chr12	92047400	92047600	0.485000
chr11	34665604	34666004	0.410000	chr12	92055800	92056200	0.392500
chrY	12860942	12861142	0.290000	chr12	92057200	92057400	0.370000
chrX	131751978	131752178	0.415000	chr12	92058800	92059000	0.440000
chr1	45173460	45173660	0.355000	chr12	92060000	92060200	0.405000
chr1	215913343	215913543	0.420000	chr12	92062600	92062800	0.425000
chr9	101982497	101983497	0.379000	chr12	92065000	92066000	0.392000
chr3	129742374	129742774	0.352500	chr12	92071000	92071400	0.387500
chr16	5068072	5068272	0.400000	chr12	92075600	92075800	0.435000
chr20	41963737	41963937	0.410000	chr12	92078200	92078400	0.440000
chrX	66025282	66025482	0.420000	chr12	92080400	92080600	0.440000
chr19	57780909	57781109	0.400000	chr1	29208600	29208800	0.495000
chr16	37081777	37082177	0.407500	chr12	92105600	92106000	0.435000
chr4	42164840	42165040	0.315000	chr12	92107200	92107400	0.525000
chr3	179937497	179937697	0.430000	chr12	92108800	92109000	0.440000
chr5	3512356	3512556	0.425000	chr12	92122000	92122200	0.475000
chr1	163749123	163750123	0.389000	chr12	92123600	92124600	0.370000
chr3	125666129	125666329	0.355000	chr12	92132400	92132600	0.400000
chr2	117422944	117423144	0.420000	chr12	92133400	92133600	0.440000
chr1	49720469	49720669	0.370000	chr12	92134200	92134400	0.375000
chrX	89214198	89214598	0.330000	chr12	92134800	92135200	0.375000
chr12	114371061	114371261	0.435000	chr12	92136600	92136800	0.465000
chr10	75886597	75886797	0.375000	chr12	92137200	92137400	0.380000
chr10	59149182	59149382	0.295000	chr12	92138200	92138400	0.415000
chr11	14705364	14705564	0.340000	chr12	92139600	92139800	0.340000
chr11	101714068	101714668	0.330000	chr12	92140600	92141200	0.345000
chr4	67648900	67649500	0.343333	chr12	92141600	92142200	0.368333
chrX	28340047	28340247	0.285000	chr12	92142800	92143000	0.340000
chr7	146863623	146863823	0.325000	chr12	92143400	92143600	0.405000
chr19	35413249	35413449	0.465000	chr12	92144200	92144400	0.515000
chr22	16507193	16507793	0.506667	chr12	92144800	92145400	0.678333
chr3	132756333	132756933	0.458333	chr12	92145800	92146400	0.598333
chr18	43319836	43320636	0.348750	chr12	92147000	92147800	0.351250
chr12	69524992	69525392	0.372500	chr12	92148600	92149000	0.407500
chr2	969714	969914	0.380000	chr12	92149600	92149800	0.460000
chrX	7930128	7930328	0.515000	chr12	92150600	92150800	0.530000
chr14	7940601	7940801	0.000000	chr12	92159000	92159200	0.350000
chr16	72870814	72871014	0.290000	chr12	92162200	92162400	0.345000
chr7	3155682	3156082	0.367500	chr12	92172800	92173200	0.487500
chr18	17361393	17361593	0.405000	chr12	92178400	92178600	0.410000
chr10	33163964	33164164	0.365000	chr12	92185200	92185400	0.450000
chr1	78613425	78613625	0.465000	chr12	92191200	92191400	0.350000
chr13	100434716	100434916	0.375000	chr12	92208800	92209000	0.445000
chr10	126852584	126852784	0.345000	chr12	92210200	92210400	0.385000
chr2	40852631	40853231	0.380000	chr12	92218400	92219000	0.393333
chr3	48389348	48389548	0.455000	chr1	2922200	2922400	0.705000
chr7	3355237	3355437	0.435000	chr12	92224800	92225000	0.475000
chrX	88458858	88459058	0.305000	chr12	92232000	92232200	0.345000
chr14	36405488	36405688	0.355000	chr12	92232600	92232800	0.385000
chr5	111207768	111207968	0.275000	chr12	92233400	92233600	0.430000
chr2	94418923	94419123	0.000000	chr12	92234600	92234800	0.425000
chr5	9363971	9364171	0.330000	chr12	92275600	92275800	0.315000
chr2	83977821	83978021	0.375000	chr12	92298000	92298200	0.385000
chr9	99707798	99707998	0.440000	chr12	92300800	92301000	0.415000
chr13	21385865	21386065	0.305000	chr12	92301400	92301600	0.335000
chr19	17291767	17292167	0.562500	chr1	29230800	29231200	0.662500
chr15	54575781	54575981	0.415000	chr12	92330800	92331000	0.485000
chr14	47072599	47072799	0.440000	chr12	92332600	92332800	0.475000
chr7	64453538	64453738	0.415000	chr12	92341000	92341200	0.435000
chr6	80729442	80729842	0.367500	chr12	92342600	92343000	0.392500
chr1	96735045	96735245	0.495000	chr12	92356400	92356600	0.515000
chr15	49928158	49928358	0.380000	chr12	92358000	92358200	0.425000
chr3	161660413	161660613	0.320000	chr12	92360600	92360800	0.385000
chr5	162173678	162173878	0.390000	chr12	92362800	92363000	0.405000
chr15	74003876	74004276	0.417500	chr12	92363800	92364200	0.487500
chr11	61570234	61570434	0.510000	chr1	29236400	29236600	0.820000
chr6	134643604	134644004	0.500000	chr1	29237400	29237800	0.752500
chr22	16837646	16837846	0.405000	chr12	92379200	92379400	0.440000
chr22	43474414	43474614	0.600000	chr1	29238400	29238600	0.735000
chr12	18623725	18623925	0.300000	chr12	92389400	92389600	0.460000
chr11	104956581	104956781	0.385000	chr12	92391800	92392000	0.435000
chr2	68396874	68397074	0.450000	chr12	92395000	92395200	0.470000
chr18	51350119	51350519	0.390000	chr12	92398600	92399000	0.397500
chr3	42127479	42127879	0.442500	chr12	92400000	92400400	0.445000
chr2	21559127	21559327	0.345000	chr12	92403800	92404000	0.430000
chr15	59316095	59316295	0.430000	chr12	9240400	9240600	0.525000
chr13	105555912	105556512	0.383333	chr12	92404800	92405400	0.393333
chr4	147919787	147919987	0.460000	chr12	92408200	92408400	0.495000
chr15	39382433	39382633	0.365000	chr12	92418400	92418600	0.370000
chr5	142411988	142412188	0.460000	chr12	92431200	92431400	0.620000
chr15	99338734	99338934	0.350000	chr12	92433200	92433400	0.370000
chr6	156203817	156204217	0.342500	chr12	92437400	92437800	0.347500
chr7	72770580	72770980	0.317500	chr12	92442800	92443200	0.405000
chr1	162975598	162975998	0.370000	chr12	92444800	92445200	0.462500
chr5	129868308	129868508	0.525000	chr12	92445800	92446000	0.540000
chr6	63545986	63546186	0.315000	chr12	92446800	92447000	0.375000
chr1	46908674	46908874	0.420000	chr1	29245800	29246000	0.495000
chr16	82889564	82890364	0.382500	chr12	92462000	92462800	0.361250
chr5	34440899	34441499	0.413333	chr12	92466600	92467200	0.461667
chr14	23750662	23750862	0.410000	chr12	92468000	92468200	0.465000
chr3	67441668	67441868	0.385000	chr12	92470800	92471000	0.405000
chr6	67097936	67098136	0.400000	chr12	92488800	92489000	0.410000
chr22	32804970	32805170	0.570000	chr1	29249200	29249400	0.620000
chr6	112904737	112904937	0.345000	chr12	92501800	92502000	0.385000
chr21	39123246	39123446	0.360000	chr12	92502600	92502800	0.420000
chr8	26801847	26802047	0.400000	chr12	92504800	92505000	0.410000
chr7	142294236	142294836	0.383333	chr12	92505400	92506000	0.433333
chr8	33876540	33876740	0.330000	chr12	92524600	92524800	0.380000
chr10	24768655	24768855	0.365000	chr12	92533600	92533800	0.410000
chr9	21194569	21194769	0.400000	chr12	92539200	92539400	0.415000
chr3	160185814	160186614	0.455000	chr12	92540000	92540800	0.492500
chr2	169562496	169562696	0.360000	chr12	92541200	92541400	0.370000
chr3	175098660	175098860	0.355000	chr12	92552000	92552200	0.470000
chr14	12567820	12568020	0.000000	chr12	92556200	92556400	0.365000
chr4	100401338	100401538	0.340000	chr12	92561600	92561800	0.445000
chr5	180949281	180949681	0.532500	chr1	29256400	29256800	0.557500
chr7	119536783	119536983	0.220000	chr12	92570200	92570400	0.390000
chr6	38497660	38497860	0.395000	chr1	29258800	29259000	0.540000
chr15	28534337	28534737	0.492500	chr12	92593800	92594200	0.517500
chr16	3158963	3159163	0.610000	chr1	29260000	29260200	0.745000
chr4	96346819	96347419	0.366667	chr12	92601400	92602000	0.446667
chr5	6170511	6170711	0.325000	chr12	92602600	92602800	0.330000
chr13	25923076	25923676	0.410000	chr12	92649600	92650200	0.451667
chr4	76452756	76453156	0.467500	chr1	2926600	2927000	0.677500
chr16	61154810	61155010	0.405000	chr12	92696400	92696600	0.455000
chr9	79564956	79565356	0.462500	chr12	92702800	92703200	0.477500
chr20	16483732	16483932	0.440000	chr12	92757800	92758000	0.485000
chr18	19995159	19995359	0.430000	chr12	92760000	92760200	0.455000
chr19	36052693	36052893	0.390000	chr12	92769200	92769400	0.475000
chr7	95580215	95580415	0.340000	chr12	92780000	92780200	0.330000
chr6	119033096	119033296	0.365000	chr12	92785200	92785400	0.425000
chr8	73121908	73122108	0.330000	chr12	92828000	92828200	0.360000
chrY	18583604	18584604	0.431000	chr1	29282800	29283800	0.625000
chr14	38878076	38879476	0.429286	chr12	9283600	9285000	0.545000
chr11	8625150	8625350	0.565000	chr12	9286000	9286200	0.570000
chr4	28675666	28675866	0.340000	chr12	92876600	92876800	0.350000
chr3	110626693	110626893	0.450000	chr12	92878000	92878200	0.460000
chr16	67776100	67776300	0.495000	chr12	92879800	92880000	0.525000
chr6	16275001	16275201	0.485000	chr12	92880400	92880600	0.540000
chr2	140070929	140071129	0.345000	chr12	92905600	92905800	0.300000
chrX	50057937	50058137	0.355000	chr12	92908200	92908400	0.365000
chr22	4987885	4988085	0.000000	chr12	92911400	92911600	0.340000
chr1	126303987	126304187	0.000000	chr12	92912200	92912400	0.415000
chr13	52635176	52635976	0.385000	chr12	92927200	92928000	0.387500
chr1	207835702	207836902	0.488333	chr12	92928400	92929600	0.715000
chr7	16293963	16294163	0.335000	chr12	92941200	92941400	0.480000
chrX	62691761	62691961	0.375000	chr12	9296000	9296200	0.570000
chr7	87290435	87290635	0.465000	chr12	92971000	92971200	0.470000
chr8	127683483	127683683	0.410000	chr12	92973800	92974000	0.440000
chr18	49220155	49220355	0.380000	chr12	92977600	92977800	0.405000
chr6	167149258	167149458	0.430000	chr12	92986800	92987000	0.460000
chr4	63936022	63936222	0.275000	chr12	92987400	92987600	0.380000
chr8	21109751	21109951	0.375000	chr12	92988000	92988200	0.485000
chr2	114899821	114900221	0.425000	chr12	92995400	92995800	0.437500
chr22	50242026	50242826	0.451250	chr12	93020200	93021000	0.465000
chr3	50670443	50670643	0.345000	chr12	93025600	93025800	0.390000
chr1	216332088	216332688	0.415000	chr12	93043600	93044200	0.466667
chr1	239831646	239831846	0.465000	chr1	29306000	29306200	0.565000
chr12	30261542	30261742	0.305000	chr12	93060400	93060600	0.385000
chr8	29079634	29079834	0.290000	chr12	93087600	93087800	0.350000
chr18	52875544	52875744	0.390000	chr12	93090200	93090400	0.390000
chr12	68032757	68032957	0.300000	chr12	93095600	93095800	0.355000
chr6	131143985	131144185	0.450000	chr12	93098200	93098400	0.490000
chr9	122656625	122656825	0.310000	chr12	93109000	93109200	0.360000
chr18	56969349	56969549	0.385000	chr12	93113800	93114000	0.460000
chr7	7076555	7077355	0.427500	chr12	93115200	93116000	0.447500
chr1	108896325	108896525	0.460000	chr12	93127800	93128000	0.470000
chr16	48641801	48642001	0.415000	chr12	93130800	93131000	0.420000
chr8	46563816	46564816	0.379000	chr12	93134600	93135600	0.402000
chr10	112144639	112144839	0.535000	chr12	9313600	9313800	0.585000
chr20	41715629	41716029	0.450000	chr12	93138000	93138400	0.477500
chrX	155108941	155109341	0.377500	chr12	93139000	93139400	0.427500
chr1	86161998	86162398	0.337500	chr12	93166800	93167200	0.352500
chr6	141636097	141636297	0.330000	chr12	93167800	93168000	0.440000
chr12	62307025	62307225	0.410000	chr12	93177800	93178000	0.455000
chrX	137623226	137623426	0.335000	chr12	93184400	93184600	0.480000
chr13	22616257	22616457	0.420000	chr12	93186200	93186400	0.440000
chr21	24296539	24296739	0.375000	chr12	93193000	93193200	0.475000
chr1	194782883	194783483	0.468333	chr12	9319400	9320000	0.488333
chrX	22884659	22884859	0.435000	chr12	93224000	93224200	0.445000
chr7	120177215	120177615	0.325000	chr12	93229400	93229800	0.345000
chr7	65183024	65183224	0.405000	chr12	93238600	93238800	0.480000
chr5	134395989	134396189	0.415000	chr12	93243400	93243600	0.435000
chr4	147903566	147903766	0.430000	chr12	93244200	93244400	0.450000
chr9	28498435	28498635	0.555000	chr12	93245600	93245800	0.560000
chr1	72429872	72430272	0.400000	chr1	29324800	29325200	0.607500
chrX	68165565	68165765	0.310000	chr12	93249600	93249800	0.330000
chr2	212771531	212771731	0.325000	chr12	93255000	93255200	0.380000
chr7	26932469	26932669	0.370000	chr12	93291200	93291400	0.420000
chr8	56825671	56826071	0.350000	chr12	93302800	93303200	0.405000
chr16	79254872	79255072	0.415000	chr12	9331200	9331400	0.520000
chr1	161392460	161393260	0.487500	chr12	93314600	93315400	0.572500
chr5	59307119	59307319	0.375000	chr12	93316000	93316200	0.405000
chr14	61964474	61964674	0.370000	chr12	93317400	93317600	0.435000
chr2	170125207	170125607	0.417500	chr12	93319200	93319600	0.427500
chr9	88434905	88435305	0.465000	chr1	29332200	29332600	0.515000
chr7	154545448	154545848	0.367500	chr12	93322600	93323000	0.410000
chr18	45573757	45573957	0.325000	chr12	93330600	93330800	0.400000
chr14	103575532	103575732	0.395000	chr12	9333200	9333400	0.455000
chr9	11650333	11650533	0.385000	chr12	93334000	93334200	0.390000
chr10	19723366	19723566	0.420000	chr12	93341600	93341800	0.425000
chr3	91861036	91861236	0.380000	chr12	93347200	93347400	0.480000
chr22	13252096	13252496	0.355000	chr12	93356200	93356600	0.372500
chr10	101859779	101859979	0.420000	chr12	93360800	93361000	0.445000
chr20	48294665	48295065	0.415000	chr12	93361600	93362000	0.500000
chr7	94939389	94939589	0.300000	chr12	93364200	93364400	0.330000
chr2	75197270	75197470	0.330000	chr12	93373200	93373400	0.355000
chr2	1466386	1466786	0.365000	chr12	93374000	93374400	0.380000
chr15	72934224	72934424	0.360000	chr12	93375600	93375800	0.380000
chr12	17513995	17514195	0.420000	chr12	93376600	93376800	0.475000
chr10	44307165	44308565	0.448571	chr12	93377400	93378800	0.667857
chr4	117955187	117957587	0.378333	chr12	93379600	93382000	0.387500
chr6	86674584	86674784	0.425000	chr12	93387800	93388000	0.505000
chr6	122022622	122022822	0.375000	chr12	93396800	93397000	0.430000
chr6	117414745	117414945	0.445000	chr12	93399200	93399400	0.460000
chr5	48472194	48473194	0.392000	chr12	93403800	93404800	0.371000
chr10	40814449	40814649	0.405000	chr12	93405400	93405600	0.475000
chr21	31205584	31205784	0.450000	chr12	93407400	93407600	0.475000
chr7	46911801	46912001	0.415000	chr12	9341200	9341400	0.425000
chr1	246827232	246827432	0.305000	chr12	93419600	93419800	0.365000
chr10	98549882	98550082	0.400000	chr12	93428000	93428200	0.480000
chr2	230284165	230284365	0.355000	chr12	93429600	93429800	0.430000
chr4	44352613	44352813	0.280000	chr12	93434400	93434600	0.305000
chr8	50224824	50225024	0.360000	chr12	93438400	93438600	0.490000
chr17	38922617	38922817	0.620000	chr12	93441200	93441400	0.770000
chr19	20664155	20664755	0.520000	chr12	93441800	93442400	0.701667
chr9	86556620	86557020	0.347500	chr12	93447600	93448000	0.387500
chr17	29530822	29531022	0.405000	chr12	93449400	93449600	0.420000
chr4	152226784	152226984	0.450000	chr12	93461600	93461800	0.465000
chr6	161325679	161325879	0.550000	chr12	93467400	93467600	0.605000
chr10	116037755	116037955	0.340000	chr12	93494200	93494400	0.420000
chr21	39021730	39021930	0.500000	chr1	29350200	29350400	0.565000
chr17	70164386	70164586	0.425000	chr12	93502200	93502400	0.330000
chr2	37827121	37827321	0.415000	chr12	93530400	93530600	0.335000
chr11	37524267	37524467	0.345000	chr12	93536800	93537000	0.445000
chr7	57780278	57780478	0.370000	chr12	93541600	93541800	0.395000
chr4	144987430	144987630	0.475000	chr12	93556400	93556600	0.485000
chr3	74430807	74431007	0.455000	chr12	93563800	93564000	0.500000
chr19	55809134	55809334	0.435000	chr12	93564400	93564600	0.465000
chr11	130349635	130349835	0.485000	chr1	29356800	29357000	0.635000
chr7	92260262	92261262	0.459000	chr12	93569400	93570400	0.558000
chr19	11347506	11349306	0.555000	chr12	93570800	93572600	0.670556
chrX	70078869	70079669	0.442500	chr12	93573400	93574200	0.530000
chr4	112896215	112896415	0.395000	chr12	93585400	93585600	0.470000
chr9	33939092	33939292	0.395000	chr12	93587800	93588000	0.485000
chr13	27139194	27139594	0.492500	chr12	93591400	93591800	0.580000
chr8	95803493	95804293	0.376250	chr12	93592200	93593000	0.357500
chr12	127343600	127343800	0.340000	chr12	93594000	93594200	0.365000
chr15	84592488	84592688	0.400000	chr12	93595400	93595600	0.405000
chr1	155362847	155363047	0.330000	chr12	93604000	93604200	0.415000
chrX	80147279	80147479	0.400000	chr12	93625000	93625200	0.410000
chr2	121745541	121745741	0.420000	chr12	9364600	9364800	0.455000
chr1	129501953	129502153	0.000000	chr12	93653200	93653400	0.330000
chr1	216062845	216063045	0.285000	chr12	93657200	93657400	0.315000
chr3	91714383	91714583	0.375000	chr12	93663200	93663400	0.450000
chr5	2233031	2233231	0.355000	chr12	9367200	9367400	0.530000
chr3	183511373	183512173	0.481250	chr12	93677200	93678000	0.553750
chr10	101949392	101949592	0.310000	chr12	93678600	93678800	0.420000
chr10	39282377	39282577	0.335000	chr12	93679800	93680000	0.440000
chr13	96583671	96584471	0.432500	chr12	93683000	93683800	0.542500
chr7	80953103	80953303	0.385000	chr12	93689200	93689400	0.405000
chr16	31758370	31758570	0.425000	chr12	93690600	93690800	0.430000
chr8	10834504	10834704	0.365000	chr12	93706400	93706600	0.415000
chrY	53837672	53837872	0.000000	chr12	93713200	93713400	0.390000
chr8	33237806	33238006	0.420000	chr12	93738400	93738600	0.555000
chr14	27205611	27205811	0.315000	chr12	93740800	93741000	0.345000
chr1	67491355	67492155	0.441250	chr12	93741800	93742600	0.531250
chr13	99245306	99245706	0.412500	chr12	93743200	93743600	0.437500
chrY	6771935	6772935	0.385000	chr12	93748800	93749800	0.441000
chr6	163937431	163937631	0.455000	chr12	93756400	93756600	0.490000
chr2	75656964	75657364	0.352500	chr12	93758000	93758400	0.355000
chr18	47955047	47955447	0.430000	chr12	93761000	93761400	0.480000
chr14	36119596	36119996	0.392500	chr12	93762200	93762600	0.425000
chr5	153588322	153588522	0.430000	chr12	93763000	93763200	0.455000
chr7	52069758	52069958	0.465000	chr12	93763800	93764000	0.470000
chr16	37965483	37966083	0.391667	chr12	93767200	93767800	0.398333
chr2	5243369	5243769	0.337500	chr12	93772000	93772400	0.350000
chr1	57379525	57379725	0.475000	chr12	93773200	93773400	0.490000
chr10	32329835	32330035	0.420000	chr12	93777400	93777600	0.440000
chr1	34223957	34224957	0.448000	chr12	93783800	93784800	0.451000
chr2	32368176	32368376	0.490000	chr12	93785400	93785600	0.500000
chr1	47675619	47675819	0.505000	chr12	9378600	9378800	0.540000
chr6	148282272	148282472	0.510000	chr12	93796800	93797000	0.520000
chr3	18961781	18961981	0.380000	chr12	93798400	93798600	0.390000
chr10	4293649	4293849	0.425000	chr12	93802400	93802600	0.500000
chr3	59397816	59398016	0.380000	chr12	93803600	93803800	0.440000
chr18	12849379	12849579	0.465000	chr12	93808600	93808800	0.495000
chr7	33815303	33815503	0.435000	chr12	93811000	93811200	0.455000
chr14	54152841	54153041	0.380000	chr12	9381800	9382000	0.455000
chr18	56646106	56646306	0.470000	chr12	93829200	93829400	0.490000
chr20	31309515	31310115	0.310000	chr12	93847400	93848000	0.346667
chr15	43596549	43596949	0.445000	chr12	93848600	93849000	0.510000
chr5	49840906	49841106	0.400000	chr12	93851400	93851600	0.455000
chr6	125507755	125508155	0.365000	chr12	93852000	93852400	0.437500
chr4	70471720	70472320	0.386667	chr12	93853800	93854400	0.458333
chr20	53401561	53401761	0.385000	chr12	93855400	93855600	0.455000
chr15	100790406	100791006	0.453333	chr12	93856000	93856600	0.460000
chr18	17321479	17321679	0.420000	chr12	93877600	93877800	0.540000
chr15	97146629	97146829	0.370000	chr12	93881000	93881200	0.430000
chr3	25180360	25180560	0.380000	chr12	93890000	93890200	0.420000
chr1	173411670	173411870	0.465000	chr12	93894600	93894800	0.600000
chr12	110253421	110253621	0.385000	chr12	93896600	93896800	0.455000
chr4	102163823	102164223	0.417500	chr12	93898600	93899000	0.452500
chr1	203791549	203791749	0.480000	chr12	93912400	93912600	0.485000
chrX	101862709	101863109	0.435000	chr12	93922600	93923000	0.460000
chr15	65752452	65753052	0.326667	chr12	93925800	93926400	0.440000
chr1	168422998	168423198	0.460000	chr12	93938400	93938600	0.465000
chr7	110254716	110254916	0.385000	chr12	93944000	93944200	0.570000
chr10	90621374	90621574	0.385000	chr12	93969000	93969200	0.540000
chr15	92372108	92372308	0.440000	chr12	93971400	93971600	0.450000
chrX	64397124	64397324	0.390000	chr12	93982800	93983000	0.475000
chr10	72544111	72544511	0.480000	chr12	93991000	93991400	0.525000
chr3	129147067	129147267	0.495000	chr12	94008000	94008200	0.585000
chr10	5782072	5782272	0.325000	chr12	94012600	94012800	0.345000
chr17	45155019	45155219	0.450000	chr12	94014000	94014200	0.465000
chrY	7121051	7121251	0.405000	chr12	94025800	94026000	0.450000
chr6	3829026	3829226	0.320000	chr12	94033200	94033400	0.430000
chr9	138317868	138318068	0.340000	chr12	94040200	94040400	0.365000
chr4	114063428	114063628	0.540000	chr12	9404600	9404800	0.740000
chr10	129311983	129312183	0.455000	chr12	94049800	94050000	0.485000
chr17	63260828	63261028	0.405000	chr12	94071400	94071600	0.505000
chr9	28007228	28007428	0.420000	chr12	94075400	94075600	0.450000
chr18	49449381	49449581	0.400000	chr12	94078200	94078400	0.500000
chr10	97913887	97914087	0.455000	chr12	94090000	94090200	0.495000
chr16	32988603	32989003	0.345000	chr12	94099600	94100000	0.530000
chr9	4865626	4865826	0.470000	chr12	94100400	94100600	0.520000
chr2	10163546	10163746	0.635000	chr12	94101400	94101600	0.675000
chr1	13497743	13497943	0.545000	chr12	94102400	94102600	0.560000
chr8	115706560	115706960	0.437500	chr12	94109200	94109600	0.552500
chr13	107191596	107191796	0.470000	chr12	94112200	94112400	0.480000
chr2	39669489	39669689	0.400000	chr12	94114200	94114400	0.490000
chr9	68257422	68257622	0.300000	chr12	9411800	9412000	0.410000
chr5	105765219	105765419	0.410000	chr12	94123200	94123400	0.530000
chr4	116609022	116609222	0.395000	chr12	94124000	94124200	0.420000
chr10	23769554	23769754	0.370000	chr12	94126200	94126400	0.435000
chrX	147642187	147642387	0.300000	chr12	94127600	94127800	0.460000
chr11	52233297	52233497	0.405000	chr12	94128400	94128600	0.415000
chr7	70847845	70848245	0.452500	chr12	94129200	94129600	0.472500
chr14	82053954	82054154	0.345000	chr12	94133600	94133800	0.400000
chrX	139619816	139620016	0.295000	chr12	94134400	94134600	0.375000
chr4	6478820	6479220	0.540000	chr12	94140600	94141000	0.570000
chr13	103106768	103107168	0.400000	chr12	94144800	94145200	0.437500
chr4	189877566	189877766	0.410000	chr12	94145800	94146000	0.405000
chr15	99020620	99021220	0.528333	chr12	94148200	94148800	0.698333
chr2	232511310	232512910	0.598750	chr12	94149200	94150800	0.688750
chr14	27500989	27501189	0.395000	chr12	94152400	94152600	0.425000
chr7	37436925	37437325	0.402500	chr1	29415400	29415800	0.517500
chr3	29599483	29599883	0.340000	chr12	94157200	94157600	0.407500
chrX	26331205	26331405	0.355000	chr12	94158200	94158400	0.530000
chr1	167244576	167244776	0.450000	chr12	94164800	94165000	0.490000
chr8	20114914	20115114	0.385000	chr12	94168200	94168400	0.450000
chr2	194393389	194393789	0.390000	chr12	94172000	94172400	0.470000
chrX	60334367	60334767	0.390000	chr12	94173000	94173400	0.417500
chr10	50935543	50935743	0.360000	chr12	94173800	94174000	0.540000
chr8	111070330	111070730	0.377500	chr12	94174600	94175000	0.412500
chr3	156951257	156951657	0.390000	chr12	94176000	94176400	0.435000
chr10	79462690	79462890	0.485000	chr12	94179000	94179200	0.505000
chr2	73838739	73839339	0.393333	chr12	94180600	94181200	0.433333
chr3	183830048	183830248	0.510000	chr12	94185400	94185600	0.555000
chr8	80923744	80923944	0.385000	chr12	94195600	94195800	0.455000
chr3	15561067	15561667	0.391667	chr12	94204600	94205200	0.443333
chr2	198673396	198673596	0.370000	chr12	94206000	94206200	0.415000
chr12	77564223	77564423	0.390000	chr12	94208200	94208400	0.430000
chr20	6847269	6847469	0.400000	chr12	94208800	94209000	0.455000
chr4	22586568	22586768	0.465000	chr12	94218400	94218600	0.470000
chrX	148157812	148158212	0.320000	chr12	94219800	94220200	0.402500
chr3	186813430	186813830	0.410000	chr12	94231600	94232000	0.427500
chrX	10605706	10605906	0.370000	chr12	94240200	94240400	0.425000
chr8	82420576	82420776	0.525000	chr12	94243000	94243200	0.545000
chr7	150754572	150754772	0.310000	chr12	94244200	94244400	0.375000
chrX	129758826	129759226	0.527500	chr12	94244800	94245200	0.532500
chrX	25111535	25111735	0.435000	chr12	94262400	94262600	0.550000
chr1	7401908	7402108	0.470000	chr12	94263000	94263200	0.565000
chr12	36925013	36925213	0.400000	chr12	94263600	94263800	0.490000
chr2	109522099	109522299	0.405000	chr12	94266400	94266600	0.525000
chr12	121978575	121978775	0.315000	chr12	94267200	94267400	0.395000
chr11	20274284	20274484	0.455000	chr12	94277600	94277800	0.470000
chr21	25810143	25810343	0.400000	chr12	94282800	94283000	0.480000
chr18	68557676	68557876	0.430000	chr12	94285000	94285200	0.550000
chr1	34484291	34484691	0.405000	chr12	94289800	94290200	0.430000
chr4	44349046	44349246	0.440000	chr12	94290600	94290800	0.455000
chr1	114085993	114086193	0.390000	chr12	94297400	94297600	0.390000
chr5	96941071	96941271	0.490000	chr12	94299800	94300000	0.560000
chr5	33578445	33578845	0.347500	chr12	94318200	94318600	0.395000
chr15	18587360	18587560	0.370000	chr12	94333600	94333800	0.410000
chr3	107545056	107545256	0.295000	chr12	94336600	94336800	0.370000
chr22	50138444	50138844	0.437500	chr12	9435600	9436000	0.562500
chr12	75001698	75001898	0.385000	chr12	94386400	94386600	0.425000
chr19	12175353	12175553	0.465000	chr12	94398800	94399000	0.505000
chr12	109104273	109104473	0.530000	chr1	29443200	29443400	0.585000
chr10	111572570	111572770	0.455000	chr12	94435600	94435800	0.495000
chr8	123015584	123016184	0.433333	chr12	9445600	9446200	0.535000
chrX	103340011	103340611	0.343333	chr12	94458800	94459400	0.358333
chr11	9547771	9548371	0.525000	chr12	94459800	94460400	0.683333
chr1	1388605	1390405	0.526667	chr12	9446800	9448600	0.550000
chr6	71930621	71930821	0.345000	chr12	94488600	94488800	0.420000
chr8	124714721	124715321	0.431667	chr12	9449800	9450400	0.476667
chr13	25002835	25003235	0.402500	chr12	94532800	94533200	0.507500
chr16	1829995	1830195	0.485000	chr12	94535800	94536000	0.510000
chr10	25629799	25629999	0.475000	chr1	29453600	29453800	0.530000
chr12	6069865	6070065	0.370000	chr12	9454200	9454400	0.450000
chr20	34655528	34655728	0.535000	chr12	94546200	94546400	0.545000
chr18	18048314	18048514	0.390000	chr12	9455600	9455800	0.455000
chr8	67871800	67872000	0.370000	chr12	9457800	9458000	0.410000
chr1	42144261	42144461	0.400000	chr12	94603600	94603800	0.425000
chr1	236866809	236867209	0.452500	chr12	94616400	94616800	0.537500
chr4	114672113	114672313	0.420000	chr12	94621800	94622000	0.435000
chr16	79521870	79522270	0.467500	chr12	94640600	94641000	0.477500
chr4	59192720	59194120	0.401429	chr12	94643600	94645000	0.445000
chr2	177573610	177574210	0.450000	chr12	94650000	94650600	0.786667
chr2	156854842	156855042	0.365000	chr12	94663200	94663400	0.410000
chr3	70940395	70940595	0.420000	chr12	94663800	94664000	0.520000
chr19	32353393	32353593	0.450000	chr12	94675000	94675200	0.565000
chr21	14990137	14990537	0.435000	chr12	94676000	94676400	0.442500
chr2	177825637	177825837	0.395000	chr12	94677000	94677200	0.450000
chr8	24092840	24093040	0.345000	chr12	94677800	94678000	0.440000
chr9	106622920	106623120	0.385000	chr12	94689400	94689600	0.435000
chr19	33862883	33863283	0.542500	chr12	9469000	9469400	0.547500
chr14	38997940	38998140	0.450000	chr12	94700000	94700200	0.460000
chr5	12180503	12180903	0.252500	chr12	94704400	94704800	0.400000
chr8	100086891	100087091	0.430000	chr12	94711000	94711200	0.535000
chr10	84907125	84907525	0.397500	chr12	94721200	94721600	0.427500
chr15	89762991	89763191	0.435000	chr12	94725800	94726000	0.480000
chr2	46198189	46198389	0.450000	chr12	9473200	9473400	0.470000
chr15	41930523	41930723	0.505000	chr12	94768400	94768600	0.510000
chr11	51226151	51226351	0.405000	chr12	94769200	94769400	0.425000
chr8	135156268	135156468	0.355000	chr12	94789600	94789800	0.405000
chr9	126278139	126278339	0.315000	chr12	94792800	94793000	0.465000
chr10	77126850	77127050	0.445000	chr12	94818200	94818400	0.480000
chr19	50573205	50573805	0.485000	chr12	94831200	94831800	0.511667
chr8	88298381	88298781	0.402500	chr12	94837200	94837600	0.412500
chr9	126050025	126050425	0.602500	chr12	94873600	94874000	0.802500
chrX	43560815	43561015	0.410000	chr12	94875600	94875800	0.475000
chr12	119345888	119346088	0.475000	chr12	94939000	94939200	0.520000
chr16	67982983	67983183	0.500000	chr12	94939600	94939800	0.565000
chr7	93019979	93020179	0.410000	chr12	94941600	94941800	0.450000
chr20	40469608	40469808	0.465000	chr12	94942800	94943000	0.495000
chr20	22650180	22650380	0.405000	chr12	94943800	94944000	0.465000
chr8	62010321	62010521	0.445000	chr12	94954400	94954600	0.480000
chr17	50935156	50935556	0.600000	chr12	949600	950000	0.637500
chr4	99297822	99298022	0.335000	chr12	94978200	94978400	0.425000
chr8	132747297	132747497	0.300000	chr12	94987800	94988000	0.330000
chr5	128482194	128482394	0.480000	chr12	94988600	94988800	0.525000
chr2	234623205	234624205	0.478000	chr12	95002800	95003800	0.501000
chr13	27956194	27956394	0.355000	chr12	95004800	95005000	0.365000
chr6	143229466	143229666	0.365000	chr12	95006200	95006400	0.410000
chr10	59320397	59320597	0.400000	chr12	95012000	95012200	0.425000
chr5	149747051	149747251	0.300000	chr12	95051400	95051600	0.425000
chr13	107162824	107163224	0.337500	chr12	95054800	95055200	0.462500
chr7	143013117	143013717	0.453333	chr12	95073200	95073800	0.665000
chr1	29145713	29145913	0.435000	chr12	95085200	95085400	0.480000
chr12	90385963	90386163	0.430000	chr12	95100400	95100600	0.535000
chr22	34438003	34438203	0.390000	chr12	95101000	95101200	0.445000
chr5	78257878	78258278	0.370000	chr12	95103200	95103600	0.425000
chrX	126601932	126602132	0.295000	chr12	95117200	95117400	0.375000
chr13	102940924	102941124	0.430000	chr12	95132000	95132200	0.345000
chr15	61660817	61661017	0.345000	chr12	95132800	95133000	0.375000
chr12	6285085	6285285	0.545000	chr1	29513400	29513600	0.570000
chr21	25914822	25915022	0.430000	chr12	95169400	95169600	0.440000
chr13	19711483	19711683	0.490000	chr12	95174000	95174200	0.510000
chr6	65393136	65393336	0.450000	chr12	95181200	95181400	0.485000
chr1	110400519	110400719	0.315000	chr12	95183000	95183200	0.490000
chr10	60240932	60241132	0.350000	chr12	95186000	95186200	0.355000
chr6	130991328	130991528	0.360000	chr12	95187600	95187800	0.470000
chr7	66805177	66805577	0.525000	chr12	95204400	95204800	0.542500
chr2	52298713	52298913	0.460000	chr12	95205800	95206000	0.500000
chrY	5092521	5092721	0.295000	chr12	95212600	95212800	0.340000
chr13	72880279	72880479	0.335000	chr12	95216000	95216200	0.350000
chr15	89689871	89690671	0.577500	chr12	95217000	95217800	0.656250
chr3	60470356	60470556	0.505000	chr12	95218200	95218400	0.525000
chr5	64763602	64763802	0.355000	chr12	95224600	95224800	0.430000
chrY	20363238	20363438	0.300000	chr12	95231200	95231400	0.335000
chr17	53054241	53054441	0.505000	chr12	95234800	95235000	0.510000
chr6	24988677	24988877	0.395000	chr12	95244600	95244800	0.405000
chr1	206809478	206809678	0.420000	chr12	95282400	95282600	0.435000
chr12	121370718	121370918	0.445000	chr12	95304200	95304400	0.450000
chr10	11194760	11195160	0.427500	chr12	95334400	95334800	0.477500
chr2	180045688	180045888	0.410000	chr12	95336600	95336800	0.490000
chr15	82057305	82057505	0.490000	chr12	95351800	95352000	0.560000
chr6	95334235	95334835	0.413333	chr12	95385400	95386000	0.478333
chr2	70752998	70753198	0.450000	chr12	95388400	95388600	0.485000
chr5	62271260	62271660	0.462500	chr12	95406400	95406800	0.482500
chr15	70078437	70078637	0.515000	chr12	95428600	95428800	0.520000
chr1	111385947	111386147	0.425000	chr12	95439600	95439800	0.445000
chr14	65855492	65855692	0.395000	chr12	95440400	95440600	0.420000
chr13	73293732	73293932	0.365000	chr12	95443600	95443800	0.435000
chr14	34806966	34807166	0.435000	chr12	95446600	95446800	0.695000
chr19	20088410	20088610	0.400000	chr12	95452800	95453000	0.430000
chr22	15568714	15569314	0.390000	chr12	95454800	95455400	0.496667
chr3	172511161	172511561	0.400000	chr12	95460800	95461200	0.437500
chr5	20541991	20542191	0.490000	chr12	95463200	95463400	0.495000
chr1	81429609	81429809	0.390000	chr12	95473200	95473400	0.395000
chrY	24715241	24716041	0.487500	chr12	95473800	95474600	0.617500
chr13	103351992	103352392	0.385000	chr12	95499800	95500200	0.387500
chr10	28002697	28003097	0.415000	chr12	95512200	95512600	0.462500
chr5	98334845	98335045	0.315000	chr12	95516800	95517000	0.370000
chr4	94373743	94373943	0.445000	chr12	95520200	95520400	0.540000
chr4	106187832	106188032	0.370000	chr12	95521000	95521200	0.475000
chr3	66238665	66238865	0.400000	chr12	95534400	95534600	0.420000
chrX	50007867	50008267	0.432500	chr12	95536800	95537200	0.460000
chr12	100463942	100464342	0.390000	chr12	95546400	95546800	0.420000
chr18	50706837	50707637	0.461250	chr12	95547600	95548400	0.528750
chr2	223203763	223203963	0.475000	chr12	95548800	95549000	0.815000
chr7	77049537	77049937	0.497500	chr12	95551400	95551800	0.500000
chr9	101784272	101784472	0.335000	chr12	95552200	95552400	0.355000
chr2	237428854	237429054	0.435000	chr12	95553400	95553600	0.485000
chr8	31306097	31306497	0.375000	chr12	95554600	95555000	0.412500
chr7	144923282	144924082	0.368750	chr12	95561200	95562000	0.447500
chr9	44606555	44606755	0.380000	chr12	95562600	95562800	0.445000
chr18	70134973	70135173	0.285000	chr12	95567000	95567200	0.420000
chr15	18821007	18821207	0.345000	chr12	95571400	95571600	0.430000
chrX	91034332	91034532	0.395000	chr12	95574200	95574400	0.410000
chr8	16738155	16738355	0.445000	chr12	95623600	95623800	0.565000
chr9	131946666	131947266	0.441667	chr12	95628200	95628800	0.500000
chr15	18117613	18117813	0.390000	chr12	95633400	95633600	0.515000
chr8	89046581	89046981	0.415000	chr12	95764000	95764400	0.442500
chr4	94099448	94100648	0.458333	chr12	95790200	95791400	0.733333
chr1	191894794	191894994	0.335000	chr12	95805800	95806000	0.415000
chr1	176851525	176851725	0.460000	chr12	95808200	95808400	0.485000
chr14	17193307	17193507	0.405000	chr12	95840000	95840200	0.465000
chr19	36646928	36647328	0.352500	chr12	95851600	95852000	0.382500
chr2	127154137	127154337	0.520000	chr12	95858800	95859000	0.610000
chr7	32455154	32455554	0.447500	chr12	95859400	95859800	0.467500
chr12	106789527	106789727	0.445000	chr12	95907000	95907200	0.450000
chr20	2079122	2079322	0.495000	chr12	95918600	95918800	0.505000
chr12	131585116	131586116	0.549000	chr12	95942600	95943600	0.671000
chr1	119276961	119277161	0.445000	chr12	95948800	95949000	0.480000
chrX	138102868	138103068	0.350000	chr12	95951600	95951800	0.380000
chr5	31420318	31420518	0.350000	chr12	95959200	95959400	0.425000
chr3	186674122	186674322	0.470000	chr12	95963200	95963400	0.485000
chr10	104611064	104611264	0.370000	chr12	9597400	9597600	0.385000
chr6	68259828	68260028	0.400000	chr12	95989800	95990000	0.410000
chr7	67243907	67244107	0.480000	chr12	95996200	95996400	0.495000
chr6	59633364	59633564	0.395000	chr12	95998800	95999000	0.415000
chr9	118459659	118459859	0.395000	chr12	96020400	96020600	0.375000
chr1	247732543	247732943	0.397500	chr12	96029800	96030200	0.407500
chr5	26227215	26227415	0.495000	chr12	96034600	96034800	0.545000
chr6	143460805	143461405	0.456667	chr12	96035200	96035800	0.628333
chr15	63671538	63671738	0.435000	chr12	96036200	96036400	0.455000
chr2	159801864	159802264	0.422500	chr12	96037400	96037800	0.477500
chr18	16446501	16446701	0.410000	chr12	96040800	96041000	0.420000
chr17	66132525	66132925	0.380000	chr12	96044200	96044600	0.437500
chrX	73001789	73001989	0.550000	chr12	96045600	96045800	0.555000
chr10	22639778	22640178	0.320000	chr12	96047800	96048200	0.447500
chr9	85315495	85315695	0.425000	chr12	96049200	96049400	0.430000
chr20	28582788	28583388	0.385000	chr12	96054000	96054600	0.410000
chr2	61583669	61584069	0.527500	chr12	96055200	96055600	0.530000
chr2	162006003	162006203	0.415000	chr12	9605600	9605800	0.435000
chr12	133120549	133120749	0.410000	chr12	96062000	96062200	0.445000
chr18	37255518	37255718	0.470000	chr12	96064400	96064600	0.555000
chr17	77703360	77703560	0.400000	chr12	96074000	96074200	0.410000
chr12	98258183	98258383	0.435000	chr12	96094400	96094600	0.480000
chr8	11715193	11715793	0.415000	chr12	96099600	96100200	0.436667
chr12	113671096	113671296	0.475000	chr12	96103400	96103600	0.485000
chr17	68139639	68139839	0.530000	chr12	96108400	96108600	0.565000
chr15	22085919	22086919	0.413000	chr12	96120800	96121800	0.486000
chr10	76954472	76954672	0.415000	chr12	96133000	96133200	0.425000
chr18	49518141	49518341	0.410000	chr12	96136800	96137000	0.425000
chr6	3586208	3586408	0.465000	chr12	96143400	96143600	0.480000
chr1	248937131	248937331	0.220000	chr12	9615400	9615600	0.355000
chr8	130649255	130649455	0.445000	chr12	96158600	96158800	0.510000
chr10	4888461	4888661	0.450000	chr12	96170400	96170600	0.465000
chr1	26955458	26955858	0.480000	chr12	96177000	96177400	0.500000
chr9	44595466	44595666	0.375000	chr12	96183800	96184000	0.410000
chr10	95577296	95577496	0.455000	chr12	96194400	96194600	0.560000
chr16	35102124	35102724	0.473333	chr12	96195600	96196200	0.523333
chr16	61770933	61771133	0.325000	chr12	96199000	96199200	0.365000
chr14	83095024	83095224	0.405000	chr12	96206000	96206200	0.420000
chr8	93606612	93606812	0.600000	chr12	96208800	96209000	0.605000
chr6	70635509	70635709	0.435000	chr12	96210400	96210600	0.555000
chr3	182839525	182839725	0.380000	chr12	96212000	96212200	0.465000
chr12	82045945	82046145	0.305000	chr12	96213600	96213800	0.410000
chr1	45794358	45794758	0.412500	chr12	96215200	96215600	0.472500
chr11	62327532	62327932	0.522500	chr12	96236400	96236800	0.535000
chr8	32456416	32456616	0.410000	chr12	96237800	96238000	0.460000
chr8	113898559	113898759	0.465000	chr12	96242000	96242200	0.485000
chr4	5236943	5237143	0.465000	chr12	96242800	96243000	0.530000
chr9	20182311	20182711	0.440000	chr12	96258400	96258800	0.485000
chr7	35323487	35323687	0.360000	chr12	96314800	96315000	0.395000
chr1	143342296	143342496	0.420000	chr12	96315800	96316000	0.470000
chr1	239864157	239864357	0.520000	chr12	96316400	96316600	0.555000
chr17	64818395	64819595	0.430833	chr12	96327000	96328200	0.436667
chr1	226006924	226007124	0.415000	chr12	9632800	9633000	0.575000
chr14	98818189	98818389	0.400000	chr12	96335400	96335600	0.405000
chr17	9941734	9941934	0.430000	chr12	96337800	96338000	0.450000
chr9	91933540	91933740	0.350000	chr12	96343600	96343800	0.405000
chr7	34430053	34430253	0.330000	chr12	9634400	9634600	0.330000
chr2	209655763	209655963	0.355000	chr12	96351000	96351200	0.390000
chr4	100984892	100985092	0.285000	chr12	96357000	96357200	0.375000
chr2	198860885	198861085	0.415000	chr12	96361200	96361400	0.420000
chr3	104175051	104175451	0.252500	chr12	9636200	9636600	0.345000
chr1	163741256	163741856	0.338333	chr12	96371200	96371800	0.406667
chr1	145865312	145865512	0.320000	chr12	96373000	96373200	0.340000
chrX	21351205	21351405	0.370000	chr12	96375200	96375400	0.450000
chrX	4902518	4903118	0.351667	chr12	96376000	96376600	0.358333
chr1	195075162	195075762	0.348333	chr12	96378000	96378600	0.380000
chr10	69529546	69529746	0.345000	chr12	96386800	96387000	0.440000
chr2	210671464	210671664	0.325000	chr12	96397800	96398000	0.355000
chr1	229606817	229607017	0.370000	chr12	96398800	96399000	0.430000
chr9	89042019	89042419	0.545000	chr12	96399400	96399800	0.725000
chr5	1098417	1098617	0.645000	chr12	96400400	96400600	0.665000
chr5	146123671	146123871	0.245000	chr12	96401400	96401600	0.375000
chr6	68753463	68753663	0.415000	chr12	96407600	96407800	0.480000
chr1	102590574	102590774	0.315000	chr12	96409800	96410000	0.385000
chr7	83198796	83198996	0.300000	chr12	96416600	96416800	0.360000
chr19	26034785	26034985	0.375000	chr12	96421200	96421400	0.440000
chr4	171310008	171310208	0.470000	chr12	9642800	9643000	0.545000
chr19	26659526	26659726	0.390000	chr12	96429200	96429400	0.395000
chr5	91508477	91508677	0.360000	chr12	96434200	96434400	0.425000
chr10	6153024	6153224	0.455000	chr12	96441800	96442000	0.500000
chr4	57995923	57996123	0.395000	chr12	96445800	96446000	0.445000
chr12	68464506	68464906	0.395000	chr12	9645200	9645600	0.410000
chrY	2276224	2276424	0.415000	chr12	96455800	96456000	0.485000
chr8	44189082	44189282	0.390000	chr12	96456600	96456800	0.420000
chr16	71073830	71074030	0.370000	chr12	96460400	96460600	0.390000
chr19	11309830	11310830	0.484000	chr12	9647200	9648200	0.561000
chr12	9834430	9834630	0.470000	chr12	96472600	96472800	0.515000
chr7	152789745	152790145	0.367500	chr12	96473400	96473800	0.387500
chr4	166697776	166697976	0.350000	chr12	96485200	96485400	0.440000
chr1	130729065	130729265	0.000000	chr12	96487400	96487600	0.310000
chr8	101346534	101346734	0.405000	chr12	9648800	9649000	0.445000
chr11	57508393	57508593	0.490000	chr12	96489400	96489600	0.620000
chr3	174801363	174801963	0.316667	chr12	9649800	9650400	0.361667
chr8	69854234	69854834	0.403333	chr12	96500800	96501400	0.408333
chr1	146083198	146083398	0.390000	chr12	96502000	96502200	0.395000
chr13	59491952	59492152	0.370000	chr12	9650800	9651000	0.460000
chr21	27386313	27386513	0.450000	chr12	96510400	96510600	0.470000
chr16	71210216	71210616	0.405000	chr12	9651400	9651800	0.490000
chr4	141795708	141795908	0.450000	chr12	96514400	96514600	0.455000
chr9	101912590	101912790	0.335000	chr12	96516800	96517000	0.375000
chr8	70765040	70765240	0.370000	chr12	96526200	96526400	0.425000
chr20	18243883	18244083	0.390000	chr12	96571400	96571600	0.370000
chr1	40642510	40642710	0.385000	chr12	96578600	96578800	0.375000
chr19	27841459	27841659	0.420000	chr12	96585600	96585800	0.480000
chr11	126706875	126707075	0.350000	chr12	96621000	96621200	0.445000
chr12	79254568	79254768	0.310000	chr12	9667400	9667600	0.330000
chr10	90739441	90739641	0.400000	chr12	96674400	96674600	0.460000
chrY	56353098	56353298	0.000000	chr12	966800	967000	0.350000
chr4	49994769	49994969	0.385000	chr12	9669600	9669800	0.400000
chrX	37509013	37509213	0.340000	chr12	96699000	96699200	0.430000
chr11	33604172	33604372	0.425000	chr12	96702000	96702200	0.470000
chr1	53264429	53265229	0.500000	chr12	9671000	9671800	0.501250
chr2	229657634	229658434	0.402500	chr12	96719800	96720600	0.436250
chr5	157938894	157939094	0.495000	chr12	9673600	9673800	0.550000
chr16	9549639	9549839	0.470000	chr12	9674400	9674600	0.490000
chr2	107658196	107658596	0.430000	chr1	29680800	29681200	0.450000
chr11	108470864	108471264	0.417500	chr12	96828200	96828600	0.455000
chr4	102416870	102417070	0.390000	chr12	96850800	96851000	0.495000
chr6	67884403	67884603	0.435000	chr12	9685600	9685800	0.570000
chr11	55521131	55521331	0.425000	chr12	96864400	96864600	0.500000
chr20	49223223	49223423	0.440000	chr12	9687400	9687600	0.465000
chr9	116490223	116490423	0.355000	chr12	96880400	96880600	0.435000
chrX	70770842	70771042	0.360000	chr12	96883000	96883200	0.385000
chr10	33469638	33470038	0.480000	chr12	96887200	96887600	0.497500
chr5	68910348	68910548	0.350000	chr12	96902200	96902400	0.425000
chr17	73360471	73360671	0.555000	chr12	96907000	96907200	0.705000
chr12	35964353	35964953	0.378333	chr12	96907800	96908400	0.463333
chr16	22708726	22708926	0.455000	chr12	96909400	96909600	0.475000
chr7	146936922	146937122	0.345000	chr12	9692400	9692600	0.390000
chr4	170505860	170506460	0.361667	chr12	9694400	9695000	0.370000
chr14	23726472	23726872	0.567500	chr1	29698000	29698400	0.600000
chr12	2771738	2771938	0.495000	chr12	96985600	96985800	0.770000
chr2	160262145	160262345	0.480000	chr12	96986200	96986400	0.495000
chr15	85628017	85628217	0.345000	chr12	9698800	9699000	0.405000
chr6	113593801	113594001	0.410000	chr12	96989000	96989200	0.415000
chr7	22359299	22359499	0.430000	chr12	96990000	96990200	0.490000
chrX	21296868	21297068	0.295000	chr12	97005200	97005400	0.385000
chr5	88813354	88813554	0.475000	chr12	9701800	9702000	0.550000
chr9	88275672	88275872	0.495000	chr12	9702400	9702600	0.535000
chr12	9160073	9160273	0.355000	chr12	9706200	9706400	0.375000
chr9	132864212	132864612	0.485000	chr1	29707000	29707400	0.710000
chr18	1383881	1384081	0.500000	chr12	9707400	9707600	0.505000
chr14	19322068	19322268	0.335000	chr12	9708200	9708400	0.455000
chr4	100376695	100376895	0.400000	chr1	29708400	29708600	0.595000
chr3	30508058	30508258	0.365000	chr1	29712400	29712600	0.385000
chr3	68910942	68911542	0.383333	chr12	9713000	9713600	0.420000
chr2	227814070	227814270	0.475000	chr12	97149000	97149200	0.515000
chrX	69942787	69943387	0.373333	chr12	9721600	9722200	0.376667
chr14	72569038	72569438	0.410000	chr12	97284800	97285200	0.447500
chr14	46676282	46676482	0.325000	chr12	97306200	97306400	0.390000
chr4	175493701	175493901	0.265000	chr12	9731800	9732000	0.335000
chr20	35132118	35132318	0.425000	chr1	29732600	29732800	0.535000
chr16	76513703	76513903	0.305000	chr12	9733200	9733400	0.335000
chr2	152024154	152024354	0.440000	chr1	29736600	29736800	0.485000
chr1	242116605	242116805	0.390000	chr12	9737000	9737200	0.380000
chr22	30300060	30300260	0.545000	chr12	9739800	9740000	0.775000
chr10	49063181	49063381	0.435000	chr12	9740400	9740600	0.460000
chr8	27557501	27557701	0.440000	chr12	97404600	97404800	0.460000
chr3	155833756	155833956	0.345000	chr12	9741800	9742000	0.355000
chr7	116310917	116311517	0.388333	chr12	9742800	9743400	0.431667
chrX	63682789	63682989	0.335000	chr12	9748800	9749000	0.355000
chr5	51635288	51635888	0.376667	chr12	9750400	9751000	0.393333
chr9	91635370	91636370	0.376000	chr12	9751400	9752400	0.377000
chr10	38860676	38860876	0.380000	chr12	97556400	97556600	0.400000
chr6	78034817	78035817	0.323000	chr12	9757800	9758800	0.350000
chr6	75644866	75645066	0.305000	chr12	9759200	9759400	0.400000
chr2	132018615	132018815	0.370000	chr12	9760200	9760400	0.395000
chr16	55237344	55237544	0.405000	chr12	9760800	9761000	0.435000
chr12	84423240	84423440	0.360000	chr12	9761400	9761600	0.370000
chr9	38824924	38825324	0.302500	chr12	9763000	9763400	0.342500
chr22	13608601	13608801	0.345000	chr12	9764800	9765000	0.465000
chr14	42979943	42980143	0.315000	chr12	9768200	9768400	0.330000
chr11	30766713	30766913	0.420000	chr12	977200	977400	0.500000
chr10	60145035	60145435	0.305000	chr12	9773600	9774000	0.325000
chr14	21849988	21850188	0.390000	chr12	97756400	97756600	0.405000
chr2	210270968	210271168	0.315000	chr12	97785600	97785800	0.355000
chr5	1731748	1732148	0.485000	chr1	29793000	29793400	0.527500
chr20	28223028	28223228	0.380000	chr12	9794000	9794200	0.280000
chr2	88124959	88125159	0.440000	chr12	979400	979600	0.465000
chrX	155490640	155490840	0.410000	chr12	97961200	97961400	0.455000
chr8	124958572	124958772	0.440000	chr12	9798200	9798400	0.450000
chr3	85882417	85882617	0.425000	chr12	97997800	97998000	0.445000
chr3	32511107	32511307	0.400000	chr1	29801400	29801600	0.460000
chr6	66169191	66169391	0.385000	chr12	9810800	9811000	0.395000
chr8	92566172	92566772	0.343333	chr12	98127000	98127600	0.426667
chr3	75769104	75769304	0.545000	chr12	9814200	9814400	0.640000
chr1	199301549	199301749	0.395000	chr12	98188600	98188800	0.425000
chr3	185385616	185385816	0.455000	chr12	9820600	9820800	0.570000
chr16	41445599	41445799	0.000000	chr12	9827200	9827400	0.315000
chr1	26708901	26709101	0.495000	chr12	98345400	98345600	0.500000
chrX	135351260	135351660	0.377500	chr12	98374000	98374400	0.442500
chr3	82452496	82452696	0.350000	chr12	98380000	98380200	0.405000
chr12	120181944	120182144	0.490000	chr12	98397600	98397800	0.525000
chr7	66491306	66491506	0.550000	chr12	98399600	98399800	0.560000
chr1	56982985	56983385	0.362500	chr12	98408600	98409000	0.422500
chr4	102772589	102773189	0.345000	chr12	98417000	98417600	0.436667
chr1	174026781	174026981	0.500000	chr12	98418800	98419000	0.545000
chr6	67348887	67349287	0.387500	chr12	98424800	98425200	0.405000
chr8	52540305	52540505	0.420000	chr12	98426000	98426200	0.465000
chr3	17477717	17478117	0.265000	chr12	98437800	98438200	0.267500
chr21	41254010	41254210	0.480000	chr12	98439000	98439200	0.510000
chr9	31668417	31668817	0.380000	chr12	98440000	98440400	0.410000
chr19	37827175	37827375	0.340000	chr12	98446800	98447000	0.375000
chrX	8788669	8788869	0.380000	chr12	98456200	98456400	0.405000
chr19	13683683	13683883	0.565000	chr12	98457000	98457200	0.765000
chr10	68996095	68996295	0.355000	chr12	98464200	98464400	0.380000
chr15	48161753	48161953	0.270000	chr12	98466400	98466600	0.365000
chr9	95084102	95084302	0.275000	chr12	98467200	98467400	0.390000
chr4	65812402	65812602	0.465000	chr12	98469200	98469400	0.500000
chr11	40876846	40877246	0.427500	chr12	98470800	98471200	0.455000
chr15	25870415	25870815	0.372500	chr12	98491000	98491400	0.485000
chr7	98707280	98707480	0.385000	chr12	98497400	98497600	0.410000
chr20	33384604	33386404	0.468889	chr12	98503000	98504800	0.475000
chr5	67872042	67872242	0.365000	chr12	98509200	98509400	0.430000
chr18	1325505	1325705	0.345000	chr12	98514000	98514200	0.395000
chr19	53459972	53460172	0.500000	chr12	98515400	98515600	0.680000
chr6	144232145	144232745	0.388333	chr12	98516000	98516600	0.696667
chr6	45348504	45349504	0.352000	chr12	98517000	98518000	0.415000
chr10	103842337	103842937	0.385000	chr12	98518400	98519000	0.406667
chr2	5781474	5781674	0.445000	chr12	98519400	98519600	0.450000
chr9	32439640	32439840	0.340000	chr12	98532800	98533000	0.435000
chr11	14274984	14275184	0.440000	chr12	98533800	98534000	0.450000
chr8	15740612	15740812	0.320000	chr12	9856200	9856400	0.335000
chr6	59249428	59249628	0.430000	chr12	98567000	98567200	0.495000
chr2	187681280	187681680	0.407500	chr12	98572000	98572400	0.415000
chr1	106597853	106598053	0.345000	chr12	98578800	98579000	0.410000
chrX	65253232	65253432	0.525000	chr12	98591400	98591600	0.545000
chr6	89748670	89749070	0.427500	chr12	98593400	98593800	0.642500
chr18	20048165	20049765	0.398125	chr12	98594200	98595800	0.411250
chr2	150586551	150586751	0.310000	chr12	98596400	98596600	0.355000
chr13	13521006	13521206	0.000000	chr12	98606600	98606800	0.370000
chr7	17952648	17952848	0.420000	chr12	98607400	98607600	0.505000
chr6	10427079	10427279	0.440000	chr12	98613000	98613200	0.465000
chr13	110404113	110404313	0.340000	chr12	98619000	98619200	0.335000
chr1	192872189	192872389	0.420000	chr12	98644200	98644400	0.525000
chr2	198488166	198488766	0.473333	chr12	98644800	98645400	0.678333
chr6	144445633	144446433	0.375000	chr12	98645800	98646600	0.386250
chr2	48031869	48032069	0.345000	chr12	9865200	9865400	0.355000
chr6	146755746	146755946	0.280000	chr12	98654000	98654200	0.345000
chrY	6237581	6237781	0.385000	chr12	98655000	98655200	0.455000
chr11	124441885	124442085	0.325000	chr12	98656600	98656800	0.410000
chr5	116464322	116464522	0.425000	chr12	98671600	98671800	0.440000
chr4	158699747	158699947	0.285000	chr12	9868400	9868600	0.340000
chr6	67647544	67648144	0.351667	chr12	9869400	9870000	0.366667
chr19	21759221	21759421	0.340000	chr12	98699000	98699200	0.420000
chr10	79750540	79750740	0.375000	chr12	98726000	98726200	0.390000
chr4	125197316	125197516	0.415000	chr12	98736800	98737000	0.425000
chr11	90862648	90862848	0.400000	chr12	98738600	98738800	0.465000
chr18	74525464	74525664	0.485000	chr12	98743400	98743600	0.490000
chr4	135587020	135587220	0.320000	chr12	98744800	98745000	0.420000
chrX	154562737	154563137	0.562500	chr12	98745800	98746200	0.625000
chr6	49820441	49820841	0.420000	chr12	98751600	98752000	0.430000
chr5	133475253	133475653	0.450000	chr12	98754000	98754400	0.502500
chr20	12990249	12990449	0.385000	chr12	98772200	98772400	0.455000
chr7	72480880	72481080	0.480000	chr12	98843200	98843400	0.485000
chr3	51666937	51667137	0.480000	chr12	98895200	98895400	0.755000
chrX	26251443	26251643	0.335000	chr12	9895400	9895600	0.410000
chr1	90464235	90464435	0.360000	chr12	98955400	98955600	0.505000
chr7	43364370	43364570	0.445000	chr1	29897200	29897400	0.480000
chr5	12708396	12709196	0.410000	chr12	989800	990600	0.477500
chr18	39317329	39317529	0.305000	chr12	98998800	98999000	0.365000
chr11	82565177	82565377	0.395000	chr12	99043400	99043600	0.415000
chr20	21466204	21466404	0.440000	chr12	9907000	9907200	0.460000
chr11	1062715	1062915	0.520000	chr12	991200	991400	0.790000
chr22	11884823	11885023	0.340000	chr12	99131200	99131400	0.350000
chr17	5629508	5630308	0.410000	chr12	99137000	99137800	0.437500
chr8	79448049	79448249	0.290000	chr12	9936800	9937000	0.350000
chr9	90315583	90315783	0.530000	chr12	994000	994200	0.360000
chr12	66993194	66993394	0.275000	chr12	9940400	9940600	0.335000
chr16	6890400	6890600	0.465000	chr12	9943400	9943600	0.615000
chr18	26032857	26033257	0.337500	chr12	9944400	9944800	0.345000
chr15	35907685	35908085	0.335000	chr12	9948600	9949000	0.340000
chr4	158285109	158285309	0.390000	chr12	9951200	9951400	0.470000
chr8	136858311	136858711	0.365000	chr12	9953800	9954200	0.472500
chr6	93520640	93520840	0.280000	chr12	9958000	9958200	0.380000
chr1	248181128	248181328	0.385000	chr12	995800	996000	0.410000
chr10	35360760	35360960	0.415000	chr12	99600400	99600600	0.465000
chr10	111514081	111514481	0.405000	chr12	9960600	9961000	0.410000
chr4	113109364	113109564	0.415000	chr12	99620000	99620200	0.505000
chr3	197804009	197804209	0.520000	chr1	29963200	29963400	0.700000
chr6	136890513	136890913	0.442500	chr12	99649600	99650000	0.485000
chr4	71462164	71462364	0.350000	chr12	9971200	9971400	0.340000
chr6	141287380	141287580	0.450000	chr12	9976800	9977000	0.470000
chr1	103940715	103940915	0.280000	chr12	9978000	9978200	0.290000
chr4	38413067	38413467	0.390000	chr1	29985000	29985400	0.442500
chr5	117040185	117040385	0.445000	chr12	998600	998800	0.465000
chr3	5429252	5429452	0.455000	chr1	29991200	29991400	0.555000
chr10	112301849	112302049	0.525000	chr12	99984600	99984800	0.800000
chr9	112406465	112406665	0.500000	chr1	30086000	30086200	0.745000
chr2	129104345	129104545	0.520000	chr1	30101600	30101800	0.590000
chr19	2204836	2205036	0.560000	chr1	30106200	30106400	0.585000
chr1	25719440	25719640	0.475000	chr1	30111600	30111800	0.505000
chr6	64549771	64549971	0.470000	chr1	30117800	30118000	0.475000
chr6	107713729	107714129	0.515000	chr1	30124000	30124400	0.580000
chr20	45926325	45926525	0.435000	chr1	3012600	3012800	0.740000
chr6	127964311	127964711	0.397500	chr1	30129000	30129400	0.477500
chr18	62586697	62587297	0.498333	chr1	30130200	30130800	0.530000
chr6	112179112	112179312	0.450000	chr1	30135800	30136000	0.500000
chr5	131690976	131691176	0.345000	chr1	30159200	30159400	0.385000
chr18	52486269	52486469	0.400000	chr1	30184800	30185000	0.500000
chr4	69603449	69603649	0.455000	chr1	30191200	30191400	0.470000
chr20	17979250	17979450	0.400000	chr1	30220400	30220600	0.445000
chr6	56668343	56668543	0.475000	chr1	30227000	30227200	0.520000
chr21	35811419	35812019	0.453333	chr1	30380000	30380600	0.613333
chr6	42085502	42085702	0.485000	chr1	30408800	30409000	0.550000
chr8	44497992	44498392	0.392500	chr1	30517800	30518200	0.442500
chr11	44731567	44731767	0.455000	chr1	30639000	30639200	0.510000
chr8	21766725	21767125	0.527500	chr1	30651600	30652000	0.652500
chr14	53278007	53278207	0.480000	chr1	3066200	3066400	0.640000
chr1	60626848	60627048	0.390000	chr1	30685400	30685600	0.695000
chr11	131333542	131333742	0.565000	chr1	3069200	3069400	0.745000
chr11	103930105	103930305	0.495000	chr1	30701000	30701200	0.600000
chr10	96678203	96678403	0.520000	chr1	30708200	30708400	0.585000
chrX	45230257	45230457	0.505000	chr1	30717400	30717600	0.580000
chr19	49336870	49338270	0.585000	chr1	30718000	30719400	0.709286
chr7	155325700	155325900	0.520000	chr1	30721000	30721200	0.555000
chr11	132732369	132732569	0.400000	chr1	30728000	30728200	0.470000
chr11	103515858	103516058	0.420000	chr1	30729400	30729600	0.580000
chr1	15279260	15279860	0.486667	chr1	30732000	30732600	0.580000
chr2	128068482	128068682	0.520000	chr1	30733600	30733800	0.610000
chr15	91051038	91051438	0.420000	chr1	30738000	30738400	0.485000
chr2	14358502	14358702	0.460000	chr1	30741200	30741400	0.485000
chr6	25628860	25629660	0.447500	chr1	30743600	30744400	0.495000
chr12	95819398	95819598	0.500000	chr1	30746000	30746200	0.620000
chr6	13639364	13639764	0.442500	chr1	30747400	30747800	0.550000
chr7	69618834	69619034	0.495000	chr1	30748200	30748400	0.575000
chr7	128069335	128069535	0.455000	chr1	30750000	30750200	0.560000
chr1	104977652	104977852	0.520000	chr1	30751000	30751200	0.600000
chr3	116840738	116840938	0.315000	chr1	30753800	30754000	0.380000
chr9	4185626	4185826	0.455000	chr1	30754800	30755000	0.525000
chr7	116842978	116843578	0.443333	chr1	30756200	30756800	0.510000
chrX	85328253	85328853	0.435000	chr1	30757400	30758000	0.620000
chr1	164799129	164799329	0.450000	chr1	30758800	30759000	0.505000
chr18	57659663	57659863	0.375000	chr1	30759800	30760000	0.550000
chr16	48409405	48409605	0.475000	chr1	30760800	30761000	0.590000
chr3	12595052	12595252	0.535000	chr1	30761600	30761800	0.560000
chr8	31926047	31926247	0.395000	chr1	30762800	30763000	0.410000
chr15	82788177	82788377	0.455000	chr1	30763400	30763600	0.495000
chrX	136904167	136904367	0.460000	chr1	30766000	30766200	0.585000
chrY	12567551	12567951	0.480000	chr1	30769000	30769400	0.632500
chr21	35471373	35471773	0.472500	chr1	30776400	30776800	0.572500
chr14	73522957	73523157	0.500000	chr1	30778400	30778600	0.505000
chr10	16819749	16819949	0.475000	chr1	30779000	30779200	0.590000
chr19	4097411	4097611	0.530000	chr1	30779600	30779800	0.625000
chr12	80186341	80186541	0.415000	chr1	30780600	30780800	0.420000
chr15	64170629	64170829	0.450000	chr1	30782400	30782600	0.665000
chr4	40506517	40506717	0.520000	chr1	30783000	30783200	0.620000
chrX	24523522	24523722	0.500000	chr1	30783600	30783800	0.555000
chr19	41462226	41462626	0.437500	chr1	30790800	30791200	0.477500
chr20	20105437	20105637	0.385000	chr1	30792000	30792200	0.460000
chr11	40074228	40074428	0.345000	chr1	30798200	30798400	0.440000
chr3	92611079	92611279	0.375000	chr1	30798800	30799000	0.505000
chr12	100020935	100021335	0.525000	chr1	30801800	30802200	0.595000
chr5	76920824	76921024	0.425000	chr1	30809600	30809800	0.510000
chrX	916567	916967	0.475000	chr1	30823200	30823600	0.537500
chrX	23770860	23771460	0.488333	chr1	30824000	30824600	0.625000
chr8	136490103	136490503	0.405000	chr1	30830600	30831000	0.447500
chr12	28669030	28669230	0.505000	chr1	30841000	30841200	0.540000
chr1	91633936	91634136	0.495000	chr1	30847600	30847800	0.635000
chr6	119453416	119453616	0.490000	chr1	30854200	30854400	0.525000
chr1	30288924	30289124	0.450000	chr1	30856200	30856400	0.560000
chr14	32109858	32110058	0.380000	chr1	30859000	30859200	0.540000
chrX	129875782	129875982	0.500000	chr1	30872200	30872400	0.510000
chr22	10851782	10851982	0.590000	chr1	30877600	30877800	0.615000
chr18	23646154	23646354	0.515000	chr1	30881400	30881600	0.595000
chrX	3694460	3694660	0.540000	chr1	30882000	30882200	0.560000
chr17	29432050	29433450	0.480714	chr1	30887400	30888800	0.556429
chr8	17303469	17303669	0.405000	chr1	30891800	30892000	0.565000
chr17	71387897	71388097	0.520000	chr1	30892800	30893000	0.585000
chr17	8276323	8277123	0.508750	chr1	30895600	30896400	0.557500
chr4	23436900	23437100	0.375000	chr1	30900200	30900400	0.490000
chr6	19079499	19079899	0.505000	chr1	30903400	30903800	0.547500
chr2	30839251	30839451	0.480000	chr1	30908600	30908800	0.860000
chrX	75581487	75581687	0.355000	chr1	30909600	30909800	0.495000
chr10	92380470	92380670	0.410000	chr1	30911400	30911600	0.590000
chr19	3426396	3426596	0.560000	chr1	30913000	30913200	0.590000
chr8	93633413	93633613	0.460000	chr1	30914000	30914200	0.560000
chr3	354183	354983	0.388750	chr1	30919000	30919800	0.462500
chr6	124521927	124522127	0.375000	chr1	30921000	30921200	0.410000
chr2	209709476	209710276	0.427500	chr1	30929000	30929800	0.533750
chr2	231017308	231017508	0.510000	chr1	3094000	3094200	0.635000
chr4	14653425	14653625	0.460000	chr1	30966800	30967000	0.475000
chr18	53281152	53281352	0.280000	chr1	30976200	30976400	0.355000
chr14	30218675	30218875	0.335000	chr1	30983000	30983200	0.385000
chr3	117118972	117119172	0.400000	chr1	30985000	30985200	0.420000
chr3	49162993	49163193	0.585000	chr13	100089000	100089200	0.690000
chr2	194151335	194151535	0.415000	chr13	100089800	100090000	0.460000
chr12	5146159	5146359	0.335000	chr13	100109400	100109600	0.315000
chr1	23816953	23817153	0.440000	chr13	100124400	100124600	0.500000
chr5	171559312	171559712	0.450000	chr13	100129600	100130000	0.460000
chr13	65769130	65769330	0.370000	chr13	100132200	100132400	0.460000
chr11	68658488	68658688	0.445000	chr13	100183000	100183200	0.455000
chr2	46688866	46689266	0.367500	chr13	100199800	100200200	0.385000
chr8	114451554	114451754	0.285000	chr13	100203800	100204000	0.370000
chr12	97344365	97344565	0.320000	chr13	100210600	100210800	0.380000
chr1	13333692	13333892	0.345000	chr13	100213200	100213400	0.405000
chr3	102583495	102583895	0.345000	chr13	100235600	100236000	0.345000
chr14	31816804	31817004	0.370000	chr13	100254200	100254400	0.445000
chr9	85431460	85431660	0.385000	chr13	100273600	100273800	0.460000
chr1	71370431	71370631	0.370000	chr13	100277200	100277400	0.395000
chr10	75840283	75840683	0.392500	chr13	100392800	100393200	0.425000
chr5	28432540	28432740	0.370000	chr13	100394000	100394200	0.415000
chr16	78380767	78381167	0.410000	chr13	100423400	100423800	0.417500
chr3	14755363	14755563	0.385000	chr13	100471200	100471400	0.410000
chr13	71917696	71917896	0.375000	chr13	100484800	100485000	0.460000
chr8	107791302	107791502	0.305000	chr13	100491200	100491400	0.350000
chrX	148423915	148424115	0.430000	chr13	100493600	100493800	0.445000
chr22	29504981	29505181	0.450000	chr13	100506600	100506800	0.475000
chr1	56683462	56683662	0.385000	chr13	100515000	100515200	0.425000
chr8	97368046	97368246	0.420000	chr13	100522000	100522200	0.495000
chr10	93846816	93847016	0.365000	chr13	100542800	100543000	0.395000
chr7	88063207	88063407	0.310000	chr13	100566600	100566800	0.490000
chr3	73421491	73421691	0.375000	chr13	100573200	100573400	0.410000
chr19	29886366	29886566	0.440000	chr13	100581600	100581800	0.445000
chr4	106090458	106090658	0.390000	chr13	100585000	100585200	0.435000
chr6	124879302	124879502	0.580000	chr13	100588800	100589000	0.765000
chr2	161038761	161039361	0.425000	chr13	100594400	100595000	0.443333
chr6	39117298	39117698	0.427500	chr13	100601000	100601400	0.510000
chrX	36603941	36604141	0.420000	chr13	100601800	100602000	0.520000
chr12	126000547	126000747	0.405000	chr13	100605400	100605600	0.435000
chr15	78551993	78552193	0.465000	chr13	100609000	100609200	0.530000
chr2	43865352	43865552	0.390000	chr13	100610400	100610600	0.410000
chr7	22817815	22818415	0.398333	chr13	100611800	100612400	0.520000
chr19	19658419	19658619	0.435000	chr13	100618600	100618800	0.495000
chr7	133078601	133078801	0.420000	chr13	100629800	100630000	0.485000
chr1	157884599	157884799	0.475000	chr13	100658400	100658600	0.525000
chr15	95073968	95074168	0.405000	chr13	100662600	100662800	0.445000
chr17	25458833	25459033	0.390000	chr13	100673800	100674000	0.535000
chr2	117468871	117469271	0.445000	chr13	100674800	100675200	0.767500
chr11	121722214	121722414	0.445000	chr13	100680200	100680400	0.455000
chr17	51716045	51716245	0.440000	chr13	100695200	100695400	0.515000
chr2	96993368	96993568	0.470000	chr13	100708200	100708400	0.565000
chr11	122864967	122865167	0.410000	chr13	100722000	100722200	0.470000
chr9	70437871	70438071	0.415000	chr13	100761600	100761800	0.490000
chr19	57255608	57255808	0.300000	chr13	100876000	100876200	0.335000
chr13	76150040	76150240	0.455000	chr13	101101600	101101800	0.470000
chrX	113200277	113200477	0.350000	chr13	101127800	101128000	0.375000
chr2	67411759	67411959	0.350000	chr13	101151000	101151200	0.405000
chr1	66759966	66760366	0.387500	chr13	101152200	101152600	0.395000
chr15	99343322	99343522	0.410000	chr13	101153200	101153400	0.425000
chr10	129576708	129576908	0.385000	chr13	101258200	101258400	0.495000
chr21	32867708	32868308	0.396667	chr13	101294600	101295200	0.398333
chr7	51880343	51880543	0.325000	chr1	31013600	31013800	0.335000
chr2	2669131	2669331	0.645000	chr13	101416200	101416400	0.765000
chr2	124921535	124921735	0.435000	chr13	101416800	101417000	0.565000
chr4	13520069	13520269	0.350000	chr13	101453200	101453400	0.390000
chr2	36450929	36451129	0.395000	chr13	101499000	101499200	0.455000
chr6	101520644	101520844	0.375000	chr13	101514800	101515000	0.390000
chr9	128198368	128198568	0.445000	chr13	101520800	101521000	0.470000
chr1	232628099	232628499	0.365000	chr13	101529400	101529800	0.417500
chr4	83868127	83868527	0.402500	chr13	101554400	101554800	0.487500
chr18	32943542	32943742	0.320000	chr13	101555600	101555800	0.285000
chr4	114577293	114577693	0.352500	chr13	101575600	101576000	0.390000
chr7	57121373	57121573	0.420000	chr13	101584400	101584600	0.440000
chr1	186720527	186720927	0.380000	chr13	101612800	101613200	0.427500
chr6	101214181	101214381	0.435000	chr13	101618600	101618800	0.440000
chr10	40907187	40907387	0.390000	chr13	101623600	101623800	0.410000
chr8	109387198	109387598	0.360000	chr13	101624200	101624600	0.392500
chr17	38227674	38227874	0.350000	chr13	101625000	101625200	0.370000
chr4	69227644	69227844	0.365000	chr13	101627000	101627200	0.330000
chr2	89534926	89535126	0.470000	chr13	101704000	101704200	0.530000
chr3	57061036	57061436	0.432500	chr13	101706600	101707000	0.447500
chr6	84602762	84602962	0.405000	chr13	101751600	101751800	0.430000
chr4	62789388	62789588	0.380000	chr13	101755600	101755800	0.385000
chr9	67235985	67236185	0.350000	chr13	101757600	101757800	0.370000
chr9	85871777	85871977	0.380000	chr13	101786000	101786200	0.520000
chr1	210746822	210747022	0.485000	chr13	101916600	101916800	0.770000
chr11	58108421	58108621	0.450000	chr13	101919600	101919800	0.530000
chr15	37959281	37959481	0.360000	chr13	101942200	101942400	0.375000
chr13	19567132	19567332	0.400000	chr13	101949800	101950000	0.465000
chr2	175802119	175802319	0.450000	chr13	102091400	102091600	0.515000
chr2	143988409	143988809	0.395000	chr13	102192000	102192400	0.452500
chr4	74094088	74094288	0.365000	chr13	102392600	102392800	0.445000
chr4	133328565	133328765	0.400000	chr13	102394400	102394600	0.675000
chrY	2425328	2426328	0.484000	chr13	102399800	102400800	0.646000
chr5	16758043	16758243	0.435000	chr13	102401200	102401400	0.440000
chr16	60827973	60828173	0.375000	chr13	102402400	102402600	0.575000
chr8	96306504	96306704	0.370000	chr13	102405800	102406000	0.445000
chr15	31974629	31974829	0.525000	chr13	102457400	102457600	0.535000
chr2	82440467	82440667	0.345000	chr13	102470400	102470600	0.420000
chrX	106300052	106300252	0.350000	chr13	102556000	102556200	0.385000
chr7	41012405	41012605	0.395000	chr13	102580600	102580800	0.455000
chr11	109447700	109447900	0.325000	chr13	102582400	102582600	0.450000
chr4	142334695	142334895	0.310000	chr13	102584600	102584800	0.430000
chr2	78839202	78839402	0.425000	chr13	102592000	102592200	0.520000
chr1	237451514	237451714	0.295000	chr13	102593600	102593800	0.320000
chr9	98863409	98865609	0.484545	chr13	102596200	102598400	0.564545
chr10	41873031	41873231	0.405000	chr13	102599600	102599800	0.440000
chr15	97765512	97766112	0.423333	chr13	102605000	102605600	0.453333
chr19	42802722	42802922	0.430000	chr13	102606600	102606800	0.470000
chr1	248719025	248719225	0.435000	chr13	102642600	102642800	0.465000
chr22	16322182	16322382	0.375000	chr13	102670200	102670400	0.415000
chr3	155177276	155177476	0.450000	chr13	102681000	102681200	0.455000
chrX	1052277	1052477	0.400000	chr13	102721800	102722000	0.415000
chr6	96666110	96666310	0.375000	chr13	102725000	102725200	0.400000
chr12	20598959	20599159	0.370000	chr13	102726600	102726800	0.420000
chr9	39304692	39304892	0.295000	chr13	102729600	102729800	0.390000
chr18	23870174	23870374	0.470000	chr13	102752000	102752200	0.510000
chr12	114994045	114994245	0.370000	chr13	102769800	102770000	0.400000
chr21	27259168	27259368	0.450000	chr13	102772800	102773000	0.635000
chr19	457000	457400	0.587500	chr13	102773600	102774000	0.740000
chr2	116149033	116149833	0.362500	chr13	102779400	102780200	0.422500
chr4	135268385	135268585	0.415000	chr13	102786800	102787000	0.435000
chr7	118223300	118225100	0.445556	chr13	102799000	102800800	0.682222
chr13	89920782	89920982	0.355000	chr1	31028200	31028400	0.360000
chr15	63919721	63920121	0.467500	chr13	102845600	102846000	0.580000
chr6	101620819	101621419	0.431667	chr13	102846400	102847000	0.443333
chr7	66120733	66121333	0.446667	chr13	102847400	102848000	0.400000
chr8	81263826	81264026	0.350000	chr13	102854800	102855000	0.555000
chr1	160639582	160639782	0.430000	chr13	102856600	102856800	0.545000
chr7	146787077	146787277	0.405000	chr13	102870600	102870800	0.410000
chr11	8944442	8944642	0.440000	chr13	102898000	102898200	0.500000
chr8	109654917	109655117	0.420000	chr13	102914000	102914200	0.455000
chr3	187029913	187030113	0.460000	chr13	102916200	102916400	0.475000
chr10	11233443	11233643	0.435000	chr13	102929400	102929600	0.465000
chr5	72698349	72698549	0.345000	chr13	102931000	102931200	0.445000
chr4	24189544	24189944	0.475000	chr1	31029600	31030000	0.495000
chr1	161003618	161003818	0.475000	chr13	102999600	102999800	0.490000
chr11	28079336	28079536	0.240000	chr13	103007200	103007400	0.325000
chr1	57919660	57919860	0.350000	chr13	103031600	103031800	0.355000
chr5	45149077	45149277	0.325000	chr13	103059200	103059400	0.375000
chr13	28596029	28596229	0.380000	chr13	103078200	103078400	0.400000
chr3	3880327	3880527	0.390000	chr13	103083000	103083200	0.420000
chr6	142452384	142452784	0.385000	chr13	103100800	103101200	0.447500
chr8	49972961	49973361	0.417500	chr13	103101800	103102200	0.452500
chr11	65843924	65844124	0.410000	chr13	103140400	103140600	0.465000
chr12	58112113	58112313	0.325000	chr13	103188800	103189000	0.350000
chr12	36105968	36106568	0.386667	chr13	103287800	103288400	0.411667
chr11	79701221	79701421	0.330000	chr13	103392000	103392200	0.340000
chr1	91844449	91844649	0.305000	chr13	103432000	103432200	0.410000
chr3	126162279	126162479	0.415000	chr13	103546400	103546600	0.445000
chr10	98745780	98745980	0.385000	chr1	31036800	31037000	0.405000
chr8	87339026	87339226	0.375000	chr1	31038400	31038600	0.395000
chr3	107479267	107479467	0.350000	chr13	103844600	103844800	0.380000
chrX	117853523	117853723	0.385000	chr13	103860000	103860200	0.400000
chr6	59629685	59629885	0.395000	chr13	103873800	103874000	0.350000
chr4	77866457	77866657	0.465000	chr13	103883200	103883400	0.545000
chr8	110225470	110225670	0.300000	chr13	103884200	103884400	0.350000
chr5	124141731	124141931	0.390000	chr1	31041600	31041800	0.470000
chr4	81759572	81759772	0.400000	chr1	31043800	31044000	0.335000
chr3	174251523	174251723	0.295000	chr13	104691800	104692000	0.320000
chr7	144946804	144947004	0.450000	chr13	104701600	104701800	0.530000
chr12	23163032	23163232	0.455000	chr13	104769600	104769800	0.475000
chr1	247039917	247040117	0.370000	chr13	104805400	104805600	0.450000
chr22	44666603	44666803	0.405000	chr13	104837800	104838000	0.435000
chr13	71293265	71293465	0.330000	chr13	104869600	104869800	0.365000
chr12	127729246	127729646	0.447500	chr13	104875000	104875400	0.492500
chr3	89193163	89193363	0.350000	chr13	104879800	104880000	0.350000
chr5	73461852	73462052	0.455000	chr13	104920600	104920800	0.490000
chr5	50871519	50871719	0.385000	chr13	104962200	104962400	0.425000
chrX	6576074	6576274	0.295000	chr13	104980800	104981000	0.310000
chrX	44685205	44685405	0.380000	chr13	104984600	104984800	0.405000
chr2	204255445	204255845	0.437500	chr13	104993800	104994200	0.475000
chr8	139172595	139172795	0.375000	chr13	105090400	105090600	0.410000
chr9	78550702	78551102	0.427500	chr13	105107600	105108000	0.457500
chr3	137158393	137158793	0.285000	chr13	105112600	105113000	0.455000
chr5	110487691	110487891	0.350000	chr13	105136000	105136200	0.385000
chr12	94856661	94856861	0.425000	chr13	105139800	105140000	0.505000
chr14	90069804	90070004	0.345000	chr13	105165600	105165800	0.415000
chr2	53739928	53740128	0.400000	chr13	105177400	105177600	0.420000
chr4	130336543	130336743	0.405000	chr13	105202400	105202600	0.415000
chr12	79979813	79980013	0.380000	chr13	105259600	105259800	0.400000
chr1	186899741	186899941	0.440000	chr13	105272800	105273000	0.485000
chr19	52606964	52607164	0.400000	chr13	105292000	105292200	0.420000
chr6	26569429	26569629	0.390000	chr13	105327800	105328000	0.405000
chr2	131292380	131292580	0.370000	chr13	105329400	105329600	0.385000
chr6	110620607	110621007	0.385000	chr13	105363800	105364200	0.425000
chr3	165358446	165358846	0.292500	chr13	105366000	105366400	0.350000
chr3	159015764	159016164	0.407500	chr13	105424600	105425000	0.432500
chr16	82000804	82001004	0.405000	chr13	105437000	105437200	0.415000
chr1	234256045	234256245	0.260000	chr13	105441400	105441600	0.320000
chr7	129929303	129929703	0.337500	chr13	105443000	105443400	0.370000
chr2	17682562	17682962	0.360000	chr13	105448800	105449200	0.390000
chr5	48908658	48908858	0.390000	chr13	105475000	105475200	0.405000
chr1	239953421	239953621	0.475000	chr13	105498400	105498600	0.355000
chr12	2444802	2445002	0.520000	chr13	105552200	105552400	0.530000
chr6	148866995	148867195	0.445000	chr13	105740800	105741000	0.485000
chr22	27855462	27855662	0.400000	chr13	106038400	106038600	0.480000
chr17	33877750	33878550	0.460000	chr13	106100200	106101000	0.497500
chr4	39015867	39016467	0.441667	chr13	106167000	106167600	0.468333
chr9	686286	686686	0.487500	chr13	106168400	106168800	0.545000
chr3	9189600	9189800	0.430000	chr13	106169800	106170000	0.515000
chr6	132192759	132192959	0.460000	chr13	106185800	106186000	0.470000
chr6	17165301	17165901	0.375000	chr13	106242800	106243400	0.376667
chr6	69101562	69104162	0.343462	chr1	31062600	31065200	0.378846
chr5	172002123	172002323	0.410000	chr13	106319000	106319200	0.415000
chr13	35323570	35323970	0.310000	chr13	106372200	106372600	0.395000
chr19	16308176	16308376	0.465000	chr13	106373400	106373600	0.565000
chr8	140879169	140879769	0.360000	chr13	106374000	106374600	0.488333
chr19	29667785	29667985	0.465000	chr13	106464200	106464400	0.490000
chr10	31037857	31038057	0.435000	chr13	106475000	106475200	0.485000
chr15	85709839	85710039	0.450000	chr13	106484800	106485000	0.480000
chr9	62473137	62473337	0.330000	chr13	106491200	106491400	0.425000
chrX	46152118	46152318	0.415000	chr13	106493600	106493800	0.540000
chr12	62362338	62362738	0.322500	chr13	106496000	106496400	0.405000
chr9	43959880	43960480	0.376667	chr13	106498200	106498800	0.376667
chr2	232127166	232127366	0.395000	chr13	106500000	106500200	0.415000
chr6	60306562	60306762	0.370000	chr13	106508000	106508200	0.455000
chr12	36515370	36515570	0.360000	chr13	106517200	106517400	0.420000
chr1	174033854	174034254	0.487500	chr13	106533200	106533600	0.560000
chr9	130643438	130643838	0.520000	chr13	106534000	106534400	0.662500
chr8	22999894	23000094	0.675000	chr13	106535000	106535200	0.795000
chr2	240983430	240983830	0.725000	chr13	106535600	106536000	0.782500
chr7	5468672	5468872	0.515000	chr13	106536400	106536600	0.600000
chr1	2059933	2060333	0.662500	chr1	31065600	31066000	0.695000
chr1	33676219	33676419	0.390000	chr13	106561800	106562000	0.475000
chr9	34945624	34946224	0.413333	chr13	106566800	106567400	0.480000
chr21	20561947	20562347	0.405000	chr13	106568000	106568400	0.580000
chr14	38942050	38942250	0.405000	chr13	106570400	106570600	0.595000
chr11	105672646	105672846	0.350000	chr13	106595000	106595200	0.360000
chr12	84423756	84423956	0.280000	chr13	106600600	106600800	0.360000
chr5	4130840	4131040	0.495000	chr13	106612800	106613000	0.510000
chr21	34048155	34048355	0.365000	chr13	106620000	106620200	0.520000
chr15	98549049	98549249	0.480000	chr13	106630200	106630400	0.540000
chr21	33961053	33961253	0.355000	chr13	106696200	106696400	0.490000
chr8	142646086	142646286	0.315000	chr13	106752600	106752800	0.385000
chr7	142810064	142810264	0.435000	chr13	106753400	106753600	0.440000
chr15	17512196	17512396	0.390000	chr13	106786200	106786400	0.500000
chr14	71325062	71325262	0.390000	chr13	106790000	106790200	0.400000
chr3	110049244	110049844	0.293333	chr13	106865800	106866400	0.363333
chr9	15289762	15289962	0.415000	chr13	106867400	106867600	0.465000
chr2	10643089	10643289	0.385000	chr13	106874400	106874600	0.320000
chr5	3199246	3199646	0.435000	chr13	106879800	106880200	0.450000
chr21	38949223	38949423	0.395000	chr13	106884000	106884200	0.410000
chr4	123357463	123358063	0.440000	chr13	106917600	106918200	0.703333
chr21	18213611	18213811	0.380000	chr13	106919200	106919400	0.455000
chr19	16162763	16163163	0.432500	chr13	106987400	106987800	0.460000
chrX	46076354	46076554	0.340000	chr13	107023600	107023800	0.480000
chrX	137212305	137212505	0.460000	chr1	31071200	31071400	0.490000
chr2	206232768	206232968	0.465000	chr13	107205400	107205600	0.545000
chr9	37853652	37854052	0.405000	chr13	107211000	107211400	0.430000
chr8	69875599	69875799	0.400000	chr1	31072400	31072600	0.455000
chr6	95666491	95666691	0.350000	chr13	107451200	107451400	0.450000
chr9	87408409	87408609	0.480000	chr13	107650200	107650400	0.560000
chr16	75941181	75941381	0.495000	chr13	107783600	107783800	0.500000
chr1	221998584	221998784	0.450000	chr13	107849400	107849600	0.515000
chr12	35306161	35306361	0.410000	chr13	107851800	107852000	0.455000
chrX	152543456	152543656	0.440000	chr13	107855000	107855200	0.510000
chr1	247890106	247890306	0.385000	chr13	107864600	107864800	0.400000
chr2	115787010	115787210	0.385000	chr13	107865200	107865400	0.410000
chr21	40283633	40286833	0.448438	chr13	107865800	107869000	0.629062
chr14	2924163	2924763	0.000000	chr13	107870200	107870800	0.398333
chr14	96985593	96985793	0.440000	chr13	107871400	107871600	0.465000
chr2	123918156	123918356	0.425000	chr13	107874000	107874200	0.485000
chr12	78955379	78955579	0.420000	chr13	107875200	107875400	0.560000
chr2	110017612	110019212	0.387500	chr13	107882600	107884200	0.435000
chr8	63869326	63870526	0.356667	chr13	107884600	107885800	0.407500
chr10	80008732	80008932	0.440000	chr13	107886200	107886400	0.450000
chr4	126119391	126119591	0.440000	chr13	107887200	107887400	0.465000
chr1	158052519	158053119	0.518333	chr13	107887800	107888400	0.543333
chr6	15733337	15734337	0.435000	chr13	107889200	107890200	0.440000
chr14	57193753	57194553	0.372500	chr13	107890800	107891600	0.381250
chr7	20630723	20630923	0.375000	chr13	107901400	107901600	0.440000
chr10	121364449	121364649	0.415000	chr13	107902200	107902400	0.430000
chrX	97665358	97665558	0.375000	chr13	107903600	107903800	0.460000
chr11	18132026	18132226	0.325000	chr13	107905000	107905200	0.345000
chrX	140077612	140078412	0.450000	chr13	107905800	107906600	0.456250
chr19	37417741	37418141	0.452500	chr13	107908600	107909000	0.480000
chr7	142838954	142840754	0.359444	chr13	107909400	107911200	0.399444
chr2	150538123	150538323	0.475000	chr13	107912800	107913000	0.485000
chrX	119387022	119387222	0.450000	chr13	107913600	107913800	0.530000
chr8	59734716	59735116	0.325000	chr13	107914600	107915000	0.375000
chr19	16011782	16012582	0.375000	chr13	107915400	107916200	0.378750
chr5	131774506	131774706	0.350000	chr13	107918800	107919000	0.390000
chr12	99324511	99324711	0.300000	chr13	107926600	107926800	0.455000
chr1	187081655	187082255	0.408333	chr13	107928800	107929400	0.438333
chrX	41202781	41204181	0.390714	chr13	107929800	107931200	0.397143
chr1	10276049	10277449	0.411429	chr13	107932400	107933800	0.412143
chr22	35740146	35740346	0.450000	chr13	107940200	107940400	0.475000
chr3	184054243	184055843	0.471250	chr13	107941000	107942600	0.527500
chr1	189721018	189721218	0.305000	chr13	107943200	107943400	0.355000
chr8	72719625	72719825	0.375000	chr13	107950000	107950200	0.415000
chr4	187280554	187281354	0.397500	chr13	107950600	107951400	0.431250
chr5	69091101	69091301	0.455000	chr13	107955600	107955800	0.520000
chr3	94277406	94277606	0.410000	chr13	107957000	107957200	0.480000
chr4	128352509	128352709	0.280000	chr13	107958000	107958200	0.335000
chrY	28931631	28931831	0.000000	chr13	107974000	107974200	0.365000
chr22	39216942	39217142	0.375000	chr13	107977200	107977400	0.435000
chr5	111955430	111955830	0.350000	chr13	107993200	107993600	0.412500
chr21	21899118	21899318	0.370000	chr13	107994400	107994600	0.380000
chr12	96366382	96366582	0.310000	chr13	107995800	107996000	0.365000
chr5	133429270	133430070	0.458750	chr13	108001000	108001800	0.517500
chr2	202272259	202273259	0.421000	chr13	108003000	108004000	0.517000
chr18	67063688	67063888	0.330000	chr13	108005400	108005600	0.400000
chr2	155903302	155904102	0.362500	chr13	108006200	108007000	0.363750
chr2	14205657	14206057	0.365000	chr13	108185200	108185600	0.372500
chr17	40588271	40588471	0.375000	chr13	108213000	108213200	0.405000
chr11	73733092	73733292	0.435000	chr13	108215600	108215800	0.640000
chr9	45292078	45292878	0.378750	chr13	108217800	108218600	0.587500
chr3	48530433	48530633	0.305000	chr13	108225600	108225800	0.340000
chr10	116253535	116253735	0.460000	chr13	108226200	108226400	0.465000
chr14	13089286	13089486	0.000000	chr13	108227800	108228000	0.295000
chr12	125685782	125685982	0.450000	chr13	108259400	108259600	0.460000
chr5	161981030	161981230	0.290000	chr13	108264000	108264200	0.430000
chr12	97809291	97809691	0.365000	chr13	108266400	108266800	0.430000
chr20	33521209	33521409	0.325000	chr13	108267400	108267600	0.370000
chr2	148864421	148865621	0.464167	chr13	108269600	108270800	0.487500
chr10	58090019	58090219	0.325000	chr13	108272400	108272600	0.315000
chr6	50648173	50648373	0.370000	chr13	108282000	108282200	0.380000
chr8	99393346	99393546	0.235000	chr13	108322400	108322600	0.340000
chr2	91580548	91580748	0.280000	chr13	108323200	108323400	0.370000
chr20	21611953	21612153	0.390000	chr13	108324400	108324600	0.430000
chr13	90962890	90963090	0.485000	chr13	108326400	108326600	0.510000
chr4	133400441	133400641	0.330000	chr13	108342400	108342600	0.370000
chr12	56441159	56441359	0.385000	chr13	108343000	108343200	0.390000
chr3	171838546	171838746	0.485000	chr13	108346400	108346600	0.525000
chr2	148783301	148783501	0.290000	chr13	108352600	108352800	0.370000
chr3	85393424	85393824	0.322500	chr13	108368400	108368800	0.352500
chrY	15140187	15140387	0.440000	chr13	108408800	108409000	0.540000
chr15	76758942	76759142	0.295000	chr13	108409800	108410000	0.255000
chr12	92489733	92489933	0.420000	chr13	108415000	108415200	0.445000
chr2	139778168	139778368	0.350000	chr13	108463400	108463600	0.375000
chr2	32626618	32627218	0.520000	chr13	108495400	108496000	0.773333
chr2	24101204	24101404	0.270000	chr13	108496600	108496800	0.475000
chr2	122347568	122347768	0.395000	chr13	108508400	108508600	0.430000
chrY	17954881	17955081	0.375000	chr1	31085200	31085400	0.515000
chr5	5318361	5318561	0.425000	chr13	108573000	108573200	0.490000
chr5	174175865	174176065	0.460000	chr1	31086800	31087000	0.475000
chr10	9783077	9783477	0.377500	chr13	108682600	108683000	0.462500
chr8	134468226	134468426	0.395000	chr13	108734800	108735000	0.500000
chr8	64469849	64470049	0.315000	chr13	108755200	108755400	0.410000
chrX	112267248	112267448	0.370000	chr13	108760200	108760400	0.410000
chr7	93182133	93182333	0.380000	chr13	108769600	108769800	0.430000
chr22	31776909	31777109	0.450000	chr13	108779400	108779600	0.575000
chr7	56256843	56257043	0.410000	chr13	108816400	108816600	0.430000
chr2	230760561	230760761	0.480000	chr13	108898000	108898200	0.485000
chr16	83149637	83149837	0.455000	chr13	108915800	108916000	0.515000
chr8	24292756	24292956	0.315000	chr13	108944800	108945000	0.300000
chr1	161064352	161064552	0.425000	chr13	108961600	108961800	0.465000
chr19	9030312	9030512	0.415000	chr13	109094000	109094200	0.505000
chr6	105920482	105920882	0.447500	chr13	109131600	109132000	0.455000
chrX	27453985	27454185	0.375000	chr13	109145600	109145800	0.380000
chr3	191633351	191633551	0.320000	chr13	109162200	109162400	0.490000
chr6	17322000	17322200	0.435000	chr13	109189200	109189400	0.450000
chr8	69082942	69083142	0.395000	chr13	109224200	109224400	0.515000
chr15	81388038	81388238	0.440000	chr13	109361600	109361800	0.460000
chr6	44999479	44999679	0.365000	chr13	109381800	109382000	0.355000
chr2	164803418	164803618	0.505000	chr13	109385400	109385600	0.525000
chr9	92757748	92757948	0.485000	chr13	109387600	109387800	0.545000
chrX	17652017	17652417	0.390000	chr13	109389800	109390200	0.365000
chr8	32515190	32515390	0.380000	chr13	109398200	109398400	0.395000
chr6	36220529	36220729	0.345000	chr13	109400200	109400400	0.465000
chr11	15600602	15600802	0.535000	chr13	109403000	109403200	0.545000
chr2	85151022	85151222	0.310000	chr13	109418200	109418400	0.350000
chr3	170397212	170397612	0.387500	chr13	109422200	109422600	0.452500
chr7	132712803	132713003	0.415000	chr13	109480400	109480600	0.460000
chrX	56983102	56983302	0.380000	chr13	109481200	109481400	0.520000
chr8	125066606	125066806	0.455000	chr13	109483400	109483600	0.495000
chr19	29592787	29592987	0.425000	chr13	109512200	109512400	0.450000
chr7	108302573	108302773	0.425000	chr13	109548400	109548600	0.460000
chr14	96367289	96367489	0.420000	chr13	109570400	109570600	0.475000
chr7	18246502	18246702	0.515000	chr13	109610600	109610800	0.615000
chr3	46017380	46017580	0.445000	chr13	109652000	109652200	0.455000
chr2	10608719	10608919	0.300000	chr13	109652600	109652800	0.410000
chr3	135730268	135730668	0.385000	chr13	109654400	109654800	0.405000
chrX	150030499	150030899	0.350000	chr13	109655200	109655600	0.395000
chr1	121452349	121452549	0.395000	chr13	109667800	109668000	0.455000
chr19	56679070	56679270	0.455000	chr13	109695000	109695200	0.460000
chr15	27007980	27008180	0.295000	chr13	109698800	109699000	0.350000
chr6	138101438	138101638	0.400000	chr13	109699600	109699800	0.480000
chr7	139015121	139015321	0.555000	chr13	109700200	109700400	0.585000
chrX	132717110	132717710	0.426667	chr13	109704800	109705400	0.486667
chr19	48840146	48840346	0.485000	chr13	109707200	109707400	0.505000
chr7	87036092	87036292	0.440000	chr13	109708400	109708600	0.450000
chr12	70708238	70708438	0.385000	chr13	109712200	109712400	0.430000
chr4	102000193	102000393	0.410000	chr13	109716000	109716200	0.470000
chr2	158090693	158090893	0.450000	chr13	109720400	109720600	0.490000
chr20	43201693	43201893	0.455000	chr13	109725400	109725600	0.485000
chr6	25393740	25393940	0.460000	chr13	109732000	109732200	0.500000
chr14	34816267	34816467	0.510000	chr13	109734400	109734600	0.540000
chr9	83955931	83956131	0.390000	chr13	109735600	109735800	0.415000
chrY	11062014	11062214	0.500000	chr13	109743800	109744000	0.520000
chr8	91082558	91082958	0.415000	chr13	109744400	109744800	0.530000
chr3	154723669	154723869	0.495000	chr13	109745800	109746000	0.560000
chr15	66472153	66472353	0.490000	chr13	109765000	109765200	0.545000
chr1	99633641	99633841	0.410000	chr13	109773400	109773600	0.450000
chr12	71009409	71009809	0.427500	chr13	109779000	109779400	0.442500
chr11	45877698	45877898	0.470000	chr13	109784600	109784800	0.795000
chr3	192972574	192973174	0.440000	chr13	109785400	109786000	0.701667
chrY	894806	896006	0.437500	chr13	109786400	109787600	0.752500
chrX	81929635	81929835	0.345000	chr13	109788800	109789000	0.375000
chr4	83052513	83052713	0.415000	chr13	109791400	109791600	0.445000
chr10	90014799	90014999	0.395000	chr13	109804800	109805000	0.565000
chr22	25094943	25095143	0.490000	chr13	109840400	109840600	0.495000
chr19	30872530	30872730	0.530000	chr13	109869800	109870000	0.630000
chr6	76896959	76897159	0.415000	chr13	109904200	109904400	0.470000
chr1	59570629	59570829	0.495000	chr13	109949800	109950000	0.525000
chr3	127895384	127895784	0.362500	chr13	109964200	109964600	0.382500
chr1	235369132	235369332	0.500000	chr13	110044600	110044800	0.515000
chr3	46615988	46616188	0.485000	chr13	110047600	110047800	0.515000
chr15	86122951	86123151	0.390000	chr1	31100600	31100800	0.495000
chr19	2896787	2896987	0.455000	chr13	110103200	110103400	0.510000
chr2	84260725	84260925	0.545000	chr13	110109000	110109200	0.585000
chr18	10476471	10476871	0.477500	chr13	110113400	110113800	0.510000
chr8	10547898	10548098	0.580000	chr13	110116200	110116400	0.590000
chr19	48564007	48564207	0.540000	chr1	31101200	31101400	0.555000
chr11	60587659	60587859	0.440000	chr13	110137200	110137400	0.525000
chr20	48037055	48038055	0.525000	chr13	110137800	110138800	0.592000
chr6	27099323	27099723	0.477500	chr13	110154400	110154800	0.505000
chr8	78354032	78354232	0.400000	chr13	110160400	110160600	0.450000
chr17	61446427	61447027	0.360000	chr13	110161200	110161800	0.401667
chr5	54671283	54671483	0.395000	chr13	110220600	110220800	0.515000
chr3	89631808	89632208	0.502500	chr13	110222200	110222600	0.580000
chr12	79162480	79162680	0.345000	chr13	110341000	110341200	0.590000
chr11	22613843	22614043	0.355000	chr13	110341800	110342000	0.410000
chr4	100000863	100001063	0.380000	chr13	110355000	110355200	0.425000
chr11	10034943	10035143	0.480000	chr13	110363200	110363400	0.515000
chr18	10676115	10676515	0.430000	chr13	110412200	110412600	0.460000
chr3	169703533	169703933	0.362500	chr13	110415000	110415400	0.387500
chr20	4571609	4571809	0.480000	chr13	110415800	110416000	0.505000
chr1	106351253	106351453	0.350000	chr13	110421800	110422000	0.400000
chr8	95256252	95256452	0.355000	chr13	110445400	110445600	0.455000
chr9	36555548	36555748	0.425000	chr13	110447000	110447200	0.435000
chr1	240591196	240591396	0.390000	chr13	110451400	110451600	0.445000
chr7	136906910	136907110	0.485000	chr13	110456000	110456200	0.595000
chr22	34519481	34520081	0.471667	chr13	110464000	110464600	0.556667
chr9	68911813	68912013	0.365000	chr13	110470400	110470600	0.530000
chr22	34342458	34343458	0.432000	chr13	110471200	110472200	0.505000
chrX	104806892	104807092	0.425000	chr13	110478800	110479000	0.455000
chr7	114259741	114260341	0.426667	chr13	110481400	110482000	0.565000
chr3	31851577	31851777	0.465000	chr13	110503600	110503800	0.545000
chr6	14178838	14179038	0.565000	chr13	110504200	110504400	0.605000
chr20	61051065	61051265	0.545000	chr13	110506600	110506800	0.575000
chr9	101607615	101607815	0.450000	chr13	110507400	110507600	0.530000
chr1	116695640	116695840	0.455000	chr13	110509600	110509800	0.450000
chr2	177737519	177737719	0.545000	chr13	110510200	110510400	0.570000
chr3	119814135	119814935	0.562500	chr13	110520400	110521200	0.571250
chr1	77030762	77030962	0.450000	chr13	110522000	110522200	0.475000
chr5	30775461	30775661	0.505000	chr13	110525800	110526000	0.595000
chr3	41725134	41725534	0.307500	chr13	110528400	110528800	0.370000
chr5	44554509	44554709	0.460000	chr13	110531800	110532000	0.540000
chr20	47586120	47586320	0.410000	chr13	110536400	110536600	0.520000
chr2	205587690	205587890	0.435000	chr13	110538800	110539000	0.515000
chr2	18586149	18586549	0.460000	chr13	110555800	110556200	0.552500
chr15	45691815	45692015	0.455000	chr13	110561000	110561200	0.575000
chr6	66646835	66647035	0.495000	chr13	110561800	110562000	0.710000
chr15	55894425	55894825	0.375000	chr13	110575600	110576000	0.572500
chr3	105279286	105279486	0.415000	chr13	110590000	110590200	0.420000
chr11	100088643	100088843	0.340000	chr13	110593600	110593800	0.390000
chr2	114829332	114829732	0.467500	chr13	110602200	110602600	0.480000
chr1	114030825	114031025	0.445000	chr13	110605800	110606000	0.505000
chr4	10617360	10618960	0.380000	chr13	110615400	110617000	0.623750
chr10	113380348	113380548	0.370000	chr13	110617800	110618000	0.495000
chr19	403822	404022	0.665000	chr13	110626000	110626200	0.690000
chr10	127187487	127187687	0.455000	chr13	110629800	110630000	0.510000
chr7	19567779	19567979	0.510000	chr13	110645000	110645200	0.725000
chr9	116485744	116485944	0.450000	chr13	110646400	110646600	0.660000
chr5	159287715	159287915	0.415000	chr13	110648200	110648400	0.445000
chr3	163631071	163631271	0.230000	chr13	110658400	110658600	0.295000
chr2	212687978	212688378	0.437500	chr13	110664000	110664400	0.485000
chr8	67625887	67626287	0.445000	chr13	110665600	110666000	0.452500
chr17	62764361	62765161	0.480000	chr13	110676000	110676800	0.593750
chr2	212055702	212055902	0.435000	chr13	110681000	110681200	0.525000
chr14	36952126	36952326	0.425000	chr13	110698000	110698200	0.435000
chrX	61010918	61011118	0.390000	chr13	110699600	110699800	0.460000
chr17	65726979	65727179	0.460000	chr13	110700800	110701000	0.505000
chr14	76254810	76255010	0.420000	chr13	110703200	110703400	0.525000
chr10	63676004	63676404	0.362500	chr13	110704800	110705200	0.377500
chr16	33338231	33338631	0.655000	chr13	110706000	110706400	0.742500
chr17	59383127	59383527	0.417500	chr13	110707400	110707800	0.477500
chr6	131644714	131645714	0.395000	chr13	110712400	110713400	0.671000
chr15	93456211	93458611	0.470833	chr13	110714000	110716400	0.645833
chr21	43902188	43902388	0.340000	chr13	110717400	110717600	0.480000
chr4	124426383	124426583	0.440000	chr13	110726800	110727000	0.545000
chr1	194300738	194300938	0.355000	chr13	110783000	110783200	0.460000
chr22	21027644	21027844	0.615000	chr13	110812800	110813000	0.690000
chr17	53209417	53209617	0.390000	chr13	110819600	110819800	0.535000
chr1	89041516	89041916	0.430000	chr13	110857400	110857800	0.432500
chr4	166022135	166022335	0.480000	chr13	110869400	110869600	0.520000
chr16	71628994	71629594	0.498333	chr13	110870000	110870600	0.555000
chrX	13805815	13806215	0.385000	chr13	110874600	110875000	0.652500
chr8	68193355	68193555	0.405000	chr13	110876800	110877000	0.480000
chr5	91676256	91676656	0.412500	chr13	110897000	110897400	0.425000
chr1	234085732	234085932	0.405000	chr13	110912800	110913000	0.470000
chr17	44108995	44110595	0.589375	chr13	110914000	110915600	0.725000
chr17	40763552	40764152	0.330000	chr13	110916200	110916800	0.323333
chr22	19229319	19229519	0.370000	chr13	110925400	110925600	0.450000
chr2	200218416	200218616	0.460000	chr13	110938000	110938200	0.540000
chr7	130318406	130318606	0.490000	chr13	110944400	110944600	0.500000
chrX	716204	716404	0.410000	chr13	110949600	110949800	0.485000
chr6	168936956	168937156	0.485000	chr13	110952200	110952400	0.495000
chr19	34413230	34413430	0.495000	chr13	110955200	110955400	0.610000
chr11	91819990	91820190	0.460000	chr13	110957600	110957800	0.470000
chr16	14067772	14067972	0.370000	chr13	110960400	110960600	0.400000
chr1	4876469	4876669	0.470000	chr13	110964400	110964600	0.515000
chr1	24677511	24677911	0.435000	chr13	110965400	110965800	0.437500
chr16	54117857	54118057	0.395000	chr13	110978400	110978600	0.425000
chr3	153359960	153360760	0.416250	chr13	110981000	110981800	0.430000
chr12	39664350	39664550	0.405000	chr13	111006800	111007000	0.535000
chr9	109690712	109690912	0.360000	chr13	111007400	111007600	0.500000
chr12	67534918	67535118	0.470000	chr13	111012000	111012200	0.520000
chr9	78589391	78589591	0.330000	chr13	111039800	111040000	0.415000
chr3	129480875	129481275	0.412500	chr13	111042800	111043200	0.537500
chr6	81672779	81673179	0.535000	chr13	111043600	111044000	0.542500
chr3	132217895	132218095	0.405000	chr13	111047000	111047200	0.410000
chr6	158586036	158586636	0.478333	chr13	111067400	111068000	0.571667
chr17	60600966	60601366	0.510000	chr13	111076200	111076600	0.630000
chr3	124153715	124153915	0.390000	chr13	111114000	111114200	0.460000
chr2	241709913	241710113	0.420000	chr13	111114600	111114800	0.735000
chr6	89544254	89544454	0.565000	chr13	111115200	111115400	0.815000
chr6	53556314	53556514	0.430000	chr1	31111400	31111600	0.455000
chr14	35469870	35470070	0.385000	chr13	111152800	111153000	0.460000
chr17	1000976	1001176	0.535000	chr13	111153600	111153800	0.720000
chr4	101957420	101957620	0.415000	chr13	111165400	111165600	0.465000
chr6	4364193	4364793	0.351667	chr13	111167000	111167600	0.421667
chr19	8376568	8376768	0.520000	chr13	111176000	111176200	0.530000
chr17	50134018	50134218	0.495000	chr13	111177200	111177400	0.525000
chr19	21700012	21700212	0.405000	chr13	111180400	111180600	0.415000
chr8	4956223	4956823	0.245000	chr13	111183000	111183600	0.388333
chr6	56861312	56861512	0.455000	chr13	111184800	111185000	0.600000
chr12	124919812	124920012	0.475000	chr13	111188200	111188400	0.530000
chr15	93822810	93823010	0.400000	chr13	111189200	111189400	0.470000
chr17	53620932	53621132	0.445000	chr13	111193400	111193600	0.440000
chr6	144986188	144986388	0.500000	chr13	111199000	111199200	0.520000
chr12	10595438	10595638	0.420000	chr13	111202800	111203000	0.425000
chr1	48401563	48401763	0.430000	chr13	111204200	111204400	0.455000
chr14	69532898	69533298	0.532500	chr13	111204800	111205200	0.555000
chr11	99080442	99080642	0.430000	chr13	111214600	111214800	0.460000
chr17	43659886	43660086	0.545000	chr13	111216400	111216600	0.605000
chr1	108007347	108007547	0.380000	chr13	111223400	111223600	0.385000
chr12	5846882	5847082	0.400000	chr13	111252200	111252400	0.435000
chr22	48367198	48367598	0.525000	chr13	111258000	111258400	0.612500
chr19	30748092	30748292	0.455000	chr13	111262400	111262600	0.520000
chr18	74534729	74534929	0.465000	chr13	111296000	111296200	0.570000
chr15	39766138	39766338	0.340000	chr13	111296600	111296800	0.345000
chr2	179212264	179212464	0.535000	chr13	111344800	111345000	0.570000
chr7	56001610	56002010	0.450000	chr13	111384800	111385200	0.497500
chr22	23687437	23687637	0.485000	chr13	111388200	111388400	0.565000
chr12	119657686	119657886	0.490000	chr13	111389200	111389400	0.665000
chr13	109252944	109253144	0.330000	chr13	111397000	111397200	0.375000
chr6	133783294	133783494	0.530000	chr13	111398800	111399000	0.555000
chr8	97770886	97771286	0.417500	chr13	111405600	111406000	0.497500
chr1	15812379	15812579	0.480000	chr13	111429200	111429400	0.505000
chr3	155889295	155889495	0.545000	chr13	111461800	111462000	0.565000
chr1	203805921	203806121	0.430000	chr13	111474600	111474800	0.535000
chr10	12226081	12226281	0.450000	chr13	111505200	111505400	0.550000
chr5	39993684	39993884	0.445000	chr13	111519000	111519200	0.530000
chrX	139900162	139900362	0.550000	chr13	111559800	111560000	0.610000
chrX	100016156	100016356	0.525000	chr13	111584200	111584400	0.655000
chr11	119984585	119984785	0.430000	chr13	111610200	111610400	0.460000
chr14	33069717	33069917	0.335000	chr13	111651400	111651600	0.355000
chr12	57139755	57139955	0.465000	chr13	111762400	111762600	0.520000
chr3	123629349	123629549	0.520000	chr13	111789000	111789200	0.600000
chr14	55119973	55120173	0.515000	chr13	111905400	111905600	0.735000
chr15	85898522	85898722	0.545000	chr13	111908400	111908600	0.600000
chr6	43772535	43772735	0.550000	chr13	112058000	112058200	0.575000
chr1	223252828	223253028	0.505000	chr13	112066800	112067000	0.790000
chr11	38391706	38391906	0.350000	chr13	112101600	112101800	0.400000
chr3	139019668	139019868	0.510000	chr13	112334200	112334400	0.535000
chr4	40200527	40200727	0.430000	chr13	112395000	112395200	0.615000
chr17	75184939	75185739	0.535000	chr13	112443600	112444400	0.602500
chr13	56134169	56134369	0.445000	chr13	112506200	112506400	0.535000
chr5	149135718	149135918	0.330000	chr13	112510200	112510400	0.400000
chr8	45489318	45489518	0.415000	chr13	112533400	112533600	0.450000
chr4	23771067	23771267	0.445000	chr13	112575000	112575200	0.540000
chr2	37599947	37600147	0.530000	chr13	112575800	112576000	0.585000
chr8	7076764	7076964	0.480000	chr13	112582400	112582600	0.605000
chr10	88377988	88378188	0.400000	chr13	112583600	112583800	0.425000
chr15	80953792	80953992	0.525000	chr13	112587400	112587600	0.655000
chr1	159652455	159652655	0.445000	chr13	112588000	112588200	0.760000
chr3	68129424	68129624	0.395000	chr13	112606400	112606600	0.740000
chr2	105666108	105666308	0.445000	chr13	112617000	112617200	0.460000
chr22	44775568	44775768	0.505000	chr13	112619800	112620000	0.535000
chr6	117401159	117401359	0.495000	chr13	112626200	112626400	0.575000
chr13	21177997	21178197	0.445000	chr13	112640800	112641000	0.670000
chr7	108170810	108171010	0.360000	chr13	112649000	112649200	0.570000
chr16	21043614	21043814	0.390000	chr13	112651400	112651600	0.425000
chr6	61866409	61866609	0.475000	chr13	112656000	112656200	0.505000
chr5	145988963	145989163	0.435000	chr13	112678000	112678200	0.490000
chr19	45225564	45225764	0.475000	chr13	112688600	112688800	0.595000
chr10	1437334	1438334	0.524000	chr13	112689200	112690200	0.708000
chrX	104038282	104038482	0.465000	chr13	112690800	112691000	0.525000
chr19	51574491	51574691	0.480000	chr13	112691400	112691600	0.490000
chr14	31202952	31203152	0.505000	chr13	112694200	112694400	0.525000
chr2	709388	709588	0.450000	chr13	112701200	112701400	0.455000
chr4	105861748	105861948	0.445000	chr13	112703200	112703400	0.550000
chr3	57660230	57660630	0.495000	chr13	112704400	112704800	0.542500
chr1	190210984	190211184	0.495000	chr13	112708600	112708800	0.545000
chr3	79104030	79104230	0.370000	chr13	112709400	112709600	0.415000
chr16	16648025	16648425	0.457500	chr13	112711800	112712200	0.535000
chrX	114466620	114466820	0.405000	chr13	112713600	112713800	0.425000
chr10	133653355	133653555	0.420000	chr13	112715000	112715200	0.485000
chr5	6840585	6840785	0.450000	chr13	112723000	112723200	0.480000
chr6	42772552	42772752	0.440000	chr13	112725600	112725800	0.525000
chr18	58124948	58125148	0.510000	chr13	112753400	112753600	0.525000
chr11	31063031	31063231	0.390000	chr13	112762400	112762600	0.555000
chr19	41151641	41152241	0.486667	chr13	112767800	112768400	0.615000
chr9	91825438	91825638	0.545000	chr13	112769200	112769400	0.685000
chr20	23458922	23459122	0.495000	chr13	112773200	112773400	0.530000
chr12	7054878	7055478	0.461667	chr13	112783600	112784200	0.541667
chrX	39015853	39016053	0.515000	chr13	112815000	112815200	0.565000
chr8	40923881	40924081	0.485000	chr13	112859800	112860000	0.600000
chr14	35887970	35888170	0.550000	chr13	112870000	112870200	0.570000
chr17	64181058	64181658	0.458333	chr13	112873000	112873600	0.525000
chr19	9856302	9856502	0.560000	chr13	112874600	112874800	0.615000
chr2	71597379	71597579	0.540000	chr13	112886000	112886200	0.685000
chr12	119425537	119425737	0.485000	chr13	112893600	112893800	0.610000
chr7	31106669	31106869	0.635000	chr13	112894200	112894400	0.830000
chr2	119338586	119338786	0.475000	chr13	112908400	112908600	0.515000
chr3	10900819	10901019	0.550000	chr13	112929600	112929800	0.630000
chrX	58885601	58886001	0.427500	chr13	112931400	112931800	0.512500
chr7	150312849	150313049	0.475000	chr13	112942800	112943000	0.515000
chr20	34235027	34235427	0.507500	chr13	112943400	112943800	0.747500
chr11	34525522	34525922	0.527500	chr13	112968400	112968800	0.725000
chr18	45357247	45357447	0.485000	chr13	112969400	112969600	0.520000
chr2	129748478	129748678	0.540000	chr13	112990800	112991000	0.550000
chr15	74809121	74809521	0.575000	chr13	113001200	113001600	0.642500
chrX	128840378	128840578	0.395000	chr13	113005800	113006000	0.445000
chr3	72904361	72904561	0.430000	chr13	113029600	113029800	0.675000
chr10	109069914	109070114	0.415000	chr13	113047200	113047400	0.445000
chr22	29280086	29280286	0.520000	chr13	113083800	113084000	0.560000
chr9	137671741	137671941	0.570000	chr13	113122600	113122800	0.650000
chr5	76802620	76802820	0.545000	chr13	113152400	113152600	0.590000
chr21	43099751	43099951	0.365000	chr13	113153800	113154000	0.455000
chr6	3659545	3660145	0.431667	chr13	113154400	113155000	0.506667
chr10	9171202	9171602	0.385000	chr13	113157600	113158000	0.472500
chr1	42169021	42169421	0.547500	chr13	113162200	113162600	0.697500
chr3	980679	980879	0.485000	chr13	113164600	113164800	0.600000
chr5	148036630	148036830	0.410000	chr13	113170600	113170800	0.410000
chr5	31530165	31530365	0.535000	chr13	113176400	113176600	0.545000
chr2	207759946	207760346	0.500000	chr13	113179600	113180000	0.547500
chr6	131079328	131079528	0.460000	chr13	113185200	113185400	0.485000
chr22	23830793	23831193	0.487500	chr13	113186200	113186600	0.495000
chr17	34650191	34650391	0.495000	chr13	113187400	113187600	0.525000
chrX	7935027	7935227	0.450000	chr13	113206800	113207000	0.470000
chr5	102711237	102712837	0.421250	chr13	113208000	113209600	0.726250
chr10	129110104	129110304	0.525000	chr13	113210000	113210200	0.745000
chr17	19422395	19422595	0.485000	chr13	113211800	113212000	0.525000
chr10	102858200	102858400	0.395000	chr13	113216200	113216400	0.450000
chr16	37116109	37116309	0.410000	chr13	113216800	113217000	0.440000
chr1	25866471	25866671	0.445000	chr13	113219600	113219800	0.525000
chr10	44766321	44766721	0.467500	chr13	113220200	113220600	0.542500
chrX	107700632	107700832	0.470000	chr13	113221000	113221200	0.625000
chr3	174643005	174643205	0.420000	chr13	113246000	113246200	0.465000
chr20	12764239	12764439	0.485000	chr13	113263000	113263200	0.560000
chr19	45523914	45524114	0.505000	chr13	113272800	113273000	0.520000
chr14	74414705	74414905	0.460000	chr13	113273800	113274000	0.550000
chr7	143475100	143475300	0.375000	chr13	113274400	113274600	0.430000
chrX	85740443	85740643	0.420000	chr13	113275400	113275600	0.490000
chr9	85031555	85031755	0.505000	chr13	113292200	113292400	0.510000
chr6	46311845	46312245	0.445000	chr13	113295800	113296200	0.452500
chr3	15286117	15286317	0.620000	chr13	113297000	113297200	0.755000
chr6	89837845	89838045	0.520000	chr13	113297600	113297800	0.625000
chr4	40075771	40075971	0.440000	chr13	113298400	113298600	0.455000
chr6	84743650	84743850	0.375000	chr13	113300000	113300200	0.380000
chr9	109398153	109398353	0.460000	chr13	113314000	113314200	0.680000
chr4	9339617	9340017	0.542500	chr13	113314600	113315000	0.662500
chr9	7147593	7147793	0.555000	chr13	113325400	113325600	0.655000
chr1	157382321	157382521	0.465000	chr13	113328200	113328400	0.635000
chr2	58451977	58452177	0.455000	chr13	113329800	113330000	0.490000
chrX	49855555	49855755	0.540000	chr13	113337600	113337800	0.615000
chr15	67118987	67119187	0.515000	chr13	113350200	113350400	0.590000
chr1	88865409	88865609	0.515000	chr13	113354200	113354400	0.660000
chr5	156888084	156888284	0.525000	chr13	113359600	113359800	0.550000
chr4	147988692	147989692	0.456000	chr13	113363200	113364200	0.696000
chr9	126230559	126230759	0.520000	chr13	113366000	113366200	0.630000
chr5	15881937	15882337	0.470000	chr13	113373000	113373400	0.550000
chr3	138060276	138060476	0.515000	chr13	113380200	113380400	0.570000
chr8	22623863	22624463	0.625000	chr13	113393600	113394200	0.700000
chr8	21359592	21359792	0.475000	chr13	113405600	113405800	0.705000
chr6	154919172	154919372	0.435000	chr13	113411400	113411600	0.555000
chr7	112259774	112260174	0.430000	chr13	113419800	113420200	0.525000
chr2	86144236	86144436	0.485000	chr13	113421200	113421400	0.765000
chr22	32951364	32951564	0.450000	chr13	113431400	113431600	0.630000
chr1	16040495	16040695	0.455000	chr13	113436000	113436200	0.615000
chr7	121594330	121594530	0.490000	chr13	113437600	113437800	0.545000
chr6	81869976	81870376	0.577500	chr13	113446000	113446400	0.657500
chrX	74492918	74493118	0.580000	chr13	113448600	113448800	0.635000
chr5	3280892	3281292	0.520000	chr13	113449200	113449600	0.642500
chr4	16806098	16806698	0.448333	chr13	113451000	113451600	0.486667
chr9	131007887	131008087	0.545000	chr13	113474200	113474400	0.580000
chr9	73335781	73336181	0.382500	chr13	113479200	113479600	0.410000
chr19	7716537	7719137	0.486923	chr13	113489400	113492000	0.663846
chr4	159902370	159902970	0.383333	chr13	113493400	113494000	0.406667
chr15	33343779	33343979	0.410000	chr13	113499000	113499200	0.420000
chr3	64873544	64873744	0.485000	chr13	113506200	113506400	0.655000
chr11	112315325	112315525	0.485000	chr13	113508600	113508800	0.590000
chr9	33462362	33462562	0.575000	chr13	113545600	113545800	0.660000
chr12	80388443	80388643	0.415000	chr13	113553200	113553400	0.480000
chr9	113943818	113944018	0.475000	chr13	113562600	113562800	0.510000
chr10	27685231	27686231	0.427000	chr13	113584600	113585600	0.823000
chr11	50263100	50263300	0.305000	chr13	113586000	113586200	0.470000
chr17	39213502	39213702	0.520000	chr13	113588000	113588200	0.540000
chr5	5730224	5730624	0.422500	chr13	113588600	113589000	0.530000
chr9	96555265	96555465	0.550000	chr13	113603200	113603400	0.655000
chr9	79571057	79571257	0.560000	chr13	113607600	113607800	0.650000
chr4	137383835	137384035	0.330000	chr13	113616600	113616800	0.490000
chr11	14774753	14774953	0.430000	chr13	113617200	113617400	0.540000
chrX	79002427	79002827	0.302500	chr13	113618000	113618400	0.432500
chr9	127493360	127493560	0.445000	chr13	113621600	113621800	0.580000
chr12	11246819	11247019	0.485000	chr13	113624000	113624200	0.640000
chr10	8890273	8890473	0.365000	chr13	113634400	113634600	0.385000
chr16	24119291	24119691	0.530000	chr13	113647600	113648000	0.597500
chr6	47274801	47275601	0.407500	chr13	113723000	113723800	0.502500
chr2	203498268	203499868	0.383750	chr13	113725000	113726600	0.702500
chr21	41932217	41932417	0.535000	chr13	113727600	113727800	0.595000
chr12	68168039	68168239	0.410000	chr13	113741400	113741600	0.475000
chr3	91331891	91332091	0.550000	chr13	113742000	113742200	0.625000
chr13	22263747	22263947	0.545000	chr13	113748200	113748400	0.595000
chr6	158757801	158758601	0.553750	chr13	113758600	113759400	0.691250
chr8	140627353	140627753	0.445000	chr13	113765600	113766000	0.515000
chr14	23477689	23477889	0.405000	chr13	113772000	113772200	0.410000
chr2	126856339	126856739	0.542500	chr13	113777400	113777800	0.672500
chr9	81455045	81455445	0.415000	chr13	113815600	113816000	0.535000
chr14	102461193	102461993	0.438750	chr13	113817000	113817800	0.627500
chr15	53159581	53160181	0.421667	chr13	113820800	113821400	0.636667
chr22	36145190	36145590	0.557500	chr13	113837600	113838000	0.627500
chr2	144337149	144337349	0.375000	chr13	113846600	113846800	0.500000
chr10	48702819	48703419	0.458333	chr13	113854400	113855000	0.625000
chr1	43278436	43278636	0.475000	chr13	113860600	113860800	0.600000
chr8	142422934	142423934	0.501000	chr13	113863200	113864200	0.773000
chr4	61960315	61960515	0.465000	chr13	113867400	113867600	0.500000
chr6	41506519	41506719	0.455000	chr13	113876200	113876400	0.645000
chr6	13757200	13757400	0.500000	chr13	113881800	113882000	0.525000
chr2	69319095	69319895	0.362500	chr13	113890800	113891600	0.401250
chr10	20302403	20302803	0.415000	chr13	113904400	113904800	0.462500
chr2	47702031	47702231	0.435000	chr13	113916400	113916600	0.445000
chr15	93977954	93978154	0.465000	chr13	113921000	113921200	0.530000
chrX	57368476	57368676	0.490000	chr13	113947400	113947600	0.560000
chr6	167253389	167253589	0.510000	chr13	113951200	113951400	0.670000
chr12	3291399	3291799	0.572500	chr13	113981200	113981600	0.652500
chr2	104913208	104913408	0.495000	chr13	114005000	114005200	0.565000
chr5	177774562	177774762	0.425000	chr13	114005600	114005800	0.650000
chr6	156706893	156707293	0.497500	chr13	114019400	114019800	0.630000
chr13	20907773	20907973	0.495000	chr13	114020200	114020400	0.640000
chr13	47386038	47386238	0.470000	chr13	114036400	114036600	0.505000
chrX	48354965	48355165	0.575000	chr13	114043400	114043600	0.600000
chr18	15616377	15616577	0.385000	chr13	114044600	114044800	0.475000
chr9	122531496	122531696	0.425000	chr13	114047400	114047600	0.515000
chr8	70059067	70059267	0.505000	chr13	114049000	114049200	0.615000
chr2	114011761	114011961	0.430000	chr13	114053200	114053400	0.575000
chr10	125101325	125101525	0.535000	chr13	114054400	114054600	0.605000
chr13	32572905	32573105	0.505000	chr13	114057200	114057400	0.520000
chr10	124142536	124142736	0.535000	chr13	114058400	114058600	0.560000
chr2	104351735	104351935	0.405000	chr13	114063000	114063200	0.380000
chr22	37619394	37619794	0.520000	chr13	114064000	114064400	0.532500
chr12	108418054	108418654	0.436667	chr13	114065400	114066000	0.623333
chr3	127549648	127550448	0.455000	chr13	114067400	114068200	0.472500
chr15	54975372	54975572	0.520000	chr13	114069000	114069200	0.625000
chr7	35743814	35744214	0.390000	chr13	114078800	114079200	0.667500
chr11	64662648	64662848	0.510000	chr13	114083400	114083600	0.615000
chr1	208428266	208428466	0.475000	chr13	114084200	114084400	0.610000
chr17	76763318	76763518	0.510000	chr13	114087200	114087400	0.520000
chr2	175167307	175167507	0.535000	chr13	114090600	114090800	0.550000
chr19	43881695	43881895	0.530000	chr13	114099400	114099600	0.615000
chr8	1921361	1921561	0.515000	chr13	114100200	114100400	0.690000
chr3	127491069	127491269	0.445000	chr13	114101400	114101600	0.670000
chr3	90178112	90178312	0.565000	chr13	114104400	114104600	0.640000
chr9	1527433	1527633	0.505000	chr13	114110600	114110800	0.650000
chr19	46418691	46418891	0.480000	chr13	114111600	114111800	0.490000
chr17	313279	313679	0.545000	chr13	114115400	114115800	0.547500
chr6	21149140	21149340	0.480000	chr13	114120000	114120200	0.720000
chr11	109371593	109371793	0.450000	chr13	114125000	114125200	0.485000
chr8	18554081	18554281	0.545000	chr13	114129000	114129200	0.585000
chr1	230346090	230346290	0.525000	chr13	114130400	114130600	0.610000
chr11	74071084	74071284	0.415000	chr13	114131000	114131200	0.485000
chr12	79671813	79672813	0.406000	chr13	114132000	114133000	0.753000
chr7	102969493	102969893	0.487500	chr13	114134400	114134800	0.595000
chr1	48589636	48590836	0.482500	chr13	114140200	114141400	0.552500
chr16	48114446	48115046	0.555000	chr13	114142800	114143400	0.571667
chr2	7788065	7788265	0.495000	chr13	114143800	114144000	0.605000
chr19	16308034	16308434	0.475000	chr13	114146600	114147000	0.562500
chr11	129858463	129858663	0.390000	chr13	114148600	114148800	0.495000
chr4	111822727	111823727	0.447000	chr13	114151000	114152000	0.502000
chr9	31690576	31690776	0.425000	chr13	114153200	114153400	0.480000
chr4	111911305	111911505	0.400000	chr13	114154600	114154800	0.625000
chr10	125667984	125668184	0.445000	chr13	114162000	114162200	0.620000
chr5	87988275	87988475	0.450000	chr13	114167600	114167800	0.465000
chr5	76422686	76422886	0.430000	chr13	114174800	114175000	0.470000
chr1	114671875	114672075	0.500000	chr13	114199600	114199800	0.770000
chr6	170287743	170287943	0.545000	chr13	114210600	114210800	0.585000
chr8	39439906	39440106	0.310000	chr13	114219400	114219600	0.370000
chr9	70172628	70172828	0.475000	chr13	114222600	114222800	0.625000
chr17	63211913	63212113	0.505000	chr13	114226200	114226400	0.510000
chr5	176541165	176541365	0.535000	chr13	114226800	114227000	0.575000
chr5	130092200	130092400	0.430000	chr13	114230200	114230400	0.460000
chr11	34341725	34342525	0.451250	chr13	114231000	114231800	0.580000
chr5	78611602	78611802	0.440000	chr13	114232600	114232800	0.470000
chr2	237121332	237121532	0.520000	chr13	114234800	114235000	0.720000
chr4	108735177	108735377	0.330000	chr13	114237800	114238000	0.435000
chr13	69223543	69223743	0.445000	chr13	114252000	114252200	0.500000
chr11	128647013	128647213	0.430000	chr13	114263800	114264000	0.445000
chr4	97367174	97367374	0.345000	chr13	114268800	114269000	0.375000
chr5	128002473	128003473	0.390000	chr13	114279200	114280200	0.403000
chr10	75240897	75241097	0.535000	chr13	114280600	114280800	0.570000
chr15	79911933	79913133	0.455833	chr13	114281400	114282600	0.683333
chr4	19838822	19839022	0.365000	chr13	114283600	114283800	0.435000
chr5	53155667	53155867	0.465000	chr13	114310800	114311000	0.485000
chr12	23955746	23955946	0.350000	chr13	114313200	114313400	0.395000
chr5	37822916	37823716	0.428750	chr13	114314200	114315000	0.718750
chr13	85883230	85883430	0.325000	chr13	114320200	114320400	0.495000
chr1	135912864	135913064	0.000000	chr13	114325800	114326000	0.370000
chr20	57284691	57285291	0.441667	chr13	114339800	114340400	0.475000
chr15	100173575	100173775	0.455000	chr13	114346400	114346600	0.485000
chr1	104336496	104336896	0.495000	chr13	114352600	114353000	0.637500
chr10	35936040	35936240	0.385000	chr1	31152600	31152800	0.425000
chr17	3941049	3941249	0.670000	chr1	31154800	31155000	0.735000
chr10	120645341	120645541	0.485000	chr1	31155600	31155800	0.565000
chr3	16496597	16496997	0.410000	chr1	31159800	31160200	0.540000
chr3	105078846	105079046	0.480000	chr1	31161600	31161800	0.600000
chr13	66180040	66180240	0.445000	chr1	31162800	31163000	0.475000
chr12	125715797	125715997	0.365000	chr1	31170800	31171000	0.545000
chr17	9735879	9736279	0.437500	chr1	31172200	31172600	0.492500
chr11	115319269	115319469	0.450000	chr1	31177400	31177600	0.460000
chrY	24324464	24325464	0.362000	chr1	31181600	31182600	0.679000
chr6	129010261	129010461	0.340000	chr1	31184000	31184200	0.560000
chr19	8989949	8990149	0.505000	chr1	31185800	31186000	0.515000
chr17	72899102	72899302	0.585000	chr1	31214800	31215000	0.640000
chr1	144805093	144805293	0.625000	chr1	31239200	31239400	0.715000
chr7	101360709	101360909	0.515000	chr1	31239800	31240000	0.785000
chr22	21508370	21508970	0.495000	chr1	31296600	31297200	0.611667
chr13	84640790	84641190	0.432500	chr1	31300200	31300600	0.442500
chrX	102302089	102302289	0.405000	chr1	31335000	31335200	0.440000
chr14	50722466	50722666	0.360000	chr1	31345800	31346000	0.405000
chr2	115045307	115045707	0.390000	chr1	31346800	31347200	0.407500
chr21	16882190	16882390	0.370000	chr1	31354400	31354600	0.390000
chr7	45507828	45508028	0.405000	chr1	31368600	31368800	0.535000
chr22	26029068	26029268	0.460000	chr1	31371600	31371800	0.530000
chr9	36297429	36297629	0.545000	chr1	31373600	31373800	0.625000
chr9	42048208	42048408	0.515000	chr1	31394800	31395000	0.640000
chr6	43686932	43687132	0.385000	chr1	31400400	31400600	0.430000
chr13	84405858	84406258	0.480000	chr1	31410200	31410600	0.512500
chr3	96630832	96631632	0.391250	chr1	31413200	31414000	0.711250
chr10	29678573	29678773	0.430000	chr1	31421600	31421800	0.560000
chr1	165937482	165937682	0.445000	chr1	31422800	31423000	0.535000
chr1	3368067	3368267	0.565000	chr1	31423600	31423800	0.675000
chr16	29145444	29145844	0.517500	chr1	31431800	31432200	0.592500
chr4	137424746	137424946	0.495000	chr1	31471600	31471800	0.540000
chr1	129367503	129367703	0.000000	chr1	31481000	31481200	0.340000
chr21	30076718	30077318	0.416667	chr1	31483000	31483600	0.441667
chr12	27778684	27778884	0.435000	chr1	31506000	31506200	0.485000
chr11	27673456	27674256	0.408750	chr1	31523800	31524600	0.510000
chr10	62064292	62064492	0.420000	chr1	31536200	31536400	0.440000
chr1	115604852	115605052	0.490000	chr1	31549000	31549200	0.535000
chr10	73021453	73021653	0.390000	chr1	31549600	31549800	0.560000
chr2	216409080	216409280	0.425000	chr1	31564200	31564400	0.460000
chrY	57213213	57213413	0.565000	chr1	31574000	31574200	0.625000
chr8	54587447	54587647	0.450000	chr1	31574800	31575000	0.490000
chr15	62573912	62574112	0.545000	chr1	31576400	31576600	0.700000
chr11	63860489	63860689	0.510000	chr1	31584200	31584400	0.570000
chr1	157880603	157880803	0.420000	chr1	31587800	31588000	0.585000
chr7	135999150	135999350	0.495000	chr1	31594000	31594200	0.565000
chr4	52419242	52419442	0.330000	chr1	31596800	31597000	0.365000
chr7	31162520	31162720	0.395000	chr1	31606000	31606200	0.435000
chr2	120728392	120728592	0.255000	chr1	31610800	31611000	0.420000
chr2	162476733	162476933	0.315000	chr13	16176800	16177000	0.350000
chr13	27376380	27376580	0.535000	chr1	31618000	31618200	0.740000
chr3	8875188	8875388	0.380000	chr13	16185200	16185400	0.385000
chr16	46828776	46828976	0.275000	chr13	16197400	16197600	0.355000
chr10	103425762	103425962	0.525000	chr1	31627400	31627600	0.560000
chr3	30163857	30164257	0.407500	chr1	31629200	31629600	0.447500
chr16	7783270	7783470	0.505000	chr1	31633200	31633400	0.560000
chr14	18269864	18270064	0.350000	chr1	31639600	31639800	0.500000
chr5	21633842	21634642	0.407500	chr1	31644400	31645200	0.625000
chr20	26061357	26061557	0.565000	chr1	31664000	31664200	0.625000
chr16	11408376	11408576	0.430000	chr1	31670200	31670400	0.570000
chr10	70777553	70777953	0.542500	chr1	31684000	31684400	0.657500
chrY	6631291	6631491	0.430000	chr1	31701200	31701400	0.555000
chr4	78486050	78486250	0.445000	chr1	31704000	31704200	0.740000
chr12	26607562	26608162	0.478333	chr1	31704800	31705400	0.581667
chr13	45243033	45243833	0.446250	chr1	3170600	3171400	0.627500
chr7	25898347	25898547	0.520000	chr1	31714400	31714600	0.585000
chr11	75970001	75970801	0.400000	chr1	31715200	31716000	0.655000
chr14	30761405	30761605	0.475000	chr1	31717400	31717600	0.485000
chr4	24928240	24928440	0.465000	chr1	31723800	31724000	0.560000
chr2	94273583	94273783	0.580000	chr1	31733000	31733200	0.630000
chr21	19684111	19684711	0.563333	chr1	31736600	31737200	0.666667
chr6	167995961	167996161	0.635000	chr1	31739400	31739600	0.695000
chr16	79607202	79607402	0.445000	chr1	31743000	31743200	0.685000
chr1	194845019	194845219	0.530000	chr1	31744600	31744800	0.620000
chr16	3360993	3361793	0.442500	chr1	31745200	31746000	0.603750
chr17	65687321	65687521	0.450000	chr1	3175000	3175200	0.555000
chr20	57643415	57643815	0.487500	chr1	31751000	31751400	0.562500
chr17	3310272	3310472	0.525000	chr1	31761000	31761200	0.735000
chr16	54432891	54433091	0.540000	chr1	31762800	31763000	0.780000
chr15	100957983	100958783	0.446250	chr1	31764000	31764800	0.762500
chr7	3811317	3811517	0.430000	chr1	31765200	31765400	0.570000
chr6	48653824	48654424	0.423333	chr1	31769000	31769600	0.481667
chr19	30545768	30546168	0.570000	chr1	31770000	31770400	0.597500
chr5	78395602	78395802	0.500000	chr1	31776600	31776800	0.540000
chr1	34342432	34342632	0.470000	chr1	31778800	31779000	0.535000
chr9	113159878	113160078	0.525000	chr1	31781400	31781600	0.615000
chr18	14503766	14503966	0.585000	chr1	31785000	31785200	0.645000
chr9	98786124	98786724	0.488333	chr1	31788200	31788800	0.596667
chr20	37444200	37444400	0.580000	chr1	31789400	31789600	0.660000
chr3	121574135	121574335	0.430000	chr1	31801600	31801800	0.460000
chr8	22396371	22396571	0.525000	chr1	31816000	31816200	0.640000
chr14	26970130	26970330	0.340000	chr1	31817000	31817200	0.375000
chr3	36681271	36681471	0.370000	chr1	31818400	31818600	0.430000
chr13	107679915	107680915	0.501000	chr13	18194800	18195800	0.653000
chr10	45180379	45180579	0.550000	chr1	3182000	3182200	0.560000
chr2	61127045	61127245	0.425000	chr13	18206600	18206800	0.470000
chr1	81403470	81403670	0.445000	chr13	18224600	18224800	0.535000
chr5	97274657	97274857	0.440000	chr13	18253000	18253200	0.645000
chr12	110353856	110354056	0.385000	chr1	31826800	31827000	0.390000
chr11	130167938	130168138	0.410000	chr1	31827400	31827600	0.450000
chr11	126802204	126802404	0.530000	chr1	31828400	31828600	0.555000
chr7	6257567	6257767	0.370000	chr13	18287000	18287200	0.450000
chr1	167425647	167425847	0.540000	chr1	31830200	31830400	0.560000
chr11	27192413	27192613	0.485000	chr1	31848600	31848800	0.550000
chr19	18276820	18277020	0.540000	chr13	18600000	18600200	0.650000
chr9	120272155	120272755	0.383333	chr13	18609000	18609600	0.755000
chr9	122761652	122761852	0.405000	chr1	31861400	31861600	0.510000
chr8	55016797	55017197	0.395000	chr1	31866400	31866800	0.440000
chr4	5049741	5049941	0.465000	chr13	18674400	18674600	0.515000
chr12	63671709	63671909	0.445000	chr13	18680600	18680800	0.640000
chr12	6636536	6636736	0.485000	chr13	18706600	18706800	0.505000
chr2	130381582	130381782	0.470000	chr13	18720200	18720400	0.525000
chr1	46396757	46397157	0.452500	chr13	18725400	18725800	0.585000
chr15	1742152	1742352	0.000000	chr1	31873000	31873200	0.415000
chr3	32988943	32989143	0.440000	chr1	31880400	31880600	0.480000
chr7	70144388	70144588	0.365000	chr13	18823000	18823200	0.400000
chr15	87628115	87628315	0.505000	chr13	18824800	18825000	0.560000
chr9	7191791	7192191	0.432500	chr13	18835800	18836200	0.442500
chr8	62201560	62201760	0.500000	chr1	31883600	31883800	0.540000
chr10	53812675	53813075	0.340000	chr13	18838000	18838400	0.500000
chr12	49640540	49640740	0.420000	chr1	31887000	31887200	0.425000
chr1	184392773	184393173	0.485000	chr13	18874800	18875200	0.682500
chr19	9572677	9572877	0.405000	chr1	31889400	31889600	0.455000
chr10	36520034	36520234	0.365000	chr13	18909800	18910000	0.375000
chr4	82750476	82750676	0.395000	chr13	18921200	18921400	0.485000
chr4	50328721	50328921	0.410000	chr13	18998400	18998600	0.540000
chr3	136914030	136914630	0.403333	chr1	31904400	31905000	0.460000
chr9	79334587	79334987	0.365000	chr1	31905400	31905800	0.407500
chr8	10623464	10623664	0.550000	chr13	19089400	19089600	0.555000
chr4	38860531	38860731	0.315000	chr1	31911000	31911200	0.390000
chr13	98486616	98487016	0.472500	chr13	19118200	19118600	0.475000
chr14	23379813	23380013	0.540000	chr13	19154200	19154400	0.640000
chr5	176380752	176380952	0.510000	chr13	19155400	19155600	0.615000
chr3	128579756	128579956	0.345000	chr1	31921000	31921200	0.355000
chr19	24096231	24096431	0.410000	chr1	31924000	31924200	0.430000
chr15	53960802	53961002	0.315000	chr1	31925000	31925200	0.420000
chr2	212916239	212916639	0.407500	chr1	31927200	31927600	0.427500
chr7	88285985	88286185	0.360000	chr1	31928800	31929000	0.400000
chr3	75096734	75096934	0.375000	chr1	31929800	31930000	0.385000
chr3	9244603	9244803	0.395000	chr1	31931000	31931200	0.400000
chr14	38452579	38452779	0.300000	chr1	31931800	31932000	0.345000
chr3	105095146	105095746	0.376667	chr1	31932600	31933200	0.443333
chr17	22986758	22986958	0.395000	chr1	31933800	31934000	0.420000
chr6	3892782	3892982	0.505000	chr13	19344600	19344800	0.720000
chr2	63094515	63095115	0.343333	chr1	31934800	31935400	0.403333
chr3	123880252	123880452	0.430000	chr1	31935800	31936000	0.440000
chrX	69272434	69272634	0.430000	chr1	31936800	31937000	0.420000
chr11	133520321	133520521	0.515000	chr1	31937800	31938000	0.795000
chr8	100191961	100192561	0.466667	chr1	31938400	31939000	0.658333
chr10	24554677	24555077	0.422500	chr1	31939800	31940200	0.547500
chr10	3676960	3677160	0.515000	chr1	31940600	31940800	0.560000
chr3	167509973	167510173	0.420000	chr13	19439200	19439400	0.530000
chr11	35062871	35063871	0.485000	chr1	31944000	31945000	0.581000
chrX	114815758	114815958	0.345000	chr13	19451000	19451200	0.355000
chr10	24224199	24224599	0.480000	chr1	31953400	31953800	0.495000
chr11	13492491	13492691	0.490000	chr1	31954800	31955000	0.525000
chr14	61549803	61550203	0.437500	chr1	31956000	31956400	0.505000
chr11	45053957	45054157	0.545000	chr13	19565000	19565200	0.690000
chr11	92670900	92671500	0.440000	chr1	31957600	31958200	0.515000
chr1	16594856	16595856	0.433000	chr13	19587000	19588000	0.468000
chr22	30716817	30717017	0.355000	chr13	19592000	19592200	0.430000
chr5	52890858	52891058	0.395000	chr13	19600400	19600600	0.505000
chr10	18422781	18422981	0.495000	chr13	19602000	19602200	0.760000
chr1	232796950	232797350	0.410000	chr13	19603400	19603800	0.452500
chr20	14745582	14745782	0.430000	chr13	19606200	19606400	0.475000
chr11	80200598	80200798	0.405000	chr1	31961600	31961800	0.450000
chr2	94730368	94730568	0.425000	chr13	19619000	19619200	0.445000
chr4	80860133	80861133	0.491000	chr13	19633400	19634400	0.601000
chr4	57672070	57672270	0.340000	chr13	19634800	19635000	0.380000
chr12	30081367	30081567	0.275000	chr13	19639200	19639400	0.500000
chr8	88422813	88423013	0.410000	chr1	31964200	31964400	0.525000
chrY	56647781	56647981	0.000000	chr13	19670200	19670400	0.390000
chr18	33119627	33119827	0.405000	chr13	19677400	19677600	0.440000
chr8	34930607	34930807	0.405000	chr13	19681600	19681800	0.435000
chr1	247378011	247378211	0.370000	chr13	19749400	19749600	0.465000
chr12	113432239	113432439	0.440000	chr13	19759000	19759200	0.470000
chr16	6399587	6400187	0.436667	chr13	19766400	19767000	0.505000
chr3	115574907	115575107	0.445000	chr13	19768000	19768200	0.490000
chr7	101256494	101256694	0.430000	chr1	31977800	31978000	0.555000
chr4	34271330	34271730	0.392500	chr13	19780400	19780800	0.477500
chr18	62245296	62245496	0.480000	chr13	19782000	19782200	0.690000
chr15	75287138	75287338	0.460000	chr13	19783000	19783200	0.555000
chr10	92575508	92575708	0.500000	chr13	19790800	19791000	0.515000
chr12	102459147	102459347	0.390000	chr13	19794200	19794400	0.405000
chr17	58216779	58216979	0.360000	chr1	31981000	31981200	0.395000
chr13	9393082	9393282	0.000000	chr1	31981600	31981800	0.370000
chr15	80188696	80188896	0.475000	chr13	19817200	19817400	0.500000
chr12	66369437	66369637	0.390000	chr13	19818400	19818600	0.680000
chr3	9493907	9494107	0.465000	chr1	31982200	31982400	0.535000
chr9	31971628	31971828	0.405000	chr13	19830000	19830200	0.460000
chr18	43056178	43056378	0.320000	chr13	19836600	19836800	0.390000
chr11	125133909	125134109	0.455000	chr13	19845800	19846000	0.460000
chr1	48533275	48533475	0.465000	chr1	31984800	31985000	0.510000
chr10	66958696	66958896	0.380000	chr1	31985600	31985800	0.400000
chr18	26233449	26233849	0.472500	chr13	19861000	19861400	0.510000
chr4	182328869	182329669	0.482500	chr13	19862200	19863000	0.520000
chr16	49741287	49741887	0.478333	chr13	19863400	19864000	0.725000
chr10	55131569	55132169	0.533333	chr13	19864400	19865000	0.646667
chr21	31517401	31519001	0.455625	chr13	19957400	19959000	0.713750
chr4	59161189	59162789	0.366875	chr13	19959400	19961000	0.481250
chr3	125127698	125127898	0.190000	chr13	19961600	19961800	0.330000
chr5	8497357	8497557	0.325000	chr13	19967800	19968000	0.385000
chr16	57347936	57348136	0.455000	chr13	19974600	19974800	0.505000
chr13	107881162	107881362	0.375000	chr13	19984800	19985000	0.385000
chr11	113774942	113775142	0.425000	chr13	20001600	20001800	0.455000
chr21	23727506	23727706	0.305000	chr13	20002800	20003000	0.410000
chr5	64833602	64833802	0.330000	chr13	20024800	20025000	0.335000
chr2	8607791	8607991	0.425000	chr1	32003600	32003800	0.500000
chr2	213061549	213061749	0.270000	chr13	20049800	20050000	0.350000
chr13	98646095	98646295	0.465000	chr1	32005600	32005800	0.535000
chr2	122465271	122465471	0.300000	chr13	20073800	20074000	0.325000
chr7	137877050	137877250	0.345000	chr1	32009000	32009200	0.495000
chr5	90730817	90731017	0.365000	chr1	32010400	32010600	0.480000
chrX	24708524	24708724	0.490000	chr13	20105200	20105400	0.540000
chr1	24580453	24581053	0.530000	chr13	20118200	20118800	0.638333
chr1	34514912	34515112	0.380000	chr13	20119200	20119400	0.590000
chr2	99228449	99228649	0.395000	chr13	20120600	20120800	0.425000
chr14	105957196	105957396	0.345000	chr13	20121200	20121400	0.480000
chrY	47738885	47739085	0.000000	chr13	20125200	20125400	0.330000
chrX	97329819	97330019	0.460000	chr13	20126600	20126800	0.495000
chr5	74266865	74267465	0.440000	chr13	20127800	20128400	0.723333
chr22	46525114	46525314	0.530000	chr13	20128800	20129000	0.625000
chrX	40840580	40842380	0.440556	chr1	32013400	32015200	0.643889
chr10	64607974	64608174	0.380000	chr13	20136800	20137000	0.625000
chr6	92456853	92457053	0.340000	chr1	32015800	32016000	0.535000
chr8	32271898	32272098	0.375000	chr13	20161000	20161200	0.765000
chr10	92606772	92606972	0.495000	chr13	20161600	20161800	0.595000
chr13	102765521	102765721	0.485000	chr13	20163400	20163600	0.495000
chr6	136010130	136010530	0.397500	chr1	32016400	32016800	0.412500
chr14	87692699	87693099	0.370000	chr13	20170800	20171200	0.372500
chr2	86398875	86399075	0.430000	chr13	20175000	20175200	0.585000
chr17	53192881	53193081	0.385000	chr13	20182400	20182600	0.430000
chr4	82974205	82974805	0.461667	chr13	20188800	20189400	0.508333
chr16	61013976	61014376	0.455000	chr13	20194000	20194400	0.525000
chr7	28488772	28488972	0.375000	chr13	20197400	20197600	0.395000
chr17	14298589	14299189	0.455000	chr13	20206600	20207200	0.488333
chr6	156611971	156612171	0.280000	chr1	32020800	32021000	0.365000
chr5	138231826	138232026	0.470000	chr1	32021800	32022000	0.475000
chrX	141000687	141000887	0.425000	chr13	20219600	20219800	0.445000
chr10	96475839	96476039	0.520000	chr13	20221800	20222000	0.545000
chr12	113062372	113062572	0.415000	chr1	32022400	32022600	0.420000
chr19	36761601	36761801	0.495000	chr13	20231200	20231400	0.605000
chr4	40964871	40965071	0.525000	chr13	20232200	20232400	0.800000
chr4	187137507	187137707	0.410000	chr13	20238600	20238800	0.530000
chr10	113368527	113368727	0.475000	chr1	32025600	32025800	0.580000
chr8	16544531	16544731	0.365000	chr13	20338000	20338200	0.405000
chr17	53621213	53621413	0.250000	chr13	20351400	20351600	0.355000
chr8	20992083	20992283	0.295000	chr13	20354000	20354200	0.365000
chr8	20500161	20500361	0.465000	chr13	20359400	20359600	0.485000
chr18	7274815	7275015	0.445000	chr13	20363200	20363400	0.515000
chr5	59784892	59785092	0.410000	chr13	20387800	20388000	0.420000
chr17	59878147	59878347	0.420000	chr13	20401000	20401200	0.450000
chr7	17674206	17674406	0.560000	chr13	20402400	20402600	0.570000
chr17	1445855	1446055	0.480000	chr13	20412000	20412200	0.490000
chr8	109022967	109023367	0.377500	chr13	20419600	20420000	0.455000
chr11	73284386	73284786	0.515000	chr13	20425000	20425400	0.542500
chr3	121979244	121979444	0.480000	chr13	20426000	20426200	0.540000
chr21	41302816	41303216	0.407500	chr1	32045800	32046200	0.410000
chr5	166688246	166688446	0.385000	chr13	20461000	20461200	0.425000
chr9	25028427	25028627	0.290000	chr13	20471000	20471200	0.375000
chr1	166819441	166820041	0.475000	chr13	20476000	20476600	0.516667
chr5	67517028	67517228	0.425000	chr13	20492000	20492200	0.440000
chrX	56307129	56307729	0.365000	chr13	20495200	20495800	0.403333
chr2	62553167	62553367	0.385000	chr13	20501200	20501400	0.470000
chr8	65034442	65034642	0.325000	chr13	20513600	20513800	0.395000
chr1	102069950	102070150	0.440000	chr13	20525200	20525400	0.550000
chr2	133602834	133603634	0.505000	chr13	20525800	20526600	0.620000
chr3	109562502	109562702	0.520000	chr13	20528600	20528800	0.530000
chr3	12694309	12694709	0.510000	chr13	20538600	20539000	0.557500
chr1	89987736	89987936	0.455000	chr13	20544600	20544800	0.470000
chr6	21209362	21209562	0.420000	chr13	20546600	20546800	0.435000
chr14	34766321	34766721	0.435000	chr13	20567000	20567400	0.747500
chr1	7474208	7474408	0.445000	chr13	20588800	20589000	0.475000
chr11	54911882	54912082	0.360000	chr13	20610000	20610200	0.395000
chr2	48717865	48718065	0.425000	chr1	32062400	32062600	0.530000
chr2	155681778	155682178	0.337500	chr1	32063400	32063800	0.440000
chrX	127111015	127111215	0.355000	chr13	20654600	20654800	0.360000
chr19	18005279	18005479	0.450000	chr1	32066600	32066800	0.470000
chr7	93145802	93146202	0.442500	chr13	20668000	20668400	0.482500
chr3	34482135	34482335	0.355000	chr13	20669200	20669400	0.395000
chr8	4493221	4493421	0.320000	chr13	20696200	20696400	0.335000
chr2	14134261	14134461	0.395000	chr13	20702600	20702800	0.445000
chr19	15251372	15251572	0.555000	chr13	20703200	20703400	0.605000
chr5	34181379	34181579	0.550000	chr13	20704000	20704200	0.790000
chr3	28277226	28277426	0.270000	chr13	20711800	20712000	0.485000
chr20	37613088	37613488	0.490000	chr13	20712600	20713000	0.550000
chr6	146566441	146566641	0.420000	chr13	20721800	20722000	0.710000
chr15	42747235	42747435	0.400000	chr13	20723400	20723600	0.430000
chr18	58005289	58006089	0.416250	chr1	32072800	32073600	0.667500
chr14	35136106	35136306	0.440000	chr1	32075800	32076000	0.490000
chr8	6156790	6156990	0.370000	chr13	20769000	20769200	0.420000
chr1	6320823	6321023	0.495000	chr13	20772600	20772800	0.535000
chr2	59083072	59083872	0.435000	chr13	20773200	20774000	0.628750
chr4	187527211	187527411	0.400000	chr13	20778400	20778600	0.340000
chrX	74640286	74640886	0.381667	chr13	20783800	20784400	0.406667
chr2	135877644	135877844	0.450000	chr13	20798200	20798400	0.475000
chr17	2096794	2096994	0.465000	chr13	20801800	20802000	0.500000
chr6	156944798	156944998	0.455000	chr13	20803600	20803800	0.505000
chr18	21148824	21149024	0.520000	chr13	20814600	20814800	0.555000
chr7	115801621	115801821	0.385000	chr13	20828600	20828800	0.410000
chr2	92335538	92335738	0.370000	chr13	20847600	20847800	0.390000
chr10	31141876	31142076	0.375000	chr13	20875600	20875800	0.425000
chr11	19266299	19266499	0.370000	chr13	20891200	20891400	0.385000
chr6	51739838	51740038	0.440000	chr13	20891800	20892000	0.490000
chrY	2653394	2654394	0.434000	chr13	20902000	20903000	0.656000
chr22	19049307	19049507	0.470000	chr13	20923400	20923600	0.530000
chr8	123593035	123593235	0.375000	chr13	20924800	20925000	0.400000
chr15	100230999	100231199	0.430000	chr13	20943600	20943800	0.465000
chr11	61256604	61256804	0.540000	chr13	20946000	20946200	0.625000
chr1	61152547	61152747	0.300000	chr13	20964400	20964600	0.410000
chr11	70783473	70783673	0.560000	chr13	20991000	20991200	0.615000
chr14	64448060	64448260	0.445000	chr13	20993200	20993400	0.475000
chr16	55949020	55949220	0.450000	chr13	20993800	20994000	0.485000
chr2	208535425	208535625	0.380000	chr13	20995600	20995800	0.475000
chr3	10690071	10690471	0.437500	chr13	20997400	20997800	0.567500
chrX	28138155	28138355	0.335000	chr13	21010800	21011000	0.400000
chr12	63010064	63010264	0.370000	chr1	32101200	32101400	0.385000
chr2	242067766	242067966	0.310000	chr13	21017200	21017400	0.340000
chr2	4761122	4761322	0.415000	chr13	21023000	21023200	0.680000
chr12	75419437	75419637	0.355000	chr13	21032000	21032200	0.400000
chr10	22267480	22267680	0.505000	chr13	21034600	21034800	0.570000
chr20	5058666	5058866	0.460000	chr13	21038400	21038600	0.465000
chr12	34087011	34087211	0.330000	chr13	21039200	21039400	0.345000
chr3	42924900	42925500	0.460000	chr1	32104200	32104800	0.466667
chr3	19600768	19600968	0.395000	chr13	21045200	21045400	0.400000
chr2	187986010	187986210	0.355000	chr13	21050400	21050600	0.355000
chr12	122175758	122175958	0.545000	chr13	21053400	21053600	0.550000
chr8	29582096	29582296	0.380000	chr1	32106000	32106200	0.485000
chr3	138437757	138439157	0.508571	chr13	21060400	21061800	0.765000
chr22	25347613	25347813	0.450000	chr13	21065800	21066000	0.465000
chr3	31766866	31767266	0.400000	chr13	21069600	21070000	0.412500
chr9	104296862	104297862	0.407000	chr13	21075000	21076000	0.571000
chr6	6472237	6472437	0.455000	chr13	21079800	21080000	0.465000
chr15	20305451	20306051	0.520000	chr1	32108000	32108600	0.625000
chr1	211074909	211075509	0.420000	chr1	32109000	32109600	0.480000
chr16	86798860	86799060	0.510000	chr13	21110800	21111000	0.525000
chr11	43512410	43512610	0.425000	chr13	21140400	21140600	0.675000
chr8	73767643	73768643	0.461000	chr13	21176200	21177200	0.690000
chr21	43611376	43611576	0.435000	chr13	21180800	21181000	0.440000
chr5	62548526	62548726	0.380000	chr13	21185800	21186000	0.485000
chr21	35307204	35307404	0.520000	chr1	32120800	32121000	0.525000
chr10	52682612	52682812	0.300000	chr13	21218800	21219000	0.400000
chr4	17748291	17748491	0.460000	chr1	32123600	32123800	0.510000
chr16	67105936	67106136	0.380000	chr13	21242800	21243000	0.400000
chr9	120078663	120078863	0.515000	chr13	21243400	21243600	0.555000
chr4	174757173	174757373	0.340000	chr1	32125400	32125600	0.440000
chr5	44606624	44606824	0.320000	chr13	21266800	21267000	0.390000
chr3	164661471	164661671	0.310000	chr1	32127800	32128000	0.375000
chr4	113702122	113702322	0.340000	chr1	32129000	32129200	0.440000
chr3	17237896	17238296	0.377500	chr13	21297000	21297400	0.485000
chr7	98455500	98456100	0.478333	chr13	21298000	21298600	0.673333
chrX	17619234	17619434	0.480000	chr1	32132200	32132400	0.520000
chr18	63025488	63025888	0.530000	chr13	21326200	21326600	0.627500
chr3	169663948	169664348	0.427500	chr1	32133400	32133800	0.465000
chr1	203228427	203228827	0.557500	chr13	21344800	21345200	0.560000
chr2	16676211	16676411	0.290000	chr13	21362800	21363000	0.430000
chrY	23021394	23021594	0.495000	chr13	21365000	21365200	0.535000
chr1	44373656	44373856	0.525000	chr13	21365600	21365800	0.545000
chr20	35822505	35822905	0.472500	chr13	21377400	21377800	0.622500
chr1	63187344	63187544	0.425000	chr13	21383200	21383400	0.445000
chr6	17792351	17792551	0.415000	chr13	21389200	21389400	0.425000
chr1	123224093	123224293	0.395000	chr13	21396000	21396200	0.560000
chr2	126607989	126608189	0.300000	chr13	21399800	21400000	0.345000
chr3	186324129	186324329	0.460000	chr1	32142800	32143000	0.495000
chr13	2352260	2352460	0.000000	chr13	21434600	21434800	0.345000
chr5	99319676	99319876	0.365000	chr13	21436000	21436200	0.430000
chr5	179078269	179078469	0.420000	chr13	21449000	21449200	0.500000
chr5	70710171	70710371	0.315000	chr13	21451000	21451200	0.340000
chr5	32364476	32365076	0.410000	chr13	21458400	21459000	0.571667
chrX	141280963	141281163	0.550000	chr13	21459400	21459600	0.800000
chr6	87658329	87658729	0.407500	chr13	21461200	21461600	0.505000
chr9	32027529	32027729	0.395000	chr13	21477200	21477400	0.470000
chr7	65512173	65512373	0.375000	chr13	21479000	21479200	0.380000
chrX	18257529	18257729	0.430000	chr13	21501800	21502000	0.485000
chr1	163544428	163544828	0.312500	chr13	21516800	21517200	0.345000
chr7	61241496	61242896	0.372143	chr13	21522400	21523800	0.386429
chr11	96177866	96178066	0.325000	chr13	21529600	21529800	0.385000
chr2	125148979	125149179	0.525000	chr13	21530800	21531000	0.530000
chr5	96184253	96184453	0.375000	chr13	21537200	21537400	0.405000
chr14	7996872	7997272	0.000000	chr13	21538800	21539200	0.387500
chr5	62125246	62125646	0.315000	chr13	21542000	21542400	0.390000
chr1	186752709	186752909	0.330000	chr13	21546400	21546600	0.415000
chr4	18172812	18173212	0.372500	chr13	21558000	21558400	0.400000
chr3	92164886	92165286	0.385000	chr13	21567800	21568200	0.410000
chrY	2614958	2615158	0.445000	chr13	21576600	21576800	0.470000
chr5	45723550	45723750	0.345000	chr13	21580000	21580200	0.370000
chr13	25218761	25218961	0.420000	chr13	21595600	21595800	0.520000
chr11	51200308	51200708	0.402500	chr13	21602800	21603200	0.422500
chr7	3262904	3263904	0.441000	chr13	21603800	21604800	0.569000
chr17	24393938	24394138	0.435000	chr13	21615600	21615800	0.470000
chr21	22621860	22622060	0.355000	chr13	21625400	21625600	0.355000
chr3	186705311	186705511	0.480000	chr13	21637400	21637600	0.610000
chr10	24732770	24732970	0.375000	chr13	21639000	21639200	0.420000
chr5	6628884	6629084	0.475000	chr13	21657600	21657800	0.505000
chr6	111661846	111663846	0.494000	chr13	21669200	21671200	0.635500
chr4	19732411	19732611	0.370000	chr13	21671800	21672000	0.515000
chr14	64153369	64153569	0.370000	chr13	21673000	21673200	0.510000
chr7	41957036	41957436	0.567500	chr13	21673600	21674000	0.740000
chr5	168857722	168859322	0.478750	chr13	21674400	21676000	0.628750
chr2	209621100	209621300	0.450000	chr13	21676800	21677000	0.575000
chr15	51667234	51667434	0.290000	chr13	21709800	21710000	0.355000
chr1	195694041	195694241	0.400000	chr13	21745400	21745600	0.430000
chr18	2184089	2184289	0.385000	chr13	21750400	21750600	0.445000
chr3	74262518	74262718	0.290000	chr13	21777400	21777600	0.320000
chr20	7016038	7017038	0.407000	chr1	32179600	32180600	0.677000
chr9	101574784	101574984	0.505000	chr1	32181200	32181400	0.595000
chr9	73387900	73388100	0.335000	chr13	21849400	21849600	0.465000
chr7	130360150	130360350	0.480000	chr1	32186200	32186400	0.525000
chr17	43116088	43116688	0.425000	chr13	21948800	21949400	0.500000
chr9	125376829	125377829	0.513000	chr1	32197200	32198200	0.549000
chr10	91519114	91519514	0.395000	chr13	21987800	21988200	0.425000
chr18	12963812	12964012	0.530000	chr1	32199800	32200000	0.570000
chr5	174789825	174790225	0.500000	chr1	32200400	32200800	0.572500
chr4	118302560	118302760	0.505000	chr13	22009600	22009800	0.510000
chr20	58215334	58215934	0.536667	chr1	32201200	32201800	0.570000
chr3	9065529	9065729	0.375000	chr13	22017400	22017600	0.370000
chrX	108412571	108412971	0.417500	chr1	32203600	32204000	0.552500
chrX	33043782	33043982	0.470000	chr13	22041200	22041400	0.545000
chrX	85489504	85489704	0.450000	chr13	22051000	22051200	0.500000
chr6	3617627	3618227	0.598333	chr1	32205400	32206000	0.666667
chr1	121700376	121701176	0.425000	chr13	22061600	22062400	0.470000
chr22	29648597	29648797	0.480000	chr13	22076800	22077000	0.510000
chr21	29120452	29120652	0.370000	chr13	22082600	22082800	0.455000
chr11	120609021	120609221	0.540000	chr1	32209000	32209200	0.580000
chr4	138664340	138664940	0.405000	chr13	22114600	22115200	0.431667
chr22	14161261	14161461	0.395000	chr1	32212400	32212600	0.550000
chr2	96096207	96096407	0.330000	chr13	22126600	22126800	0.390000
chr8	13598605	13598805	0.290000	chr13	22137400	22137600	0.300000
chr11	131414423	131414623	0.515000	chr1	32215800	32216000	0.615000
chrX	90020701	90020901	0.290000	chr13	22162000	22162200	0.350000
chr8	5256879	5257079	0.330000	chr13	22163000	22163200	0.335000
chr2	63920068	63920268	0.320000	chr13	22214200	22214400	0.395000
chr9	42049524	42049724	0.490000	chr1	3222200	3222400	0.620000
chr10	29475664	29475864	0.515000	chr1	32222200	32222400	0.605000
chr12	103406827	103407027	0.400000	chr13	22278400	22278600	0.445000
chr8	74088458	74088658	0.510000	chr1	32232000	32232200	0.585000
chr16	30499497	30499697	0.435000	chr1	32236200	32236400	0.500000
chr3	138394946	138396146	0.515833	chr1	32240400	32241600	0.655833
chr5	20215782	20215982	0.360000	chr1	32242600	32242800	0.575000
chr11	80338867	80339067	0.435000	chr13	22428200	22428400	0.455000
chr8	139343121	139343321	0.505000	chr1	32248200	32248400	0.645000
chr2	75284525	75284725	0.515000	chr1	32250000	32250200	0.530000
chr9	99574412	99574812	0.412500	chr1	32251200	32251600	0.675000
chr2	179875765	179875965	0.380000	chr1	32255400	32255600	0.415000
chr17	5789286	5789486	0.450000	chr13	22589400	22589600	0.480000
chr1	248337285	248337485	0.435000	chr13	22590000	22590200	0.465000
chr11	90843625	90843825	0.410000	chr1	32263800	32264000	0.470000
chr14	37945180	37945380	0.535000	chr13	22696600	22696800	0.700000
chr10	113248314	113248514	0.455000	chr1	32273800	32274000	0.560000
chr2	152351176	152351576	0.425000	chr13	22801000	22801400	0.442500
chr12	38587007	38587207	0.350000	chr13	22813000	22813200	0.445000
chr8	21127548	21127948	0.422500	chr13	22814000	22814400	0.510000
chr15	97431995	97432195	0.460000	chr13	22848800	22849000	0.570000
chr3	87917035	87917235	0.305000	chr1	32291200	32291400	0.425000
chr1	232279178	232279578	0.457500	chr13	22915400	22915800	0.632500
chr5	177122449	177122849	0.550000	chr1	32291800	32292200	0.710000
chr10	130030425	130030625	0.490000	chr1	32292600	32292800	0.590000
chrX	63071724	63072324	0.528333	chr13	22926200	22926800	0.711667
chr19	41423258	41423458	0.560000	chr13	22927200	22927400	0.610000
chr1	87057678	87058078	0.470000	chr13	22927800	22928200	0.505000
chr20	45790876	45791076	0.400000	chr13	22944600	22944800	0.530000
chr14	88376459	88376659	0.340000	chr13	22955200	22955400	0.405000
chr16	51442272	51442472	0.420000	chr1	32299400	32299600	0.440000
chr3	25536760	25536960	0.415000	chr13	23020400	23020600	0.470000
chr9	111275630	111275830	0.350000	chr13	23039400	23039600	0.395000
chr5	42352855	42353055	0.375000	chr1	32307400	32307600	0.420000
chrX	142329402	142329602	0.360000	chr13	23087000	23087200	0.410000
chr3	184489730	184489930	0.445000	chr13	23088000	23088200	0.485000
chr3	9200038	9200238	0.400000	chr1	32308800	32309000	0.485000
chr3	26612226	26612426	0.345000	chr13	23090000	23090200	0.370000
chr11	106037705	106037905	0.480000	chr1	32311200	32311400	0.540000
chr6	132014886	132015286	0.375000	chr13	23146800	23147200	0.382500
chr15	77608624	77608824	0.520000	chr13	23159400	23159600	0.525000
chr8	35509883	35510083	0.470000	chr1	32316600	32316800	0.485000
chrX	99192029	99192229	0.380000	chr1	32322000	32322200	0.475000
chr1	121143152	121143352	0.380000	chr13	23279400	23279600	0.385000
chrX	118782543	118782743	0.455000	chr13	23315400	23315600	0.530000
chr1	50361123	50361323	0.430000	chr13	23319200	23319400	0.495000
chr7	62054663	62054863	0.350000	chr13	23319800	23320000	0.400000
chr21	4050418	4050618	0.000000	chr13	23321000	23321200	0.405000
chr8	76541697	76541897	0.395000	chr13	23321800	23322000	0.415000
chr16	54636837	54637037	0.510000	chr1	32332800	32333000	0.575000
chr5	142516419	142516619	0.425000	chr1	32333400	32333600	0.430000
chr7	149458078	149458478	0.485000	chr1	32334400	32334800	0.622500
chr14	37220893	37221493	0.403333	chr1	32335200	32335800	0.748333
chr10	124542970	124543170	0.640000	chr1	32336200	32336400	0.740000
chrX	139280100	139280700	0.451667	chr1	32337000	32337600	0.616667
chr4	144918622	144918822	0.395000	chr13	23372600	23372800	0.445000
chr8	48217130	48217730	0.481667	chr13	23375400	23376000	0.680000
chr6	75089676	75089876	0.400000	chr13	23378200	23378400	0.460000
chr4	178251272	178251472	0.390000	chr1	32338000	32338200	0.610000
chr22	17390272	17390472	0.440000	chr13	23384200	23384400	0.445000
chr7	5335510	5335710	0.490000	chr1	32339600	32339800	0.530000
chrX	4900292	4900492	0.280000	chr13	23407000	23407200	0.465000
chr21	15936126	15936326	0.450000	chr13	23450400	23450600	0.470000
chr17	33390030	33390230	0.530000	chr1	32345600	32345800	0.575000
chrX	139440687	139440887	0.385000	chr13	23460400	23460600	0.390000
chr1	223354647	223355247	0.421667	chr13	23466400	23467000	0.615000
chr5	115938310	115938510	0.315000	chr13	23472400	23472600	0.335000
chr11	132784106	132784306	0.410000	chr13	23488600	23488800	0.445000
chr6	166517909	166518109	0.470000	chr1	32349200	32349400	0.595000
chr8	67473974	67474174	0.485000	chr13	23504200	23504400	0.530000
chr3	3033130	3033530	0.387500	chr13	23511000	23511400	0.442500
chr15	39012963	39013563	0.533333	chr1	32351400	32352000	0.741667
chr8	49383859	49384059	0.355000	chr13	23559000	23559200	0.455000
chr1	206675652	206676252	0.441667	chr13	23570000	23570600	0.465000
chr4	103939318	103939918	0.508333	chr13	23578800	23579400	0.710000
chr15	86881915	86882115	0.460000	chr13	23579800	23580000	0.695000
chr10	105972105	105972305	0.330000	chr1	32360000	32360200	0.475000
chr7	134732709	134732909	0.370000	chr13	23606000	23606200	0.430000
chr4	151260778	151260978	0.420000	chr13	23608800	23609000	0.560000
chr1	72301054	72301854	0.380000	chr13	23609800	23610600	0.437500
chr9	98198525	98198725	0.625000	chr1	32361600	32361800	0.775000
chr12	91514797	91515197	0.392500	chr13	23617800	23618200	0.445000
chr3	92635690	92635890	0.370000	chr13	23621400	23621600	0.480000
chr5	154575406	154576006	0.451667	chr1	32362200	32362800	0.621667
chr8	126235316	126235516	0.510000	chr13	23630400	23630600	0.525000
chr5	181298936	181299136	0.450000	chr1	32363200	32363400	0.505000
chr9	23431799	23431999	0.385000	chr13	23652000	23652200	0.435000
chr10	34006024	34006224	0.410000	chr13	23654600	23654800	0.455000
chr3	65472203	65472403	0.380000	chr13	23656800	23657000	0.415000
chr6	70154345	70154545	0.400000	chr13	23671000	23671200	0.410000
chr22	15557054	15557254	0.425000	chr13	23696000	23696200	0.625000
chr2	122019348	122019548	0.410000	chr13	23707800	23708000	0.460000
chr16	32045537	32045937	0.372500	chr13	23709600	23710000	0.472500
chr14	65838217	65838417	0.485000	chr13	23716000	23716200	0.630000
chr4	156978679	156978879	0.365000	chr13	23719200	23719400	0.395000
chr8	136268412	136268612	0.535000	chr1	32372200	32372400	0.555000
chr4	173544426	173544626	0.410000	chr13	23728200	23728400	0.450000
chr22	20391525	20391725	0.465000	chr13	23742000	23742200	0.480000
chr5	118748	118948	0.420000	chr13	23743400	23743600	0.425000
chr5	88045643	88046043	0.405000	chr13	23754600	23755000	0.480000
chr6	16877081	16877281	0.355000	chr13	23763200	23763400	0.435000
chr11	53512252	53512452	0.390000	chr13	23766400	23766600	0.410000
chr6	56718147	56718347	0.370000	chr13	23777400	23777600	0.375000
chr6	49671671	49671871	0.370000	chr13	23788600	23788800	0.385000
chr3	112277268	112277468	0.365000	chr13	23800000	23800200	0.405000
chrX	94350300	94350500	0.315000	chr13	23807600	23807800	0.305000
chr12	92780268	92780468	0.270000	chr13	23811000	23811200	0.365000
chr11	20996165	20996365	0.405000	chr13	23818000	23818200	0.425000
chr17	48179708	48179908	0.375000	chr13	23845400	23845600	0.405000
chr8	60675277	60675877	0.338333	chr13	23847400	23848000	0.385000
chr4	95423197	95423397	0.495000	chr13	23848800	23849000	0.560000
chr9	32810780	32810980	0.380000	chr13	23860000	23860200	0.420000
chr2	102057106	102057306	0.440000	chr13	23863200	23863400	0.500000
chr15	75913920	75914320	0.332500	chr13	23865000	23865400	0.297500
chr16	19304476	19305276	0.502500	chr13	23866400	23867200	0.503750
chr8	30789564	30789764	0.435000	chr13	23870800	23871000	0.470000
chr8	20788857	20789057	0.420000	chr13	23876400	23876600	0.450000
chr8	46335423	46335623	0.580000	chr13	23888800	23889000	0.595000
chr1	85346426	85346626	0.400000	chr13	23889400	23889600	0.675000
chr9	80254953	80255353	0.405000	chr13	23890200	23890600	0.470000
chr1	44067032	44067232	0.360000	chr13	23899600	23899800	0.370000
chr1	10829942	10830142	0.520000	chr13	23906800	23907000	0.525000
chr17	40223961	40224761	0.455000	chr1	32391000	32391800	0.460000
chr20	27641961	27642161	0.435000	chr1	32393200	32393400	0.450000
chr9	128482488	128483288	0.490000	chr1	32394000	32394800	0.623750
chr2	212109443	212109643	0.395000	chr13	23960600	23960800	0.430000
chr5	87110816	87111416	0.361667	chr13	23966600	23967200	0.393333
chr7	139820010	139820210	0.480000	chr13	23972000	23972200	0.500000
chr5	177569189	177569389	0.600000	chr13	23979600	23979800	0.680000
chr1	53085752	53085952	0.610000	chr13	23980200	23980400	0.700000
chr5	4170650	4170850	0.405000	chr13	23995800	23996000	0.450000
chr14	77262819	77263019	0.475000	chr1	32400000	32400200	0.485000
chr11	120064209	120064409	0.470000	chr1	32401000	32401200	0.620000
chr17	17092903	17093103	0.475000	chr13	24038600	24038800	0.500000
chrY	12359084	12359284	0.490000	chr13	24053600	24053800	0.505000
chr7	91337399	91337799	0.415000	chr13	24056600	24057000	0.447500
chr4	153479648	153479848	0.370000	chr13	24059800	24060000	0.410000
chr2	25243575	25243775	0.455000	chr13	24074800	24075000	0.465000
chr5	31792819	31793019	0.440000	chr13	24076200	24076400	0.445000
chr16	76499548	76499748	0.435000	chr13	24097800	24098000	0.475000
chr14	32915597	32915797	0.550000	chr1	3241000	3241200	0.690000
chr19	24499721	24499921	0.385000	chr13	24124800	24125000	0.420000
chr15	78335088	78335288	0.490000	chr1	32414000	32414200	0.525000
chr4	150016093	150016293	0.445000	chr13	24152400	24152600	0.535000
chrX	29811385	29811585	0.465000	chr13	24160600	24160800	0.735000
chr3	34405633	34406233	0.395000	chr13	24161200	24161800	0.590000
chr2	236329369	236329569	0.410000	chr13	24182400	24182600	0.545000
chr8	82235305	82235505	0.370000	chr13	24187200	24187400	0.440000
chr12	67610551	67610751	0.430000	chr13	24192200	24192400	0.485000
chr5	36737178	36737378	0.350000	chr13	24196800	24197000	0.360000
chr17	44391613	44391813	0.435000	chr13	24204000	24204200	0.455000
chr16	85851957	85852157	0.490000	chr13	24214600	24214800	0.530000
chr9	35168973	35169173	0.430000	chr13	24217600	24217800	0.495000
chr11	85774800	85775000	0.450000	chr13	24220200	24220400	0.455000
chr4	35610769	35610969	0.320000	chr13	24221200	24221400	0.380000
chr2	84682488	84682688	0.525000	chr13	24224000	24224200	0.635000
chr10	58523088	58523288	0.420000	chr13	24229000	24229200	0.470000
chr1	204197829	204198229	0.520000	chr13	24230400	24230800	0.525000
chr9	17962245	17962445	0.410000	chr13	24243400	24243600	0.420000
chr10	75041896	75042296	0.437500	chr13	24251400	24251800	0.532500
chr9	7795443	7795643	0.475000	chr13	24252200	24252400	0.510000
chr4	73889127	73889327	0.320000	chr13	24253200	24253400	0.410000
chr3	195448757	195449557	0.456250	chr13	24253800	24254600	0.503750
chr5	155750682	155750882	0.425000	chr13	24261600	24261800	0.460000
chrX	38562675	38562875	0.490000	chr13	24265000	24265200	0.525000
chr11	77824603	77824803	0.355000	chr13	24267400	24267600	0.440000
chr13	68593468	68593668	0.340000	chr13	24270000	24270200	0.390000
chr14	88342967	88343167	0.475000	chr13	24270600	24270800	0.545000
chr1	244777921	244778521	0.403333	chr13	24271400	24272000	0.408333
chr10	81839607	81839807	0.385000	chr13	24274600	24274800	0.490000
chr7	89808889	89809089	0.365000	chr13	24276400	24276600	0.390000
chr1	169314662	169314862	0.325000	chr13	24277000	24277200	0.405000
chr3	27554159	27554359	0.395000	chr13	24279800	24280000	0.530000
chr7	100310590	100310790	0.465000	chr13	24280800	24281000	0.530000
chr7	86197319	86197519	0.365000	chr13	24289000	24289200	0.395000
chr15	23175934	23176134	0.455000	chr13	24322600	24322800	0.490000
chr2	147613591	147613791	0.410000	chr13	24338400	24338600	0.485000
chr5	95796084	95796284	0.280000	chr13	24350200	24350400	0.395000
chrX	55911113	55911313	0.360000	chr13	24380200	24380400	0.330000
chr12	63056246	63056446	0.250000	chr13	24419800	24420000	0.435000
chr7	31330502	31330902	0.457500	chr13	24457200	24457600	0.510000
chr4	142014739	142015139	0.515000	chr1	32448400	32448800	0.562500
chr4	3043138	3043338	0.465000	chr13	24491800	24492000	0.495000
chr2	119165530	119165730	0.520000	chr1	32449200	32449400	0.555000
chr9	96349390	96349590	0.520000	chr1	3245000	3245200	0.540000
chr12	50927313	50927713	0.387500	chr13	24501000	24501400	0.395000
chr12	128105974	128106574	0.405000	chr13	24502800	24503400	0.443333
chr14	68099891	68100091	0.425000	chr13	24505400	24505600	0.475000
chr20	52339919	52340119	0.450000	chr13	24506400	24506600	0.510000
chr13	17439214	17440814	0.390625	chr13	24511200	24512800	0.506875
chr4	63541453	63541653	0.535000	chr13	24541000	24541200	0.690000
chr16	53363013	53363813	0.453750	chr13	24541600	24542400	0.631250
chr9	13763889	13764289	0.397500	chr13	24542800	24543200	0.460000
chr1	230124901	230125101	0.490000	chr13	24555200	24555400	0.500000
chr5	75788399	75788599	0.475000	chr13	24560000	24560200	0.515000
chr15	60621277	60621477	0.475000	chr13	24580400	24580600	0.520000
chr4	135609564	135609964	0.307500	chr13	24583800	24584200	0.377500
chr10	117423262	117423462	0.465000	chr13	24592000	24592200	0.470000
chr12	9517796	9517996	0.330000	chr13	24598000	24598200	0.410000
chr10	78205385	78205785	0.552500	chr13	24606000	24606400	0.560000
chr10	96136797	96137197	0.432500	chr13	24618600	24619000	0.542500
chr11	35994058	35994258	0.475000	chr13	24622400	24622600	0.485000
chr4	58052777	58052977	0.430000	chr13	24626600	24626800	0.460000
chr11	123740469	123740669	0.560000	chr13	24627200	24627400	0.690000
chr16	82815635	82816435	0.417500	chr13	24630800	24631600	0.463750
chr6	97189037	97189237	0.415000	chr13	24644200	24644400	0.435000
chr4	104861097	104861297	0.340000	chr13	24660200	24660400	0.370000
chr10	70007868	70008468	0.445000	chr13	24671000	24671600	0.481667
chr15	62296527	62296727	0.495000	chr13	24680400	24680600	0.755000
chr3	146162601	146162801	0.450000	chr13	24684000	24684200	0.580000
chr20	18924462	18924662	0.460000	chr13	24684600	24684800	0.475000
chr9	89407919	89408319	0.432500	chr13	24694000	24694400	0.525000
chr2	2722082	2722482	0.530000	chr13	24709400	24709800	0.552500
chr9	23238264	23238664	0.517500	chr1	32471000	32471400	0.625000
chr18	49465093	49465293	0.400000	chr13	24728200	24728400	0.455000
chr12	12922303	12922503	0.555000	chr13	24741400	24741600	0.650000
chr15	40983924	40984324	0.520000	chr13	24746800	24747200	0.665000
chr13	47117999	47118199	0.350000	chr13	24747600	24747800	0.715000
chr6	42738013	42738213	0.365000	chr13	24862200	24862400	0.470000
chr5	59194705	59194905	0.380000	chr13	24864200	24864400	0.500000
chrX	73139265	73139465	0.415000	chr13	24865400	24865600	0.335000
chr8	98169093	98169293	0.450000	chr13	24869600	24869800	0.495000
chr8	66300067	66300267	0.330000	chr1	32487400	32487600	0.470000
chr13	112377199	112377399	0.300000	chr13	24911200	24911400	0.395000
chr8	74232993	74233193	0.415000	chr13	24921200	24921400	0.460000
chr17	39772249	39773049	0.438750	chr13	24922800	24923600	0.518750
chr13	104331151	104331351	0.380000	chr13	24933400	24933600	0.430000
chr14	59925450	59926050	0.430000	chr13	24934000	24934600	0.480000
chr16	32711878	32712278	0.415000	chr1	32494200	32494600	0.417500
chr21	28622036	28622236	0.380000	chr13	24950600	24950800	0.330000
chr4	183169294	183169494	0.345000	chr13	24954800	24955000	0.360000
chr14	78719367	78719567	0.470000	chr13	24957000	24957200	0.515000
chr6	142388032	142388232	0.390000	chr1	32496200	32496400	0.405000
chr2	119919525	119919725	0.505000	chr13	24968400	24968600	0.535000
chr16	68513688	68513888	0.455000	chr13	24969800	24970000	0.475000
chr6	86146551	86146751	0.425000	chr13	24985200	24985400	0.505000
chr12	18814575	18814775	0.395000	chr13	24995400	24995600	0.435000
chr10	17844405	17844605	0.445000	chr13	25001600	25001800	0.475000
chr1	203156109	203156309	0.440000	chr13	25003800	25004000	0.475000
chr10	111208692	111209292	0.540000	chr1	32500400	32501000	0.788333
chr3	42178554	42178754	0.450000	chr13	25005000	25005200	0.470000
chr10	7228855	7229055	0.445000	chr13	25014400	25014600	0.510000
chr2	27327557	27328757	0.457500	chr13	25018000	25019200	0.700000
chr9	15489480	15489680	0.410000	chr13	25037400	25037600	0.500000
chr11	73187134	73187334	0.485000	chr13	25042600	25042800	0.510000
chr10	132091579	132092179	0.410000	chr13	25046800	25047400	0.631667
chr3	77133009	77133409	0.342500	chr13	25080800	25081200	0.372500
chrX	52497556	52497756	0.340000	chr13	25087200	25087400	0.385000
chr21	26871897	26872097	0.440000	chr13	25114200	25114400	0.455000
chr4	172820510	172820710	0.380000	chr13	25180000	25180200	0.510000
chr19	23241200	23241400	0.315000	chr13	25201000	25201200	0.350000
chr1	211737503	211737703	0.505000	chr1	32520600	32520800	0.545000
chr1	112188880	112189080	0.450000	chr13	25218200	25218400	0.460000
chr16	54965697	54965897	0.405000	chr13	25233000	25233200	0.415000
chr2	13116813	13117013	0.290000	chr13	25248200	25248400	0.300000
chr17	54974812	54975012	0.415000	chr13	25249200	25249400	0.425000
chr2	193248631	193248831	0.380000	chr13	25267800	25268000	0.390000
chr12	39303134	39303534	0.345000	chr13	25281600	25282000	0.417500
chrX	150910452	150910652	0.375000	chr13	25286600	25286800	0.480000
chr2	115731278	115731678	0.480000	chr13	25287200	25287600	0.682500
chr3	105627130	105627530	0.390000	chr13	25292400	25292800	0.417500
chr16	18288809	18289609	0.493750	chr13	25301400	25302200	0.625000
chr4	190030900	190031100	0.380000	chr13	25310200	25310400	0.430000
chr1	69541257	69541457	0.390000	chr1	32534000	32534200	0.405000
chr1	185292587	185292787	0.455000	chr13	25352400	25352600	0.470000
chr18	10104993	10105193	0.370000	chr1	32536200	32536400	0.425000
chrX	132622702	132622902	0.385000	chr1	32536800	32537000	0.485000
chr7	127822876	127823076	0.385000	chr13	25371200	25371400	0.405000
chr9	137030727	137031127	0.615000	chr13	25372000	25372400	0.782500
chr14	68549338	68549538	0.500000	chr13	25375800	25376000	0.510000
chr7	53920257	53920457	0.400000	chr13	25379200	25379400	0.405000
chr10	84570122	84570322	0.380000	chr13	25380200	25380400	0.450000
chr8	2714159	2714559	0.362500	chr13	25380800	25381200	0.387500
chr10	69399195	69399395	0.495000	chr13	25392000	25392200	0.520000
chr17	47370907	47371307	0.377500	chr13	25394600	25395000	0.417500
chr12	6171046	6171246	0.580000	chr1	32539800	32540000	0.835000
chr16	73860962	73861162	0.450000	chr13	25406400	25406600	0.475000
chr18	73639687	73639887	0.395000	chr13	25421800	25422000	0.410000
chr19	4999864	5000264	0.550000	chr13	25468600	25469000	0.767500
chr9	123625058	123625458	0.367500	chr13	25478200	25478600	0.392500
chr11	101519801	101520001	0.465000	chr13	25479600	25479800	0.495000
chr11	34065142	34065342	0.485000	chr13	25512000	25512200	0.505000
chr7	38402088	38402288	0.325000	chr13	25541800	25542000	0.410000
chr7	104407867	104408067	0.390000	chr13	25574600	25574800	0.430000
chr1	215639177	215639377	0.375000	chr13	25673600	25673800	0.390000
chrX	136217719	136218119	0.452500	chr13	25678400	25678800	0.537500
chr2	116857049	116857249	0.335000	chr13	25679200	25679400	0.400000
chr5	128283092	128283292	0.385000	chr13	25717800	25718000	0.390000
chr11	112536275	112536875	0.436667	chr13	25738000	25738600	0.475000
chr11	9605658	9606058	0.422500	chr13	25753200	25753600	0.492500
chr2	156635190	156635390	0.380000	chr13	25754000	25754200	0.445000
chr12	99492223	99492423	0.405000	chr13	25776800	25777000	0.410000
chr9	73627317	73627517	0.285000	chr13	25847200	25847400	0.335000
chr7	147150084	147150284	0.415000	chr13	25848400	25848600	0.420000
chr22	27418520	27418720	0.390000	chr13	25875000	25875200	0.470000
chr5	63885993	63886193	0.435000	chr13	25881200	25881400	0.450000
chr16	75370536	75370736	0.455000	chr13	25883000	25883200	0.490000
chr8	118693865	118694065	0.400000	chr13	25888400	25888600	0.410000
chr16	51510077	51510477	0.372500	chr13	25901600	25902000	0.377500
chr10	129319213	129319413	0.435000	chr13	25971600	25971800	0.545000
chrX	147706489	147706689	0.370000	chr13	25973600	25973800	0.445000
chr3	131104697	131104897	0.560000	chr13	26012400	26012600	0.635000
chr17	42825719	42825919	0.440000	chr13	26017600	26017800	0.505000
chr5	164091696	164091896	0.400000	chr13	26020000	26020200	0.480000
chrX	46529721	46529921	0.500000	chr13	26037400	26037600	0.555000
chr1	889682	890282	0.498333	chr13	26051600	26052200	0.755000
chr14	60499235	60499435	0.305000	chr13	26063000	26063200	0.375000
chr2	94830330	94830530	0.430000	chr13	26066600	26066800	0.590000
chr8	139659967	139660167	0.440000	chr13	26073800	26074000	0.445000
chr14	34222782	34222982	0.455000	chr1	32612200	32612400	0.700000
chr4	160547297	160547497	0.345000	chr13	26168200	26168400	0.405000
chrX	1236530	1236730	0.455000	chr13	26184800	26185000	0.460000
chr17	47508925	47509925	0.495000	chr13	26186200	26187200	0.615000
chr5	121091355	121091555	0.380000	chr1	32618800	32619000	0.435000
chr9	126933111	126934111	0.560000	chr13	26221800	26222800	0.600000
chr5	127447677	127447877	0.445000	chr13	26226400	26226600	0.500000
chr13	99857049	99857449	0.485000	chr13	26227200	26227600	0.490000
chr17	35381554	35381754	0.430000	chr13	26230800	26231000	0.470000
chr11	129711624	129712224	0.388333	chr13	26247600	26248200	0.433333
chr9	134829532	134830732	0.630833	chr13	26253800	26255000	0.686667
chr3	67940225	67940425	0.340000	chr13	26255800	26256000	0.345000
chr6	150938930	150939130	0.385000	chr13	26266400	26266600	0.455000
chr8	99499865	99500065	0.400000	chr1	32627600	32627800	0.460000
chr4	91619999	91620199	0.345000	chr13	26299600	26299800	0.405000
chr2	186105980	186106180	0.270000	chr13	26300200	26300400	0.440000
chr12	15619446	15619646	0.360000	chr13	26340800	26341000	0.380000
chr16	76430631	76431231	0.395000	chr13	26342800	26343400	0.408333
chrX	15174837	15175037	0.350000	chr13	26344000	26344200	0.420000
chr4	145274227	145274427	0.310000	chr13	26347000	26347200	0.355000
chrX	134367950	134368150	0.420000	chr1	32636000	32636200	0.460000
chr2	14924930	14925130	0.400000	chr13	26372800	26373000	0.420000
chr2	154731149	154731349	0.385000	chr1	32637400	32637600	0.505000
chr15	41723645	41723845	0.410000	chr13	26377200	26377400	0.515000
chr4	27656677	27656877	0.350000	chr13	26383200	26383400	0.400000
chr14	39929814	39930014	0.350000	chr13	26394600	26394800	0.440000
chr7	16994214	16994414	0.500000	chr13	26406800	26407000	0.585000
chr12	83736519	83736919	0.330000	chr13	26411200	26411600	0.400000
chr4	70174019	70174819	0.315000	chr13	26413000	26413800	0.423750
chr11	105420921	105421921	0.400000	chr13	26435200	26436200	0.534000
chr17	14579330	14579530	0.510000	chr13	26448200	26448400	0.540000
chr5	70937505	70937905	0.360000	chr13	26457400	26457800	0.467500
chr10	32309577	32310177	0.448333	chr13	26459200	26459800	0.518333
chr6	26055427	26055627	0.530000	chr13	26476400	26476600	0.545000
chr15	81516197	81516397	0.455000	chr13	26482600	26482800	0.500000
chrX	23801047	23801447	0.455000	chr13	26496600	26497000	0.480000
chr11	117493900	117494100	0.385000	chr13	26499400	26499600	0.490000
chr6	69905474	69905674	0.485000	chr13	26503000	26503200	0.520000
chr11	75421308	75422708	0.496429	chr1	32650400	32651800	0.608571
chr7	46105937	46106137	0.230000	chr13	26529600	26529800	0.470000
chr3	5095545	5095945	0.450000	chr13	26557400	26557800	0.755000
chr21	24081567	24081767	0.425000	chr13	26558400	26558600	0.680000
chr2	210387539	210387739	0.405000	chr13	26564200	26564400	0.410000
chr10	19280045	19280245	0.415000	chr13	26601800	26602000	0.455000
chr12	55305911	55306111	0.350000	chr13	26606800	26607000	0.390000
chr10	75735030	75735230	0.395000	chr13	26618800	26619000	0.395000
chrX	96741170	96741370	0.395000	chr13	26619400	26619600	0.415000
chr13	22929003	22929203	0.475000	chr13	26628800	26629000	0.520000
chr16	25979233	25979633	0.495000	chr13	26629400	26629800	0.500000
chr3	89965514	89965714	0.440000	chr1	32667200	32667400	0.450000
chr8	92828166	92828566	0.327500	chr13	26677200	26677600	0.325000
chr16	25063759	25063959	0.495000	chr13	26698800	26699000	0.505000
chr3	169339424	169339624	0.440000	chr13	26707800	26708000	0.505000
chr14	17309233	17309633	0.375000	chr13	26719600	26720000	0.390000
chr10	129928336	129929136	0.436250	chr13	26721200	26722000	0.551250
chr19	35479932	35480132	0.430000	chr13	26724600	26724800	0.510000
chr2	98833389	98833589	0.540000	chr13	26761000	26761200	0.625000
chr13	67342769	67342969	0.495000	chr13	26785400	26785600	0.620000
chr1	238573635	238573835	0.465000	chr13	26786000	26786200	0.595000
chr11	20180426	20180626	0.450000	chr13	26821000	26821200	0.540000
chr2	208294542	208295142	0.470000	chr13	26821800	26822400	0.501667
chr12	112452232	112452432	0.510000	chr13	26824400	26824600	0.520000
chr1	206258980	206259180	0.445000	chr13	26838200	26838400	0.570000
chrX	44414358	44414558	0.345000	chr1	32685600	32685800	0.480000
chrX	154046590	154046790	0.495000	chr13	26873000	26873200	0.545000
chr11	73615019	73615219	0.485000	chr13	26903600	26903800	0.500000
chr6	136162296	136162496	0.475000	chr13	26914800	26915000	0.545000
chr2	35518299	35518499	0.450000	chr13	26930400	26930600	0.555000
chr4	99087513	99087713	0.340000	chr13	26947000	26947200	0.405000
chr5	134072872	134073072	0.530000	chr1	32695200	32695400	0.560000
chr1	111656578	111656778	0.425000	chr13	26957200	26957400	0.475000
chr2	4482133	4482333	0.425000	chr13	26962400	26962600	0.640000
chr8	21864861	21865261	0.500000	chr13	26972200	26972600	0.525000
chr4	116063308	116063508	0.405000	chr13	26976400	26976600	0.430000
chr15	63453425	63453625	0.430000	chr13	26977600	26977800	0.480000
chr9	137538523	137538723	0.360000	chr13	26980600	26980800	0.470000
chr13	49674898	49675298	0.412500	chr13	26983000	26983400	0.465000
chr5	42274874	42275074	0.420000	chr13	26985400	26985600	0.475000
chr12	19664961	19665161	0.485000	chr13	26988400	26988600	0.515000
chrY	8239517	8239717	0.380000	chr13	26997600	26997800	0.490000
chrX	54479599	54480199	0.508333	chr13	27006600	27007200	0.605000
chr14	65994999	65995599	0.440000	chr13	27011400	27012000	0.478333
chr5	88129857	88131257	0.463571	chr1	32701400	32702800	0.627143
chr18	48288059	48289059	0.392000	chr13	27022400	27023400	0.486000
chr6	54093100	54093300	0.455000	chr1	32703200	32703400	0.645000
chr2	133148044	133148244	0.350000	chr13	27043200	27043400	0.470000
chr20	22308900	22309100	0.390000	chr13	27045000	27045200	0.465000
chr5	24081502	24081702	0.385000	chr13	27047200	27047400	0.575000
chr15	65353130	65353330	0.440000	chr13	27053600	27053800	0.470000
chr14	38110320	38110520	0.350000	chr13	27055000	27055200	0.495000
chr14	45515742	45516342	0.368333	chr13	27055600	27056200	0.450000
chr8	119383106	119383306	0.420000	chr13	27082200	27082400	0.425000
chr3	104814631	104814831	0.425000	chr1	32711400	32711600	0.490000
chr7	97051602	97051802	0.575000	chr1	32712400	32712600	0.595000
chr8	37012203	37012603	0.420000	chr13	27125800	27126200	0.585000
chr6	106166365	106167165	0.382500	chr13	27130600	27131400	0.400000
chr5	89362377	89362977	0.383333	chr13	27138000	27138600	0.431667
chr21	13863564	13864164	0.400000	chr13	27147600	27148200	0.436667
chr3	31650517	31650717	0.315000	chr13	27164200	27164400	0.355000
chr20	53108651	53109051	0.407500	chr13	27168000	27168400	0.505000
chr13	99141506	99141706	0.480000	chr1	32716800	32717000	0.605000
chr5	6536471	6538071	0.465625	chr13	27169800	27171400	0.513750
chr9	132721494	132722494	0.548000	chr13	27171800	27172800	0.613000
chr8	45807470	45807870	0.402500	chr13	27174800	27175200	0.410000
chr2	171715250	171715450	0.340000	chr13	27176600	27176800	0.410000
chr15	46493632	46493832	0.330000	chr13	27177200	27177400	0.320000
chr1	158248125	158248325	0.495000	chr13	27183200	27183400	0.520000
chr21	28238010	28238210	0.370000	chr13	27192600	27192800	0.455000
chr1	147454782	147454982	0.485000	chr13	27195400	27195600	0.500000
chr15	46395892	46396092	0.445000	chr13	27203200	27203400	0.500000
chr10	67477629	67477829	0.395000	chr13	27204000	27204200	0.450000
chr14	80675856	80676056	0.335000	chr13	27212600	27212800	0.485000
chr1	124820887	124821087	0.415000	chr1	32721600	32721800	0.440000
chr2	149392133	149392333	0.460000	chr13	27218000	27218200	0.475000
chr8	118091649	118092049	0.372500	chr13	27218800	27219200	0.387500
chr2	231387583	231387783	0.480000	chr1	32722200	32722400	0.510000
chr15	39988328	39988528	0.375000	chr13	27242800	27243000	0.410000
chr13	52603482	52604682	0.450000	chr13	27250800	27252000	0.518333
chr15	93338608	93338808	0.525000	chr1	32725200	32725400	0.620000
chr8	43551358	43551758	0.430000	chr13	27257600	27258000	0.480000
chr5	144827728	144827928	0.435000	chr13	27260000	27260200	0.400000
chr7	93479266	93479466	0.370000	chr13	27261400	27261600	0.410000
chr1	155760801	155761001	0.410000	chr13	27263600	27263800	0.415000
chr6	41825465	41825665	0.285000	chr13	27267000	27267200	0.360000
chr5	80647693	80647893	0.530000	chr13	27269200	27269400	0.540000
chr5	153530761	153531361	0.458333	chr13	27270600	27271200	0.736667
chr2	37708578	37708778	0.475000	chr13	27279400	27279600	0.560000
chr5	44151377	44151577	0.340000	chr13	27281600	27281800	0.445000
chr1	110545147	110545547	0.450000	chr13	27284200	27284600	0.457500
chr14	106861088	106861288	0.495000	chr13	27293400	27293600	0.510000
chr10	50673356	50673756	0.372500	chr13	27294000	27294400	0.457500
chrX	40277751	40277951	0.525000	chr1	32729400	32729600	0.585000
chr14	30159987	30160187	0.345000	chr13	27303000	27303200	0.315000
chr4	59349344	59349544	0.420000	chr1	32731400	32731600	0.485000
chr16	20224316	20224516	0.360000	chr13	27322000	27322200	0.460000
chr6	70876876	70877076	0.510000	chr1	32733600	32733800	0.515000
chr6	111798620	111798820	0.485000	chr13	27339400	27339600	0.515000
chr7	138942148	138942348	0.415000	chr13	27341800	27342000	0.605000
chr8	49987972	49988372	0.365000	chr13	27359200	27359600	0.452500
chr22	26892331	26892931	0.545000	chr13	27362000	27362600	0.610000
chr3	86254739	86254939	0.405000	chr13	27366000	27366200	0.435000
chr20	17877398	17877598	0.420000	chr13	27374800	27375000	0.485000
chr10	1809531	1809731	0.530000	chr13	27375800	27376000	0.535000
chr20	3431993	3432193	0.550000	chr13	27380000	27380200	0.605000
chr14	44268175	44268375	0.460000	chr13	27383800	27384000	0.575000
chr3	188300972	188301172	0.440000	chr13	27391600	27391800	0.470000
chr10	124850631	124851031	0.482500	chr13	27401200	27401600	0.495000
chr14	59902000	59902200	0.370000	chr13	27406400	27406600	0.440000
chr8	53593883	53594483	0.561667	chr1	32741400	32742000	0.780000
chr16	48464420	48464620	0.380000	chr13	27421600	27421800	0.545000
chr13	24242230	24242430	0.500000	chr1	32742400	32742600	0.675000
chrX	41794922	41795122	0.380000	chr13	27424400	27424600	0.685000
chr22	40350879	40351079	0.485000	chr13	27426000	27426200	0.515000
chr2	124369732	124369932	0.425000	chr13	27427000	27427200	0.430000
chr2	96420760	96420960	0.365000	chr13	27427800	27428000	0.540000
chr7	120901690	120901890	0.440000	chr13	27432600	27432800	0.480000
chr16	6441077	6441477	0.487500	chr13	27442200	27442600	0.505000
chr7	20090416	20090616	0.405000	chr13	27447000	27447200	0.435000
chr15	69042389	69042989	0.531667	chr13	27450000	27450600	0.660000
chr17	68472417	68472817	0.415000	chr13	27451000	27451400	0.527500
chr7	57091183	57091383	0.255000	chr13	27455400	27455600	0.345000
chr12	111130970	111131170	0.405000	chr13	27463600	27463800	0.545000
chr15	48502026	48502226	0.475000	chr1	32746400	32746600	0.500000
chrX	48239817	48240017	0.535000	chr13	27466600	27466800	0.550000
chr3	48494225	48494625	0.467500	chr13	27477200	27477600	0.505000
chr8	42171866	42172066	0.470000	chr13	27481800	27482000	0.555000
chr15	84765337	84765737	0.427500	chr13	27483000	27483400	0.472500
chr11	97725124	97725324	0.380000	chr13	27497000	27497200	0.570000
chr22	44520468	44520668	0.470000	chr1	32749800	32750000	0.560000
chr11	21337513	21337713	0.470000	chr13	27523000	27523200	0.535000
chrY	23376099	23376499	0.502500	chr13	27533200	27533600	0.620000
chr2	6033133	6033333	0.260000	chr13	27534200	27534400	0.450000
chr9	20321479	20322679	0.465000	chr1	32753600	32754800	0.647500
chr5	114781954	114782154	0.435000	chr13	27556200	27556400	0.475000
chr14	92841228	92841628	0.375000	chr1	32755800	32756200	0.490000
chr4	29103542	29103742	0.400000	chr13	27559800	27560000	0.450000
chr8	100045801	100046001	0.295000	chr13	27561600	27561800	0.330000
chr19	54616399	54616599	0.525000	chr1	32757400	32757600	0.570000
chr11	119416866	119417066	0.515000	chr1	32758200	32758400	0.525000
chr5	129257064	129257264	0.245000	chr13	27584000	27584200	0.425000
chr11	102058233	102058433	0.380000	chr13	27586400	27586600	0.495000
chr17	26803126	26803326	0.415000	chr1	32759000	32759200	0.515000
chr2	92380778	92380978	0.365000	chr13	27595200	27595400	0.460000
chr5	59383512	59383712	0.365000	chr13	27600000	27600200	0.435000
chr2	216162982	216163182	0.415000	chr13	27600800	27601000	0.455000
chr10	51628913	51629113	0.400000	chr1	32760200	32760400	0.665000
chrX	110326431	110326631	0.325000	chr13	27604400	27604600	0.370000
chr9	52243645	52244245	0.000000	chr13	27605200	27605800	0.348333
chr7	105557131	105557331	0.200000	chr13	27607200	27607400	0.400000
chr8	334532	334732	0.435000	chr1	32761600	32761800	0.485000
chr2	106908540	106909340	0.465000	chr13	27620000	27620800	0.732500
chr4	72342691	72343491	0.458750	chr13	27621200	27622000	0.652500
chr15	85223886	85224086	0.400000	chr13	27631800	27632000	0.415000
chr5	25266779	25266979	0.420000	chr13	27635400	27635600	0.405000
chr2	37812982	37813182	0.510000	chr13	27641800	27642000	0.540000
chr7	144530779	144530979	0.275000	chr13	27643800	27644000	0.365000
chr5	49070151	49070351	0.395000	chr13	27644400	27644600	0.420000
chr2	226280655	226280855	0.495000	chr13	27667000	27667200	0.515000
chr3	6908030	6908430	0.352500	chr13	27668000	27668400	0.410000
chr15	69612244	69612644	0.475000	chr13	27678400	27678800	0.515000
chr3	23601445	23601645	0.425000	chr13	27680000	27680200	0.440000
chr15	83407601	83407801	0.435000	chr1	32770200	32770400	0.680000
chr3	48742355	48742555	0.495000	chr1	32771600	32771800	0.660000
chr1	160693227	160693427	0.450000	chr13	27728400	27728600	0.500000
chr16	77511044	77512444	0.387857	chr1	32773000	32774400	0.564286
chr5	160386804	160387204	0.430000	chr1	32775200	32775600	0.495000
chr8	129819863	129820063	0.480000	chr13	27771000	27771200	0.530000
chr10	100134376	100134576	0.520000	chr13	27783200	27783400	0.530000
chr9	131051032	131051232	0.500000	chr13	27792400	27792600	0.660000
chr7	21543588	21543988	0.557500	chr13	27826400	27826800	0.575000
chr10	52128319	52128519	0.430000	chr13	27830000	27830200	0.735000
chr11	100118135	100118335	0.330000	chr1	32789400	32789600	0.355000
chr12	2994251	2994451	0.535000	chr13	27919800	27920000	0.670000
chr2	231981104	231981304	0.400000	chr13	27954000	27954200	0.705000
chr20	16607698	16608298	0.501667	chr13	27960400	27961000	0.640000
chr2	23419783	23419983	0.550000	chr13	27967400	27967600	0.570000
chr7	61461730	61461930	0.400000	chr13	27984400	27984600	0.415000
chr1	118005586	118005786	0.365000	chr1	32799000	32799200	0.380000
chr1	73795726	73795926	0.505000	chr13	27998000	27998200	0.510000
chr12	108442572	108442772	0.375000	chr1	32801200	32801400	0.385000
chr21	36460222	36460422	0.520000	chr13	28031600	28031800	0.560000
chr14	63632951	63633151	0.380000	chr13	28035200	28035400	0.490000
chr1	193608311	193608511	0.390000	chr13	28037400	28037600	0.440000
chr9	75755547	75755947	0.395000	chr1	32803800	32804200	0.470000
chr13	51384854	51385454	0.421667	chr13	28041200	28041800	0.440000
chr2	54227598	54227798	0.315000	chr13	28043400	28043600	0.370000
chr10	108173533	108173733	0.330000	chr13	28047800	28048000	0.350000
chr2	181968031	181968231	0.315000	chr13	28055400	28055600	0.360000
chr20	49109002	49109202	0.365000	chr13	28059400	28059600	0.405000
chr7	54127429	54127629	0.400000	chr1	32807000	32807200	0.495000
chr13	60376656	60377256	0.356667	chr13	28094000	28094600	0.348333
chr2	60200928	60201128	0.490000	chr13	28096400	28096600	0.505000
chr7	100450648	100450848	0.710000	chr13	28100600	28100800	0.725000
chr12	38604183	38604383	0.310000	chr13	28107000	28107200	0.340000
chrX	5289787	5289987	0.355000	chr13	28108600	28108800	0.470000
chr8	1087354	1087554	0.440000	chr13	28118200	28118400	0.480000
chr4	60151851	60152251	0.345000	chr13	28120200	28120600	0.435000
chr17	78773860	78774060	0.280000	chr13	28122400	28122600	0.375000
chr18	18337006	18337206	0.415000	chr13	28137000	28137200	0.420000
chr7	35982323	35982523	0.575000	chr13	28138000	28138200	0.650000
chr1	24899244	24900044	0.492500	chr13	28138600	28139400	0.736250
chr2	128138219	128138619	0.477500	chr13	28139800	28140200	0.495000
chrX	20729579	20729779	0.310000	chr1	32814800	32815000	0.465000
chr4	156347372	156347972	0.425000	chr1	32815600	32816200	0.483333
chr7	29294958	29295358	0.372500	chr13	28161400	28161800	0.385000
chr19	7382522	7382722	0.530000	chr13	28166400	28166600	0.560000
chr1	195065995	195067595	0.440625	chr1	32816800	32818400	0.654375
chr8	86186106	86186306	0.445000	chr1	32819000	32819200	0.480000
chr18	44579091	44579291	0.415000	chr13	28251600	28251800	0.430000
chr21	30442800	30443000	0.325000	chr13	28268800	28269000	0.335000
chr7	131482787	131482987	0.410000	chr13	28274000	28274200	0.475000
chr22	41550902	41551302	0.387500	chr13	28324200	28324600	0.512500
chr2	158954583	158954783	0.350000	chr13	28329800	28330000	0.495000
chr11	89366504	89366904	0.367500	chr13	28347800	28348200	0.435000
chr3	114230827	114231027	0.535000	chr13	28356000	28356200	0.560000
chr22	11218235	11218435	0.330000	chr13	28358200	28358400	0.385000
chrX	67548929	67549329	0.342500	chr13	28373800	28374200	0.392500
chr6	110630435	110630635	0.415000	chr13	28394600	28394800	0.500000
chr4	8365532	8365732	0.585000	chr1	3284000	3284200	0.730000
chr7	117982837	117983637	0.347500	chr13	28401400	28402200	0.372500
chr1	94520240	94520440	0.410000	chr13	28408600	28408800	0.530000
chrX	7183348	7183548	0.420000	chr13	28410200	28410400	0.450000
chr10	98899690	98899890	0.395000	chr13	28416200	28416400	0.440000
chr12	27492947	27493147	0.370000	chr13	28421800	28422000	0.415000
chr16	34895006	34895406	0.367500	chr13	28423000	28423400	0.487500
chr5	137360732	137360932	0.440000	chr13	28426400	28426600	0.460000
chr6	153544266	153544666	0.360000	chr13	28430000	28430400	0.395000
chr5	180620457	180620657	0.595000	chr13	28451600	28451800	0.635000
chr13	80334445	80334645	0.330000	chr13	28457600	28457800	0.345000
chr11	46746235	46746435	0.370000	chr13	28467200	28467400	0.445000
chr17	3803644	3803844	0.380000	chr13	28468200	28468400	0.385000
chr7	97896523	97896923	0.317500	chr13	28471400	28471800	0.365000
chrX	147111592	147111792	0.345000	chr13	28474800	28475000	0.350000
chr2	148067108	148067308	0.340000	chr13	28476200	28476400	0.405000
chr7	144146684	144147084	0.445000	chr13	28486000	28486400	0.477500
chr9	78101054	78101654	0.426667	chr13	28489600	28490200	0.435000
chr14	74882770	74882970	0.455000	chr13	28492600	28492800	0.460000
chr20	61584820	61585420	0.568333	chr13	28494600	28495200	0.740000
chr3	83041505	83041705	0.385000	chr13	28496000	28496200	0.455000
chr3	155540088	155540288	0.345000	chr13	28497600	28497800	0.405000
chr7	76614511	76614711	0.450000	chr13	28505600	28505800	0.520000
chr9	10527157	10527357	0.395000	chr13	28507200	28507400	0.430000
chr6	97926790	97926990	0.205000	chr13	28524000	28524200	0.335000
chr5	144569849	144570049	0.470000	chr13	28527800	28528000	0.545000
chr16	9682040	9682840	0.450000	chr13	28532200	28533000	0.738750
chrX	61158816	61159016	0.395000	chr13	28537400	28537600	0.385000
chr14	57034064	57034264	0.395000	chr13	28539000	28539200	0.435000
chr4	159199938	159200138	0.310000	chr13	28558200	28558400	0.345000
chr20	4656656	4656856	0.440000	chr13	28568400	28568600	0.515000
chr19	16956446	16956646	0.475000	chr13	28570400	28570600	0.495000
chr2	25012224	25013424	0.386667	chr13	28574000	28575200	0.470000
chr2	99943766	99943966	0.385000	chr13	28582600	28582800	0.445000
chr1	183515065	183515665	0.358333	chr13	28585200	28585800	0.390000
chr1	186811203	186811403	0.325000	chr13	28588400	28588600	0.325000
chr16	84905498	84905898	0.502500	chr13	28590400	28590800	0.520000
chr9	97740663	97741063	0.437500	chr13	28611800	28612200	0.442500
chr7	63400339	63400539	0.295000	chr13	28617800	28618000	0.400000
chr20	55138459	55138659	0.365000	chr13	28621600	28621800	0.415000
chr3	27240703	27240903	0.510000	chr13	28622400	28622600	0.575000
chr2	134579026	134579226	0.470000	chr13	28623800	28624000	0.480000
chr12	29600950	29601150	0.385000	chr13	28628400	28628600	0.405000
chr1	106660219	106660419	0.440000	chr13	28636800	28637000	0.510000
chr10	75870647	75870847	0.440000	chr13	28641600	28641800	0.445000
chr2	59129719	59129919	0.335000	chr13	28658000	28658200	0.405000
chr18	52868403	52869003	0.521667	chr13	28658600	28659200	0.553333
chrY	18856257	18856657	0.315000	chr13	28659600	28660000	0.415000
chrX	48930958	48931158	0.365000	chr13	28671200	28671400	0.315000
chr3	3682244	3682444	0.460000	chr13	28684400	28684600	0.585000
chr15	45673549	45673749	0.400000	chr13	28686000	28686200	0.410000
chr3	114140336	114140536	0.475000	chr1	32870600	32870800	0.830000
chr11	65504725	65504925	0.395000	chr13	28708000	28708200	0.355000
chr11	73801268	73801468	0.440000	chr1	32871600	32871800	0.575000
chr13	36870571	36871371	0.448750	chr13	28718400	28719200	0.658750
chr14	88902011	88902211	0.535000	chr1	32872800	32873000	0.555000
chr3	96892289	96892489	0.515000	chr13	28741200	28741400	0.525000
chr7	49970807	49971007	0.425000	chr13	28744200	28744400	0.425000
chr5	136310420	136310620	0.535000	chr13	28744800	28745000	0.545000
chr1	226768989	226769389	0.382500	chr13	28750400	28750800	0.415000
chrX	68809949	68810149	0.405000	chr13	28751600	28751800	0.485000
chr13	41986587	41986787	0.475000	chr13	28753600	28753800	0.490000
chr13	23405177	23405377	0.385000	chr13	28755400	28755600	0.400000
chr3	82407438	82407638	0.415000	chr1	32876800	32877000	0.665000
chr12	128662988	128663388	0.470000	chr13	28796600	28797000	0.515000
chr9	278956	279156	0.435000	chr13	28805400	28805600	0.460000
chr12	132346879	132347479	0.601667	chr13	28819800	28820400	0.828333
chr15	54363287	54363687	0.422500	chr1	32886400	32886800	0.772500
chr17	4427462	4427662	0.520000	chr1	32893000	32893200	0.815000
chr8	85764222	85764422	0.665000	chr1	32901400	32901600	0.825000
chr16	18044842	18045242	0.422500	chr13	29081000	29081400	0.435000
chr7	156700407	156700607	0.380000	chr13	29125200	29125400	0.410000
chr5	93797159	93797359	0.370000	chr13	29166000	29166200	0.415000
chr1	70079944	70080144	0.375000	chr13	29186000	29186200	0.480000
chr1	211809021	211809221	0.490000	chr1	32920800	32921000	0.545000
chr4	14613595	14614195	0.441667	chr1	32924800	32925400	0.636667
chr19	43037493	43038293	0.363750	chr1	32927000	32927800	0.412500
chr1	115107548	115108548	0.415000	chr1	32928600	32929600	0.443000
chr10	62555037	62555237	0.495000	chr1	32930200	32930400	0.525000
chr6	10400641	10400841	0.435000	chr1	32930800	32931000	0.550000
chr5	5201782	5202182	0.417500	chr1	32931400	32931800	0.420000
chr9	22323470	22323670	0.435000	chr1	32932200	32932400	0.445000
chr4	105444876	105445076	0.355000	chr1	32933000	32933200	0.410000
chr2	61492732	61492932	0.265000	chr1	32933600	32933800	0.365000
chr22	36983005	36983205	0.400000	chr1	32934800	32935000	0.515000
chr4	118413462	118413662	0.340000	chr1	32936200	32936400	0.410000
chr7	131815886	131816086	0.440000	chr13	29363000	29363200	0.550000
chr8	17192686	17192886	0.390000	chr13	29369200	29369400	0.425000
chr5	28130386	28130586	0.335000	chr1	32937200	32937400	0.390000
chr10	60138714	60139514	0.395000	chr1	32938200	32939000	0.440000
chr7	99940739	99941139	0.485000	chr13	29384400	29384800	0.502500
chrX	69653326	69653526	0.420000	chr1	32939800	32940000	0.485000
chr1	90809729	90810129	0.440000	chr1	32941600	32942000	0.450000
chr3	91877892	91878092	0.390000	chr13	29428600	29428800	0.605000
chr5	109492474	109492674	0.395000	chr13	29434600	29434800	0.480000
chr20	43848003	43848203	0.480000	chr13	29455200	29455400	0.570000
chr7	70047002	70047202	0.345000	chr13	29456600	29456800	0.350000
chrX	33142763	33142963	0.355000	chr13	29457400	29457600	0.400000
chr20	19640188	19640588	0.400000	chr13	29460000	29460400	0.425000
chr3	23528488	23528688	0.460000	chr13	29464400	29464600	0.525000
chr7	137890724	137890924	0.465000	chr13	29471600	29471800	0.570000
chr3	179055030	179055230	0.525000	chr13	29472400	29472600	0.540000
chr1	51452999	51453199	0.350000	chr1	32948200	32948400	0.435000
chr1	234372613	234372813	0.370000	chr13	29495400	29495600	0.440000
chr9	90053970	90054170	0.470000	chr13	29496600	29496800	0.540000
chr1	199689503	199689703	0.450000	chr13	29501600	29501800	0.560000
chr15	68721984	68722184	0.485000	chr13	29508200	29508400	0.565000
chr18	56735146	56735346	0.420000	chr13	29529800	29530000	0.485000
chrX	77678877	77679077	0.360000	chr1	32953600	32953800	0.375000
chr6	141708972	141709172	0.450000	chr13	29536800	29537000	0.470000
chr2	83384604	83384804	0.345000	chr1	32954200	32954400	0.390000
chr12	43857249	43857449	0.370000	chr13	29543400	29543600	0.530000
chr1	234646560	234646760	0.320000	chr13	29547400	29547600	0.345000
chr2	222646978	222647178	0.430000	chr13	29565200	29565400	0.460000
chr17	5208645	5208845	0.495000	chr13	29569800	29570000	0.525000
chr7	90158444	90158644	0.425000	chr13	29573400	29573600	0.510000
chr2	95776527	95776927	0.495000	chr13	29577200	29577600	0.557500
chr2	25888617	25888817	0.510000	chr13	29578400	29578600	0.530000
chr16	74262450	74262650	0.475000	chr13	29582200	29582400	0.545000
chr2	15697755	15697955	0.500000	chr13	29583400	29583600	0.535000
chrX	148844014	148844214	0.370000	chr13	29587800	29588000	0.580000
chr2	36382497	36382697	0.490000	chr13	29592600	29592800	0.495000
chrX	115275733	115275933	0.430000	chr13	29594400	29594600	0.515000
chrX	16809534	16809734	0.500000	chr13	29595000	29595200	0.730000
chr2	132512929	132513329	0.495000	chr13	29595600	29596000	0.775000
chrX	135536605	135536805	0.360000	chr1	32962400	32962600	0.370000
chr1	112920272	112920472	0.510000	chr1	32963200	32963400	0.560000
chr2	18938810	18939410	0.405000	chr1	32963800	32964400	0.713333
chr4	126190035	126190235	0.450000	chr1	32964800	32965000	0.705000
chr11	5087214	5087414	0.410000	chr1	32967000	32967200	0.440000
chrX	13303670	13303870	0.445000	chr1	32969800	32970000	0.450000
chr20	14628585	14628785	0.405000	chr13	29704800	29705000	0.555000
chr12	2373301	2373701	0.520000	chr13	29708000	29708400	0.525000
chr18	185833	186233	0.405000	chr13	29733000	29733400	0.480000
chrX	141141778	141141978	0.460000	chr1	32973600	32973800	0.505000
chr14	91044786	91044986	0.465000	chr13	29759000	29759200	0.475000
chr4	127528684	127529084	0.332500	chr13	29763800	29764200	0.450000
chr13	46352241	46352641	0.445000	chr1	32981200	32981600	0.492500
chr10	23013049	23013449	0.405000	chr13	29818000	29818400	0.340000
chr19	51119128	51119728	0.500000	chr1	32984600	32985200	0.503333
chr12	29543104	29543304	0.360000	chr13	29848600	29848800	0.385000
chr15	62745249	62745449	0.280000	chr13	29849200	29849400	0.430000
chr12	108850427	108851427	0.562000	chr13	29849800	29850800	0.684000
chrX	11011856	11012056	0.440000	chr13	29860000	29860200	0.465000
chrX	25096705	25096905	0.495000	chr1	32989200	32989400	0.500000
chr4	172701096	172701696	0.373333	chr13	29902000	29902600	0.401667
chr4	137130837	137131037	0.380000	chr13	29905800	29906000	0.460000
chr3	198195853	198196253	0.430000	chr13	29922200	29922600	0.440000
chr8	128273292	128273692	0.462500	chr1	32992400	32992800	0.522500
chr12	128040017	128040217	0.490000	chr13	29924200	29924400	0.615000
chr2	191781893	191782093	0.495000	chr13	29925600	29925800	0.500000
chr2	133143690	133143890	0.415000	chr1	32993200	32993400	0.480000
chr10	103475158	103475958	0.485000	chr13	29935600	29936400	0.535000
chr3	149616375	149616575	0.490000	chr13	29938000	29938200	0.495000
chr7	12289344	12289744	0.477500	chr13	29954400	29954800	0.495000
chr5	58367538	58367738	0.450000	chr13	29956800	29957000	0.515000
chr14	23383367	23383567	0.515000	chr13	29958600	29958800	0.555000
chr6	6727510	6728110	0.503333	chr1	32997600	32998200	0.508333
chrX	23331681	23331881	0.485000	chr13	29994200	29994400	0.535000
chr11	102516234	102516434	0.465000	chr1	33002600	33002800	0.480000
chr10	64269782	64269982	0.405000	chr1	33003800	33004000	0.445000
chr12	101956817	101957017	0.455000	chr13	30047600	30047800	0.505000
chr10	40988805	40989005	0.415000	chr13	30049800	30050000	0.490000
chr21	33433483	33433683	0.490000	chr13	30052200	30052400	0.500000
chr6	127524118	127524318	0.405000	chr13	30072400	30072600	0.465000
chr1	153268700	153269300	0.310000	chr1	33007400	33008000	0.466667
chr3	84729662	84729862	0.415000	chr13	30077400	30077600	0.430000
chr4	112367152	112367552	0.257500	chr1	33009600	33010000	0.442500
chr4	150141035	150141235	0.365000	chr13	30103400	30103600	0.390000
chr1	234908926	234909726	0.478750	chr13	30107200	30108000	0.511250
chr16	10845840	10846040	0.505000	chr13	30112000	30112200	0.565000
chr2	144670441	144670641	0.425000	chr13	30113000	30113200	0.485000
chr9	4339412	4339812	0.450000	chr13	30113600	30114000	0.460000
chr1	205053920	205054120	0.665000	chr13	30115000	30115200	0.760000
chr2	231885761	231885961	0.455000	chr13	30119600	30119800	0.480000
chr6	167532921	167533121	0.475000	chr13	30121800	30122000	0.505000
chr9	70990684	70990884	0.400000	chr13	30128200	30128400	0.465000
chr12	62233469	62233669	0.540000	chr13	30132600	30132800	0.575000
chr7	56922722	56922922	0.495000	chr13	30133600	30133800	0.640000
chr6	10263177	10264177	0.413000	chr13	30147600	30148600	0.472000
chr20	24809541	24809941	0.560000	chr13	30153800	30154200	0.610000
chr12	100549152	100549352	0.510000	chr13	30157400	30157600	0.535000
chr6	168440093	168440293	0.395000	chr13	30158800	30159000	0.480000
chr1	48943611	48944011	0.470000	chr13	30164200	30164600	0.492500
chr6	108869059	108869259	0.350000	chr1	33022800	33023000	0.365000
chr8	60514790	60515390	0.441667	chr13	30229000	30229600	0.455000
chrX	100476910	100477110	0.380000	chr1	33025000	33025200	0.485000
chr13	43285498	43285698	0.455000	chr13	30259800	30260000	0.550000
chr7	149210082	149210282	0.490000	chr13	30270600	30270800	0.515000
chr12	54426087	54426287	0.380000	chr13	30271600	30271800	0.465000
chr4	13182114	13182314	0.355000	chr13	30305600	30305800	0.395000
chr13	66312965	66313165	0.345000	chr1	33030600	33030800	0.375000
chr3	127421845	127422645	0.532500	chr13	30306800	30307600	0.701250
chr5	127939713	127939913	0.430000	chr13	30308600	30308800	0.435000
chr15	72407490	72407690	0.405000	chr1	33031600	33031800	0.430000
chr10	62135267	62135467	0.435000	chr1	33032200	33032400	0.480000
chr2	62668936	62669136	0.425000	chr13	30335200	30335400	0.500000
chr2	119059883	119060083	0.495000	chr13	30340600	30340800	0.500000
chr11	65416716	65416916	0.510000	chr13	30346400	30346600	0.545000
chr16	6468835	6469035	0.465000	chr13	30354800	30355000	0.475000
chr16	31493379	31493579	0.635000	chr13	30355400	30355600	0.640000
chr11	22405597	22405797	0.380000	chr13	30363800	30364000	0.470000
chr5	177653905	177654105	0.380000	chr13	30366200	30366400	0.440000
chr17	4423581	4423981	0.465000	chr1	33036800	33037200	0.602500
chr12	436838	437238	0.357500	chr13	30371600	30372000	0.500000
chr10	38209284	38209684	0.457500	chr13	30373800	30374200	0.462500
chr19	9449961	9450161	0.435000	chr13	30374600	30374800	0.505000
chr7	97029475	97029675	0.385000	chr13	30375400	30375600	0.445000
chr7	125542374	125542574	0.435000	chr13	30377000	30377200	0.535000
chr18	68841825	68842025	0.510000	chr13	30383000	30383200	0.560000
chr15	81702112	81702312	0.380000	chr13	30389200	30389400	0.435000
chr20	30720272	30720472	0.370000	chr13	30395000	30395200	0.450000
chr18	45636349	45636549	0.435000	chr13	30395600	30395800	0.475000
chr18	58357275	58357475	0.400000	chr13	30396600	30396800	0.415000
chr2	197654329	197654529	0.370000	chr1	33040000	33040200	0.475000
chr4	168480246	168480446	0.690000	chr13	30408400	30408600	0.720000
chr8	120709176	120709576	0.360000	chr13	30413800	30414200	0.380000
chr6	137306474	137306674	0.335000	chr13	30415800	30416000	0.345000
chr12	90247554	90247954	0.457500	chr13	30421400	30421800	0.627500
chr12	93319864	93320064	0.395000	chr13	30422400	30422600	0.595000
chr1	246189241	246189641	0.340000	chr13	30430200	30430600	0.400000
chr1	130358734	130358934	0.000000	chr13	30441000	30441200	0.365000
chr8	45290873	45291273	0.390000	chr13	30443800	30444200	0.452500
chr12	3614577	3614977	0.560000	chr13	30445600	30446000	0.630000
chr15	85656893	85657293	0.407500	chr13	30453800	30454200	0.420000
chr9	95379043	95379643	0.488333	chr1	33045400	33046000	0.506667
chr3	149645466	149646066	0.343333	chr13	30457600	30458200	0.385000
chr1	169220921	169221121	0.335000	chr13	30461800	30462000	0.330000
chr20	36034668	36035668	0.478000	chr13	30464200	30465200	0.722000
chr12	64948091	64948691	0.493333	chr13	30465800	30466400	0.586667
chr6	81950451	81950851	0.415000	chr13	30466800	30467200	0.422500
chr11	26246019	26246219	0.430000	chr13	30467800	30468000	0.460000
chrX	44497428	44497628	0.400000	chr13	30476800	30477000	0.410000
chr6	62750338	62750538	0.255000	chr13	30478000	30478200	0.375000
chr15	71762187	71762387	0.410000	chr13	30496400	30496600	0.440000
chr15	33499161	33500161	0.426000	chr1	33050200	33051200	0.514000
chr7	137580734	137580934	0.315000	chr13	30504200	30504400	0.380000
chr21	13778402	13778602	0.275000	chr13	30509800	30510000	0.385000
chr5	51175209	51175409	0.275000	chr13	30525400	30525600	0.350000
chr1	236826451	236826651	0.435000	chr1	33053200	33053400	0.480000
chr15	94028459	94028659	0.450000	chr13	30548200	30548400	0.460000
chr3	15894195	15894395	0.385000	chr13	30551200	30551400	0.395000
chr17	27345817	27346417	0.475000	chr1	33055400	33056000	0.535000
chr14	41664455	41664655	0.415000	chr13	30565800	30566000	0.440000
chr1	86810165	86810365	0.435000	chr13	30570000	30570200	0.465000
chr8	59774407	59774807	0.375000	chr13	30572800	30573200	0.372500
chr4	184643226	184643426	0.430000	chr13	30576600	30576800	0.530000
chr7	1190342	1190542	0.485000	chr13	30577400	30577600	0.515000
chr11	27488693	27488893	0.270000	chr13	30578800	30579000	0.425000
chr10	16371657	16371857	0.275000	chr13	30585800	30586000	0.445000
chr5	82440831	82441231	0.430000	chr13	30607200	30607600	0.452500
chr5	179784494	179784694	0.460000	chr13	30608000	30608200	0.495000
chr6	55297475	55297675	0.350000	chr13	30616000	30616200	0.360000
chr11	34564954	34567154	0.472727	chr13	30617000	30619200	0.545455
chr11	29884668	29884868	0.360000	chr13	30619800	30620000	0.415000
chr7	41798504	41798704	0.420000	chr13	30627800	30628000	0.495000
chrX	128157992	128158192	0.345000	chr13	30629800	30630000	0.400000
chr4	162484208	162484408	0.315000	chr13	30645200	30645400	0.375000
chr12	91225324	91225524	0.385000	chr13	30648800	30649000	0.480000
chr3	147474695	147474895	0.330000	chr13	30653000	30653200	0.385000
chr7	121681380	121681580	0.355000	chr13	30654600	30654800	0.365000
chr22	39339907	39340107	0.395000	chr13	30662600	30662800	0.445000
chr7	157764375	157764575	0.445000	chr13	30665000	30665200	0.455000
chr10	128780575	128780775	0.460000	chr13	30666200	30666400	0.525000
chr5	70096474	70096874	0.455000	chr13	30671400	30671800	0.515000
chr1	156582425	156583025	0.595000	chr13	30674000	30674600	0.681667
chr5	2398160	2398360	0.465000	chr13	30675800	30676000	0.515000
chr9	66599398	66599598	0.405000	chr13	30679800	30680000	0.445000
chr16	36443024	36443224	0.400000	chr13	30682000	30682200	0.415000
chr5	82441655	82441855	0.435000	chr13	30690200	30690400	0.530000
chr3	124979409	124979609	0.230000	chr13	30694800	30695000	0.460000
chr22	18391724	18391924	0.450000	chr13	30696200	30696400	0.480000
chr6	105399868	105400068	0.420000	chr13	30700400	30700600	0.490000
chr2	232696611	232696811	0.405000	chr13	30711400	30711600	0.415000
chr1	224293389	224293589	0.425000	chr13	30712600	30712800	0.520000
chr7	54456542	54456742	0.430000	chr13	30713200	30713400	0.505000
chr17	51919289	51919489	0.430000	chr13	30714800	30715000	0.490000
chr8	31929834	31930234	0.427500	chr13	30719000	30719400	0.445000
chr2	121410634	121410834	0.310000	chr13	30720600	30720800	0.335000
chr11	128858554	128858754	0.415000	chr13	30722000	30722200	0.430000
chr8	40282499	40282699	0.465000	chr13	30724800	30725000	0.470000
chr14	16771821	16772021	0.420000	chr13	30735400	30735600	0.455000
chr10	85316030	85316830	0.380000	chr13	30737400	30738200	0.460000
chr6	64846287	64846887	0.286667	chr13	30739800	30740400	0.433333
chr2	217045306	217046306	0.439000	chr13	30743000	30744000	0.455000
chr2	129460398	129460598	0.495000	chr13	30744400	30744600	0.530000
chr16	68335039	68335639	0.468333	chr13	30746000	30746600	0.528333
chrX	67954149	67954349	0.430000	chr13	30748000	30748200	0.525000
chrY	17334208	17334408	0.390000	chr13	30774200	30774400	0.480000
chr16	34713524	34713724	0.360000	chr13	30776800	30777000	0.430000
chr18	19584195	19584595	0.397500	chr13	30785200	30785600	0.452500
chr8	96925326	96925526	0.495000	chr13	30786800	30787000	0.500000
chr3	156201386	156201586	0.480000	chr13	30803000	30803200	0.675000
chr20	27767355	27767555	0.385000	chr13	30806800	30807000	0.395000
chr14	24322531	24322731	0.565000	chr1	33081000	33081200	0.700000
chr12	114378652	114378852	0.530000	chr13	30816800	30817000	0.550000
chr16	73902027	73902227	0.530000	chr13	30833000	30833200	0.620000
chr10	109293082	109293282	0.385000	chr13	30835600	30835800	0.450000
chr6	58831318	58831718	0.425000	chr13	30837600	30838000	0.540000
chr1	179669702	179669902	0.380000	chr13	30838800	30839000	0.460000
chr16	25105271	25105471	0.465000	chr13	30845800	30846000	0.510000
chr5	122844416	122844616	0.500000	chr1	33086400	33086600	0.585000
chr19	29007703	29007903	0.520000	chr13	30865400	30865600	0.565000
chr5	328165	328365	0.440000	chr13	30870600	30870800	0.595000
chr2	189524559	189524759	0.440000	chr13	30873200	30873400	0.490000
chr9	7111620	7111820	0.450000	chr1	33088600	33088800	0.525000
chr3	11245311	11245511	0.470000	chr13	30893000	30893200	0.515000
chr5	3189131	3189531	0.402500	chr13	30898800	30899200	0.465000
chr11	9257192	9257792	0.500000	chr13	30906800	30907400	0.611667
chr19	47986111	47986511	0.487500	chr1	33093000	33093400	0.565000
chr11	71198142	71198342	0.525000	chr13	30979400	30979600	0.625000
chr6	54112366	54112566	0.325000	chr1	33098400	33098600	0.365000
chr5	146997167	146997767	0.418333	chr1	33099400	33100000	0.533333
chr1	146081859	146082259	0.487500	chr13	31039200	31039600	0.502500
chr3	81345855	81346055	0.435000	chr13	31044400	31044600	0.510000
chr5	10779231	10779431	0.470000	chr13	31045800	31046000	0.485000
chr11	51971659	51971859	0.400000	chr13	31051000	31051200	0.410000
chrY	17913838	17914038	0.510000	chr13	31091000	31091200	0.545000
chrX	117527825	117528025	0.405000	chr13	31096800	31097000	0.525000
chr9	131593803	131594003	0.525000	chr13	31161000	31161200	0.670000
chr19	16220540	16221740	0.395000	chr13	31161800	31163000	0.525833
chr10	129048537	129049737	0.499167	chr13	31199800	31201000	0.764167
chr10	51361031	51361231	0.375000	chr13	31204800	31205000	0.400000
chr11	2050273	2050473	0.485000	chr13	31209600	31209800	0.500000
chr19	25002007	25002407	0.387500	chr13	31213600	31214000	0.407500
chr2	199200772	199200972	0.485000	chr13	31234800	31235000	0.510000
chr11	107181266	107181466	0.335000	chr13	31236400	31236600	0.385000
chr1	11365417	11365817	0.462500	chr1	33127200	33127600	0.597500
chr10	124963467	124963667	0.305000	chr1	33128400	33128600	0.415000
chr1	24490963	24491163	0.430000	chr1	33130400	33130600	0.505000
chr4	144879773	144879973	0.480000	chr13	31312000	31312200	0.485000
chr16	12660874	12661074	0.500000	chr1	3313200	3313400	0.625000
chr18	12031461	12031661	0.460000	chr1	33133800	33134000	0.500000
chr1	208820796	208820996	0.420000	chr1	33138000	33138200	0.585000
chr10	129956998	129957198	0.505000	chr13	31385600	31385800	0.570000
chr3	120130685	120131085	0.480000	chr13	31424200	31424600	0.517500
chr4	26065262	26065462	0.430000	chr13	31431800	31432000	0.490000
chr12	117287943	117288143	0.480000	chr1	33143800	33144000	0.495000
chr2	39880779	39880979	0.325000	chr13	31485800	31486000	0.345000
chr11	10971516	10971716	0.470000	chr1	33151200	33151400	0.660000
chr15	29872825	29873025	0.515000	chr1	33165400	33165600	0.680000
chr18	56884139	56884339	0.380000	chr13	31742200	31742400	0.445000
chr5	136847161	136847361	0.300000	chr13	31803400	31803600	0.375000
chr18	23886652	23886852	0.355000	chr13	31807200	31807400	0.410000
chr16	52875687	52877087	0.491429	chr1	33180800	33182200	0.724286
chr6	24042170	24042370	0.490000	chr13	31814600	31814800	0.500000
chrX	27947651	27947851	0.380000	chr13	31825200	31825400	0.400000
chr15	67755850	67756250	0.487500	chr13	31846600	31847000	0.772500
chr4	96787082	96787282	0.340000	chr13	31863000	31863200	0.370000
chr11	95509965	95510365	0.372500	chr13	31865200	31865600	0.457500
chr2	36485354	36485754	0.427500	chr1	33188600	33189000	0.490000
chr7	108374763	108374963	0.380000	chr13	31891400	31891600	0.455000
chr7	81168308	81168508	0.330000	chr13	31896600	31896800	0.450000
chr9	88541894	88542294	0.452500	chr13	31898400	31898800	0.487500
chr2	201702752	201702952	0.490000	chr13	31903800	31904000	0.510000
chr4	174069988	174070188	0.365000	chr13	31909000	31909200	0.375000
chr1	148871554	148872154	0.373333	chr13	31910000	31910600	0.320000
chr4	144130089	144130289	0.390000	chr13	31920400	31920600	0.415000
chr11	33615410	33615610	0.335000	chr13	31928200	31928400	0.425000
chr1	30075946	30076146	0.415000	chr13	31931000	31931200	0.430000
chr12	95429226	95429426	0.440000	chr13	31934200	31934400	0.490000
chr4	186472738	186473338	0.421667	chr13	31945200	31945800	0.443333
chr1	123734002	123734202	0.410000	chr13	31949600	31949800	0.440000
chr16	46954536	46954936	0.435000	chr13	31950200	31950600	0.457500
chr1	156091801	156092201	0.480000	chr13	31951200	31951600	0.500000
chr15	70675720	70675920	0.455000	chr13	31955800	31956000	0.490000
chr4	42563407	42563607	0.420000	chr13	31965800	31966000	0.430000
chr6	144775536	144775736	0.440000	chr13	31968600	31968800	0.470000
chr7	124350531	124350731	0.410000	chr13	31982600	31982800	0.440000
chr9	64055826	64056026	0.420000	chr13	31987600	31987800	0.435000
chr20	22689334	22689534	0.490000	chr1	3320000	3320200	0.495000
chr4	98535111	98535911	0.397500	chr13	32000800	32001600	0.431250
chr7	155254575	155254775	0.415000	chr13	32015800	32016000	0.465000
chr20	51281842	51282042	0.415000	chr13	32017600	32017800	0.450000
chr5	121340436	121340636	0.335000	chr13	32019800	32020000	0.365000
chrY	56065001	56065201	0.000000	chr13	32023800	32024000	0.295000
chr3	31511376	31511576	0.495000	chr13	32031000	32031200	0.545000
chr10	11755075	11755275	0.525000	chr13	32031600	32031800	0.675000
chr17	28403200	28403400	0.415000	chr13	32036200	32036400	0.440000
chr3	36879210	36879410	0.350000	chr13	32038400	32038600	0.375000
chr2	168463534	168463734	0.435000	chr13	32042600	32042800	0.445000
chr5	107514097	107514297	0.430000	chr13	32046400	32046600	0.445000
chr7	44412523	44412723	0.455000	chr13	32047800	32048000	0.485000
chr7	57824291	57824491	0.400000	chr13	32049000	32049200	0.465000
chr20	2611651	2611851	0.385000	chr13	32098400	32098600	0.500000
chr12	54118532	54118732	0.475000	chr13	32107600	32107800	0.520000
chr15	46218618	46218818	0.430000	chr13	32115200	32115400	0.440000
chr18	55913999	55914199	0.310000	chr13	32116400	32116600	0.335000
chr8	13381073	13381273	0.480000	chr13	32117800	32118000	0.520000
chr7	48799822	48801022	0.365833	chr13	32124800	32126000	0.403333
chr12	122102630	122102830	0.365000	chr13	32164800	32165000	0.450000
chr3	55579989	55580189	0.380000	chr13	32174000	32174200	0.405000
chr19	58105009	58105409	0.402500	chr13	32175200	32175600	0.420000
chr1	239378516	239378716	0.445000	chr1	33218800	33219000	0.555000
chr13	108073813	108074013	0.360000	chr13	32205800	32206000	0.465000
chr7	67594085	67594285	0.520000	chr13	32222200	32222400	0.565000
chr6	56700148	56700348	0.455000	chr13	32246600	32246800	0.540000
chr1	168538651	168538851	0.430000	chr13	32253000	32253200	0.435000
chr2	170946115	170946315	0.500000	chr13	32261600	32261800	0.515000
chr7	150783008	150783208	0.470000	chr13	32268000	32268200	0.525000
chr17	14810890	14811090	0.360000	chr13	32297400	32297600	0.370000
chr6	122197716	122197916	0.415000	chr13	32310200	32310400	0.405000
chr5	19599399	19600399	0.434000	chr13	32315000	32316000	0.588000
chr5	61776391	61776591	0.350000	chr13	32316600	32316800	0.365000
chr13	84140077	84140477	0.257500	chr13	32318000	32318400	0.352500
chr6	113103022	113103222	0.365000	chr13	32334800	32335000	0.380000
chr4	109168391	109168591	0.270000	chr13	32341000	32341200	0.365000
chr8	75526403	75526603	0.440000	chr1	33237600	33237800	0.490000
chr4	146735929	146736129	0.390000	chr13	32381600	32381800	0.500000
chr6	77607474	77607674	0.375000	chr13	32390200	32390400	0.495000
chr19	28739173	28739373	0.415000	chr13	32415200	32415400	0.465000
chr9	40757081	40757281	0.295000	chr13	32423800	32424000	0.375000
chr18	7315978	7316178	0.480000	chr13	32424400	32424600	0.510000
chr5	177506251	177506851	0.456667	chr13	32426200	32426800	0.505000
chr11	83020954	83021154	0.530000	chr13	32427200	32427400	0.715000
chr6	37222059	37222259	0.625000	chr13	32428200	32428400	0.685000
chr16	34655520	34656120	0.351667	chr13	32428800	32429400	0.440000
chr9	19972834	19973034	0.430000	chr13	32430200	32430400	0.510000
chr4	17804600	17804800	0.450000	chr13	32431400	32431600	0.455000
chr4	85191544	85191744	0.420000	chr13	32443200	32443400	0.445000
chr12	27876462	27876662	0.330000	chr13	32449000	32449200	0.400000
chr1	74455449	74455649	0.375000	chr13	32453200	32453400	0.420000
chr12	20896530	20896730	0.420000	chr13	32467400	32467600	0.490000
chrX	140739373	140739573	0.445000	chr13	32468800	32469000	0.520000
chr19	10963735	10964135	0.472500	chr13	32471400	32471800	0.530000
chr3	2959694	2959894	0.330000	chr13	32472200	32472400	0.370000
chr21	40787224	40787424	0.390000	chr13	32473800	32474000	0.400000
chr20	49047799	49047999	0.430000	chr13	32475400	32475600	0.445000
chr5	131168716	131168916	0.390000	chr13	32496800	32497000	0.420000
chr18	24154858	24155058	0.350000	chr13	32497600	32497800	0.480000
chr10	83548741	83548941	0.300000	chr13	32511000	32511200	0.320000
chr5	83540701	83541101	0.415000	chr13	32530800	32531200	0.417500
chr15	65295281	65295881	0.441667	chr13	32538400	32539000	0.511667
chr22	33484193	33484593	0.352500	chr13	32548800	32549200	0.350000
chr17	81158466	81159866	0.639286	chr1	33255600	33257000	0.770714
chr4	182996386	182996786	0.395000	chr13	32586200	32586600	0.747500
chr3	15040827	15041627	0.456250	chr13	32587200	32588000	0.510000
chr3	133146337	133146537	0.370000	chr13	32601000	32601200	0.420000
chr6	59841066	59841266	0.000000	chr13	32617200	32617400	0.365000
chr1	188909824	188910024	0.360000	chr13	32627800	32628000	0.415000
chr3	81080917	81081117	0.370000	chr13	32634000	32634200	0.375000
chr1	26467501	26467701	0.445000	chr13	32639600	32639800	0.380000
chr10	108250660	108250860	0.420000	chr13	32650800	32651000	0.440000
chr1	71233816	71234016	0.375000	chr13	32717400	32717600	0.505000
chr14	60284188	60284388	0.420000	chr13	32720800	32721000	0.455000
chr5	47604662	47604862	0.410000	chr13	32737200	32737400	0.390000
chr5	151722527	151722727	0.350000	chr13	32737800	32738000	0.345000
chr8	36159129	36159329	0.400000	chr13	32746600	32746800	0.410000
chrX	34713808	34714008	0.345000	chr13	32748400	32748600	0.335000
chr5	134734948	134735148	0.505000	chr13	32750400	32750600	0.510000
chr2	158971216	158971416	0.355000	chr13	32752600	32752800	0.410000
chr6	100531223	100531423	0.380000	chr13	32783200	32783400	0.435000
chr2	89658516	89658716	0.475000	chr13	32791800	32792000	0.510000
chr5	112183370	112183570	0.465000	chr13	32811400	32811600	0.525000
chr11	108927508	108927708	0.445000	chr1	3328200	3328400	0.525000
chr1	231991247	231991447	0.480000	chr13	32839000	32839200	0.500000
chrX	117696335	117696935	0.451667	chr13	32881000	32881600	0.475000
chr8	80288712	80289112	0.390000	chr13	32890000	32890400	0.440000
chr17	10447416	10447616	0.395000	chr13	32894800	32895000	0.435000
chr17	6466960	6467160	0.430000	chr13	32905600	32905800	0.440000
chr2	194475024	194475224	0.400000	chr13	32911600	32911800	0.525000
chrX	28402503	28402703	0.425000	chr13	32940600	32940800	0.525000
chr5	87313304	87313504	0.420000	chr13	32941400	32941600	0.480000
chr15	72480057	72480257	0.495000	chr1	33295600	33295800	0.590000
chr7	22080611	22080811	0.375000	chr13	32969800	32970000	0.445000
chr17	42341000	42341200	0.430000	chr1	33298800	33299000	0.590000
chr1	36071216	36072016	0.361250	chr13	32988600	32989400	0.397500
chr16	65631840	65632040	0.505000	chr1	33300800	33301000	0.520000
chr5	84399966	84400166	0.440000	chr13	33015200	33015400	0.465000
chr7	101117494	101118094	0.526667	chr13	33016400	33017000	0.761667
chr14	101480014	101480214	0.405000	chr13	33017600	33017800	0.450000
chr2	182958504	182958704	0.345000	chr1	33302400	33302600	0.460000
chr4	12792576	12793176	0.445000	chr13	33033200	33033800	0.475000
chr1	143275261	143275461	0.390000	chr13	33035000	33035200	0.400000
chr7	109563901	109564101	0.315000	chr13	33036000	33036200	0.325000
chr8	128323306	128323506	0.420000	chr13	33057600	33057800	0.470000
chr19	13211359	13211959	0.585000	chr1	33306800	33307400	0.725000
chr19	39785035	39785235	0.475000	chr13	33080000	33080200	0.495000
chr21	7548990	7549190	0.000000	chr13	33105400	33105600	0.440000
chr1	176329854	176330054	0.375000	chr13	33111000	33111200	0.420000
chr1	144188124	144188324	0.395000	chr13	33123600	33123800	0.470000
chr3	150191187	150191387	0.315000	chr13	33126400	33126600	0.385000
chr3	139109476	139109676	0.535000	chr1	33320400	33320600	0.625000
chr2	60898268	60898668	0.380000	chr13	33204200	33204600	0.385000
chr6	158832917	158833317	0.425000	chr13	33205800	33206200	0.445000
chr15	29875414	29875814	0.465000	chr13	33207600	33208000	0.487500
chr16	63733098	63733298	0.410000	chr13	33214400	33214600	0.440000
chr4	109481699	109481899	0.410000	chr13	33223200	33223400	0.405000
chr7	84742146	84742346	0.355000	chr13	33228600	33228800	0.375000
chr7	82498541	82498941	0.425000	chr13	33242400	33242800	0.432500
chr10	108637775	108637975	0.340000	chr13	33245600	33245800	0.385000
chr1	129843715	129843915	0.000000	chr13	33251400	33251600	0.390000
chr20	19050638	19050838	0.375000	chr13	33263000	33263200	0.420000
chr1	185116667	185116867	0.420000	chr1	33327000	33327200	0.465000
chr1	208759025	208759225	0.420000	chr1	33328000	33328200	0.480000
chr6	47466005	47466205	0.320000	chr13	33284200	33284400	0.350000
chr17	67856534	67856734	0.455000	chr13	33285800	33286000	0.560000
chr5	143371538	143371938	0.380000	chr13	33297000	33297400	0.407500
chr1	151095057	151095257	0.350000	chr13	33304000	33304200	0.410000
chr6	154380948	154381148	0.450000	chr1	33332600	33332800	0.525000
chr13	86925621	86925821	0.290000	chr13	33340800	33341000	0.390000
chr6	105159599	105159799	0.385000	chr13	33349400	33349600	0.575000
chr6	40525757	40526157	0.512500	chr13	33350000	33350400	0.747500
chr22	11717633	11718033	0.450000	chr1	33335000	33335400	0.467500
chr3	121297334	121297534	0.420000	chr13	33353400	33353600	0.495000
chr2	229867705	229867905	0.345000	chr13	33355600	33355800	0.445000
chr8	63507069	63507269	0.400000	chr13	33363400	33363600	0.430000
chr6	100565616	100565816	0.445000	chr13	33368000	33368200	0.470000
chr6	40377435	40377635	0.360000	chr13	33375400	33375600	0.425000
chr1	94150574	94150974	0.472500	chr1	33338800	33339200	0.522500
chr8	36611963	36612363	0.370000	chr13	33388200	33388600	0.485000
chr20	20144869	20145069	0.345000	chr13	33412200	33412400	0.365000
chr14	49782590	49782790	0.315000	chr13	33426200	33426400	0.320000
chr11	59068604	59068804	0.405000	chr1	33347000	33347200	0.485000
chr22	24535123	24535523	0.490000	chr1	33347600	33348000	0.500000
chr9	23059674	23059874	0.395000	chr13	33488000	33488200	0.445000
chr11	12762041	12763241	0.423333	chr1	33349400	33350600	0.748333
chr11	8956711	8957111	0.467500	chr13	33495000	33495400	0.357500
chr17	54225882	54226082	0.425000	chr13	33509800	33510000	0.515000
chr8	139160194	139160394	0.345000	chr13	33525800	33526000	0.420000
chr3	102379715	102379915	0.350000	chr13	33526800	33527000	0.355000
chr4	73860797	73860997	0.305000	chr13	33529000	33529200	0.350000
chr22	36091058	36091258	0.495000	chr13	33537800	33538000	0.510000
chr17	77431288	77432088	0.455000	chr13	33542400	33543200	0.608750
chr6	155888711	155888911	0.345000	chr13	33543600	33543800	0.420000
chr2	87275970	87276170	0.480000	chr13	33545600	33545800	0.485000
chr11	15839886	15840086	0.370000	chr13	33548200	33548400	0.380000
chrX	80593988	80594388	0.365000	chr13	33550800	33551200	0.380000
chr2	131037689	131038289	0.551667	chr13	33610400	33611000	0.558333
chr19	32322384	32322584	0.475000	chr1	33361600	33361800	0.485000
chrX	10854931	10855131	0.445000	chr13	33644600	33644800	0.460000
chr1	41866863	41867063	0.440000	chr13	33676800	33677000	0.490000
chr3	150328429	150328629	0.440000	chr1	33367800	33368000	0.590000
chr3	43988698	43988898	0.380000	chr13	33678200	33678400	0.510000
chr12	26475777	26475977	0.530000	chr13	33679400	33679600	0.545000
chr20	47069529	47069929	0.302500	chr13	33722600	33723000	0.330000
chr7	64055226	64055626	0.405000	chr13	33723800	33724200	0.420000
chr14	90449052	90449252	0.375000	chr13	33728800	33729000	0.415000
chr19	14620669	14620869	0.445000	chr13	33730200	33730400	0.460000
chr10	52279557	52279757	0.335000	chr13	33730800	33731000	0.405000
chr8	127547255	127547455	0.395000	chr13	33744000	33744200	0.415000
chr7	94317078	94317278	0.350000	chr13	33757800	33758000	0.365000
chr2	238315743	238315943	0.430000	chr13	33761800	33762000	0.500000
chr17	19140457	19140657	0.475000	chr1	33377200	33377400	0.480000
chr9	30735671	30735871	0.280000	chr13	33785400	33785600	0.395000
chrX	59398344	59398944	0.411667	chr13	33787000	33787600	0.426667
chrX	147947830	147948430	0.325000	chr13	33797800	33798400	0.365000
chrX	123209432	123209632	0.390000	chr13	33800400	33800600	0.385000
chr12	118871690	118871890	0.575000	chr13	33818000	33818200	0.605000
chr4	138711815	138712415	0.458333	chr13	33818600	33819200	0.491667
chr11	91264621	91264821	0.295000	chr1	33382200	33382400	0.480000
chr17	48694582	48694782	0.355000	chr13	33827200	33827400	0.420000
chr11	7172103	7172303	0.370000	chr13	33866000	33866200	0.455000
chr4	135719428	135719628	0.345000	chr13	33872000	33872200	0.350000
chr2	104709388	104709588	0.425000	chr13	33918600	33918800	0.485000
chrX	3576841	3577041	0.360000	chr13	33931600	33931800	0.410000
chr6	122139401	122139601	0.450000	chr1	33396600	33396800	0.475000
chr1	63009193	63009393	0.375000	chr13	34156000	34156200	0.440000
chr22	25073898	25074098	0.480000	chr13	34157000	34157200	0.500000
chr15	32472600	32473000	0.377500	chr13	34181800	34182200	0.425000
chr3	69968170	69968370	0.355000	chr1	33421200	33421400	0.380000
chr2	180370811	180371011	0.355000	chr13	34255800	34256000	0.415000
chr6	110706233	110706433	0.465000	chr13	34256400	34256600	0.495000
chr2	197858259	197858459	0.435000	chr13	34258000	34258200	0.480000
chr21	17433004	17433604	0.493333	chr1	33430600	33431200	0.766667
chr2	198391459	198391859	0.450000	chr1	33433800	33434200	0.457500
chr7	96517219	96517419	0.370000	chr1	33456000	33456200	0.485000
chr15	92148198	92148398	0.425000	chr1	33456600	33456800	0.430000
chr11	127581851	127582451	0.403333	chr1	33461000	33461600	0.476667
chr6	4437824	4438024	0.370000	chr1	33470600	33470800	0.530000
chr17	38790682	38790882	0.465000	chr1	33472400	33472600	0.590000
chr8	59637103	59637303	0.335000	chr13	34748200	34748400	0.460000
chr10	118640587	118641787	0.490000	chr13	34941800	34943000	0.704167
chrX	83068123	83068323	0.355000	chr13	34943800	34944000	0.410000
chr4	26798146	26798346	0.350000	chr13	34944800	34945000	0.360000
chr1	101371709	101372109	0.387500	chr13	34967800	34968200	0.417500
chr7	3168988	3169188	0.540000	chr1	3349800	3350000	0.660000
chr5	72628080	72628280	0.435000	chr1	33508800	33509000	0.470000
chr1	60848039	60848239	0.375000	chr13	35139800	35140000	0.395000
chr8	40122756	40122956	0.455000	chr13	35144600	35144800	0.485000
chr2	184157974	184158174	0.315000	chr13	35157200	35157400	0.405000
chr3	176166598	176166798	0.295000	chr13	35164400	35164600	0.350000
chr4	143958974	143959174	0.460000	chr1	33519400	33519600	0.645000
chr11	16209132	16209332	0.245000	chr13	35252600	35252800	0.475000
chr9	99931299	99931499	0.320000	chr13	35331600	35331800	0.325000
chr3	98987985	98988185	0.385000	chr13	35349800	35350000	0.420000
chr9	121467221	121467421	0.360000	chr13	35356600	35356800	0.430000
chr20	27614933	27615133	0.390000	chr13	35471200	35471400	0.665000
chr5	177962611	177962811	0.525000	chr13	35475600	35475800	0.550000
chr11	9123900	9124100	0.390000	chr1	33547600	33547800	0.415000
chr13	85850292	85850692	0.480000	chr13	35476200	35476600	0.500000
chr4	78754247	78754447	0.335000	chr13	35497000	35497200	0.360000
chr16	25778563	25778763	0.420000	chr13	35512600	35512800	0.440000
chr8	21196697	21197097	0.412500	chr13	35566400	35566800	0.420000
chr9	14585136	14585536	0.360000	chr13	35622000	35622400	0.440000
chr13	43872688	43872888	0.415000	chr13	35630800	35631000	0.450000
chr6	87949577	87949777	0.455000	chr13	35721000	35721200	0.605000
chr4	33115073	33115273	0.355000	chr13	35722600	35722800	0.395000
chr20	16921398	16921598	0.380000	chr13	35743200	35743400	0.420000
chr4	158088369	158088569	0.400000	chr13	35826800	35827000	0.445000
chr1	182775535	182775935	0.365000	chr13	35953600	35954000	0.437500
chr8	143687128	143687328	0.455000	chr13	35967600	35967800	0.500000
chr2	132927217	132927417	0.325000	chr13	35994800	35995000	0.375000
chr10	90930696	90930896	0.505000	chr1	33613000	33613200	0.515000
chr5	134976507	134977307	0.503750	chr13	36130800	36131600	0.742500
chrX	150339077	150339477	0.567500	chr13	36214400	36214800	0.697500
chr5	63153108	63153308	0.345000	chr1	33622600	33622800	0.445000
chr10	117658208	117658408	0.445000	chr1	33625000	33625200	0.660000
chr11	73227115	73227315	0.430000	chr13	36294200	36294400	0.470000
chr4	104728264	104728464	0.395000	chr13	36294800	36295000	0.410000
chr2	32606164	32607164	0.421000	chr13	36297000	36298000	0.503000
chr13	85880344	85880544	0.310000	chr13	36315400	36315600	0.320000
chr7	31745052	31745252	0.405000	chr1	33633200	33633400	0.625000
chr2	238780733	238781333	0.383333	chr13	36343800	36344400	0.405000
chrY	54933591	54933791	0.000000	chr13	36345400	36345600	0.390000
chr1	148522373	148522973	0.568333	chr13	36346400	36347000	0.628333
chr1	183377577	183377777	0.320000	chr13	36347600	36347800	0.325000
chr1	176453820	176454020	0.405000	chr13	36395400	36395600	0.410000
chrX	86707035	86707235	0.320000	chr13	36417400	36417600	0.355000
chr3	133590161	133590361	0.365000	chr13	36418000	36418200	0.375000
chr1	86477856	86478256	0.465000	chr13	36420400	36420800	0.497500
chr5	4041369	4041569	0.415000	chr13	36421600	36421800	0.435000
chr15	79164912	79165712	0.476250	chr13	36431800	36432600	0.725000
chr4	110189250	110189450	0.530000	chr13	36433000	36433200	0.585000
chr7	62345565	62345965	0.370000	chr13	36436800	36437200	0.387500
chr1	25433410	25433610	0.375000	chr13	36445400	36445600	0.415000
chr1	43459263	43459463	0.330000	chr13	36448000	36448200	0.380000
chr6	11308150	11308350	0.510000	chr13	36450600	36450800	0.525000
chr17	26152884	26153084	0.425000	chr13	36475600	36475800	0.430000
chr9	116402058	116402458	0.310000	chr13	36513400	36513800	0.347500
chr12	95744431	95744631	0.310000	chr13	36532000	36532200	0.415000
chr12	8851174	8851374	0.540000	chr1	33654400	33654600	0.555000
chr2	61994808	61995008	0.485000	chr13	36549800	36550000	0.555000
chr8	73414902	73415102	0.445000	chr13	36552400	36552600	0.460000
chr11	72402415	72402615	0.450000	chr1	3365600	3365800	0.560000
chr16	71118747	71118947	0.450000	chr13	36614800	36615000	0.520000
chr15	78511177	78511377	0.365000	chr13	36640000	36640200	0.370000
chr5	174958849	174959049	0.325000	chr13	36666800	36667000	0.360000
chrY	24043685	24043885	0.350000	chr13	36668400	36668600	0.430000
chr2	128412406	128413006	0.521667	chr13	36673800	36674400	0.688333
chr2	51142764	51142964	0.325000	chr1	33667600	33667800	0.430000
chr3	71067174	71067374	0.440000	chr13	36789200	36789400	0.490000
chr6	145349182	145349782	0.401667	chr13	36813200	36813800	0.428333
chr4	13150348	13150748	0.467500	chr13	36814400	36814800	0.495000
chr4	135758639	135758839	0.420000	chr13	36815200	36815400	0.430000
chr19	14373694	14375094	0.475714	chr13	36819000	36820400	0.602143
chr5	130119069	130119269	0.460000	chr13	36821000	36821200	0.470000
chr8	32610119	32610319	0.330000	chr13	36828000	36828200	0.385000
chr3	43189878	43190278	0.412500	chr13	36829800	36830200	0.440000
chr20	18422162	18422362	0.330000	chr13	36840800	36841000	0.400000
chr2	177656878	177657078	0.450000	chr13	36848600	36848800	0.480000
chr11	60202915	60203115	0.305000	chr13	36851000	36851200	0.480000
chr9	20370165	20370365	0.350000	chr13	36857400	36857600	0.445000
chr17	12740455	12740655	0.430000	chr13	36858400	36858600	0.505000
chr11	42714281	42714481	0.390000	chr13	36862400	36862600	0.415000
chr5	68500550	68500750	0.400000	chr13	36863000	36863200	0.450000
chr2	149968023	149968223	0.345000	chr13	36876000	36876200	0.405000
chr6	89612294	89612494	0.460000	chr13	36888200	36888400	0.495000
chr3	167124881	167125281	0.335000	chr13	36918400	36918800	0.365000
chr16	27547281	27547881	0.500000	chr13	36920000	36920600	0.798333
chr2	213758888	213759088	0.335000	chr13	36931600	36931800	0.370000
chr12	108573421	108573621	0.410000	chr13	36951000	36951200	0.340000
chr3	166709800	166710000	0.300000	chr13	36981200	36981400	0.315000
chr16	67009804	67011004	0.473333	chr13	36998800	37000000	0.535000
chr11	126296684	126297284	0.445000	chr13	37000400	37001000	0.585000
chr5	38599594	38599794	0.300000	chr13	37001400	37001600	0.360000
chr1	220024952	220025152	0.335000	chr13	37040000	37040200	0.325000
chr18	71087146	71087346	0.385000	chr13	37042600	37042800	0.400000
chr4	168850730	168851730	0.472000	chr13	37059200	37060200	0.579000
chr4	54940583	54940783	0.435000	chr13	37064800	37065000	0.450000
chr9	104714141	104714341	0.275000	chr13	37074800	37075000	0.300000
chr1	116102177	116102377	0.275000	chr13	37076200	37076400	0.340000
chr16	17300297	17300497	0.340000	chr13	37087600	37087800	0.370000
chr8	65154612	65154812	0.470000	chr13	37091000	37091200	0.545000
chr9	110636133	110636333	0.335000	chr13	37109200	37109400	0.355000
chr13	95490201	95490401	0.365000	chr13	37118200	37118400	0.455000
chr2	22980574	22980774	0.370000	chr1	33720000	33720200	0.440000
chr8	41336215	41336415	0.520000	chr1	3372400	3372600	0.540000
chr2	39377431	39377631	0.375000	chr13	37346000	37346200	0.395000
chr8	4124105	4124305	0.470000	chr13	37473200	37473400	0.510000
chrX	127658511	127658711	0.240000	chr13	37835600	37835800	0.345000
chr3	113591499	113592099	0.391667	chr13	37870000	37870600	0.593333
chr4	166798917	166799117	0.400000	chr13	37918800	37919000	0.415000
chr21	26796745	26797145	0.357500	chr13	37923200	37923600	0.372500
chr8	39928806	39929006	0.330000	chr13	37943800	37944000	0.385000
chr20	52504849	52505049	0.375000	chr13	37945000	37945200	0.480000
chr5	170702914	170703314	0.420000	chr13	37959400	37959800	0.437500
chr10	94045589	94045789	0.415000	chr13	37989400	37989600	0.475000
chr14	33770592	33770792	0.445000	chr13	38045800	38046000	0.550000
chr8	13475902	13476102	0.390000	chr13	38091000	38091200	0.505000
chr4	68241276	68241476	0.300000	chr13	38167600	38167800	0.305000
chr6	23145258	23145458	0.330000	chr13	38340800	38341000	0.390000
chr3	67905970	67906170	0.330000	chr13	38341400	38341600	0.475000
chrX	19606239	19607839	0.443125	chr13	38348800	38350400	0.483125
chr1	200500451	200500851	0.422500	chr13	38364200	38364600	0.432500
chr4	87569045	87569245	0.400000	chr13	38365800	38366000	0.410000
chr3	195959005	195959205	0.380000	chr13	38370200	38370400	0.370000
chr1	129140129	129140729	0.000000	chr13	38398600	38399200	0.368333
chr8	140746818	140747018	0.435000	chr13	38415400	38415600	0.505000
chr19	52599387	52599587	0.430000	chr13	38417800	38418000	0.445000
chr6	7657001	7657201	0.475000	chr1	3384600	3384800	0.535000
chr4	117576466	117576866	0.382500	chr13	38582200	38582600	0.397500
chr5	52215729	52216729	0.369000	chr13	38602200	38603200	0.424000
chr4	64605565	64605765	0.300000	chr13	38604000	38604200	0.365000
chr5	32458780	32458980	0.545000	chr13	38656800	38657000	0.565000
chr15	76973756	76974756	0.533000	chr13	38686400	38687400	0.599000
chr1	162812946	162813346	0.412500	chr13	38735800	38736200	0.452500
chr6	53899778	53899978	0.440000	chr13	38872800	38873000	0.445000
chrY	17249978	17250178	0.325000	chr13	38915600	38915800	0.395000
chr3	136838680	136838880	0.405000	chr1	33899000	33899200	0.530000
chrX	86641116	86641316	0.385000	chr13	38990800	38991000	0.415000
chr4	48110991	48111191	0.395000	chr13	38998800	38999000	0.410000
chr12	11893842	11894042	0.395000	chr13	39016200	39016400	0.410000
chr18	78876739	78876939	0.410000	chr13	39016800	39017000	0.460000
chr17	32590332	32590932	0.385000	chr1	33902400	33903000	0.510000
chr12	38215797	38215997	0.430000	chr1	33903400	33903600	0.435000
chr12	83380125	83380325	0.365000	chr13	39034200	39034400	0.435000
chr3	154734801	154735601	0.380000	chr13	39034800	39035600	0.390000
chr1	51479526	51479726	0.335000	chr13	39036400	39036600	0.415000
chr1	14586063	14587063	0.402000	chr13	39037800	39038800	0.598000
chr3	109502232	109502432	0.350000	chr13	39040800	39041000	0.360000
chr9	92557267	92557467	0.400000	chr13	39047600	39047800	0.410000
chrX	33094278	33094478	0.375000	chr13	39086600	39086800	0.410000
chr8	3276298	3276498	0.490000	chr1	33913200	33913400	0.515000
chr1	69462716	69462916	0.345000	chr13	39148800	39149000	0.435000
chr6	118943056	118943456	0.362500	chr1	33918400	33918800	0.410000
chr17	7920957	7921157	0.380000	chr1	33919400	33919600	0.390000
chr7	26297290	26297490	0.460000	chr13	39244600	39244800	0.480000
chr1	92121874	92122074	0.435000	chr13	39263000	39263200	0.465000
chr3	38694187	38694787	0.393333	chr13	39345600	39346200	0.458333
chr18	72987516	72987916	0.507500	chr13	39348200	39348600	0.512500
chr11	130297126	130297326	0.315000	chr13	39366400	39366600	0.360000
chrX	28910580	28910780	0.315000	chr13	39374800	39375000	0.380000
chr4	165960647	165960847	0.345000	chr13	39375600	39375800	0.435000
chr5	11360281	11360481	0.450000	chr13	39378400	39378600	0.515000
chr5	154902978	154903178	0.400000	chr13	39380400	39380600	0.475000
chr11	80082639	80083039	0.357500	chr13	39401000	39401400	0.370000
chr5	10752108	10752308	0.385000	chr13	39401800	39402000	0.430000
chr2	75097881	75098081	0.395000	chr13	39402800	39403000	0.415000
chr6	39736201	39736401	0.345000	chr13	39415600	39415800	0.455000
chr6	144331167	144331367	0.315000	chr13	39416600	39416800	0.315000
chr11	129858569	129858969	0.465000	chr13	39444800	39445200	0.492500
chrX	63180435	63180835	0.427500	chr13	39446200	39446600	0.455000
chr7	54753669	54753869	0.325000	chr13	39451400	39451600	0.350000
chr11	102713420	102713620	0.355000	chr13	39452000	39452200	0.400000
chr12	30511054	30511454	0.362500	chr13	39455800	39456200	0.370000
chr13	37138031	37138231	0.390000	chr13	39568000	39568200	0.335000
chr3	137877324	137877524	0.425000	chr13	39575800	39576000	0.465000
chr12	100185185	100185985	0.486250	chr13	39602600	39603400	0.703750
chr14	28903500	28903900	0.267500	chr13	39612000	39612400	0.337500
chr11	3520585	3520785	0.415000	chr13	39616200	39616400	0.455000
chr19	28022982	28023382	0.415000	chr13	39618600	39619000	0.540000
chr3	99474234	99474434	0.355000	chr13	39641800	39642000	0.355000
chr2	42203820	42204020	0.400000	chr13	39655600	39655800	0.690000
chr3	11937069	11937269	0.440000	chr13	39656200	39656400	0.495000
chrX	121181140	121181340	0.380000	chr13	39670600	39670800	0.385000
chr5	5472589	5472789	0.320000	chr13	39685800	39686000	0.330000
chr3	7140414	7140614	0.340000	chr13	39688800	39689000	0.370000
chr2	87893195	87893395	0.275000	chr13	39699400	39699600	0.310000
chr12	39806105	39806305	0.325000	chr13	39732000	39732200	0.450000
chr5	118721097	118721497	0.435000	chr13	39765800	39766200	0.505000
chr11	110133832	110134432	0.366667	chr13	39777600	39778200	0.405000
chr21	39424880	39425280	0.417500	chr13	39779400	39779800	0.480000
chr2	227391212	227391412	0.510000	chr13	39811200	39811400	0.530000
chrX	36508154	36508354	0.555000	chr13	39811800	39812000	0.570000
chr13	63757756	63757956	0.375000	chr13	39823200	39823400	0.430000
chr1	55230206	55230406	0.465000	chr13	39855400	39855600	0.475000
chr4	18432025	18432225	0.445000	chr13	39893000	39893200	0.495000
chr8	112404069	112404269	0.355000	chr13	39895200	39895400	0.455000
chrX	19734712	19734912	0.370000	chr13	39942800	39943000	0.465000
chr3	20289278	20289478	0.380000	chr13	39952600	39952800	0.340000
chr3	183584977	183585377	0.402500	chr13	39998200	39998600	0.415000
chrX	131455268	131455468	0.385000	chr13	40026400	40026600	0.445000
chr16	19738433	19738633	0.425000	chr13	40030400	40030600	0.510000
chr10	116504597	116504797	0.405000	chr13	40064600	40064800	0.460000
chr6	161035821	161036021	0.380000	chr13	40069200	40069400	0.465000
chr20	28033155	28033355	0.375000	chr13	40082600	40082800	0.420000
chr21	22276215	22276415	0.510000	chr13	40096400	40096600	0.520000
chr16	64351305	64351505	0.445000	chr13	40103000	40103200	0.560000
chr2	58235029	58235429	0.437500	chr13	40116000	40116400	0.445000
chrX	39457717	39457917	0.420000	chr13	40126800	40127000	0.425000
chr6	134230172	134230572	0.465000	chr13	40127400	40127800	0.495000
chr8	65137618	65137818	0.375000	chr13	40129600	40129800	0.455000
chr6	55137029	55137229	0.385000	chr13	40138000	40138200	0.425000
chr5	118830186	118830586	0.500000	chr1	34014000	34014400	0.542500
chr11	91615726	91615926	0.430000	chr13	40146800	40147000	0.450000
chr10	66572789	66572989	0.420000	chr13	40162000	40162200	0.525000
chr11	104963105	104963305	0.305000	chr13	40181600	40181800	0.420000
chr1	216946467	216946867	0.417500	chr13	40187200	40187600	0.460000
chr1	149458680	149458880	0.490000	chr13	40188000	40188200	0.545000
chrX	61352674	61352874	0.405000	chr13	40189600	40189800	0.470000
chr6	114737564	114737964	0.397500	chr13	40190800	40191200	0.415000
chr5	16221805	16222005	0.435000	chr13	40198400	40198600	0.460000
chr1	152493282	152493482	0.440000	chr13	40200400	40200600	0.475000
chr18	34731455	34731655	0.370000	chr13	40206600	40206800	0.505000
chr19	12708419	12708619	0.385000	chr13	40207200	40207400	0.455000
chr5	60973825	60974025	0.480000	chr13	40208600	40208800	0.515000
chr10	76323760	76323960	0.395000	chr13	40220400	40220600	0.450000
chr1	208245622	208246422	0.405000	chr13	40221400	40222200	0.416250
chr2	154340211	154340411	0.430000	chr13	40231800	40232000	0.440000
chr16	85777493	85777693	0.455000	chr13	40269600	40269800	0.500000
chr9	98098361	98098561	0.535000	chr13	40271600	40271800	0.570000
chr9	120171185	120171385	0.380000	chr13	40315600	40315800	0.555000
chr15	47210009	47210209	0.315000	chr13	40329800	40330000	0.380000
chr10	105845973	105846173	0.450000	chr13	40333400	40333600	0.565000
chr1	36159036	36159436	0.475000	chr13	40376400	40376800	0.602500
chr3	156572549	156572749	0.405000	chr13	40384000	40384200	0.465000
chr2	95660066	95660666	0.510000	chr13	40388800	40389400	0.518333
chr11	42709308	42709508	0.470000	chr13	40394400	40394600	0.515000
chr2	48485262	48485462	0.295000	chr13	40398200	40398400	0.380000
chr9	71028686	71028886	0.385000	chr13	40399800	40400000	0.425000
chr7	130873866	130874066	0.470000	chr13	40402400	40402600	0.520000
chr11	126170032	126170232	0.475000	chr13	40428400	40428600	0.500000
chr1	114820831	114821031	0.415000	chr13	40432200	40432400	0.485000
chr2	92335104	92335304	0.395000	chr13	40433600	40433800	0.410000
chr8	120339344	120339544	0.415000	chr13	40439000	40439200	0.440000
chr2	23550530	23550730	0.445000	chr13	40445600	40445800	0.590000
chr7	146966030	146966230	0.440000	chr13	40452400	40452600	0.505000
chr5	41700751	41701151	0.302500	chr13	40477600	40478000	0.450000
chr7	149456402	149457002	0.485000	chr13	40480800	40481400	0.515000
```
