## Supplementary material for "Interspecies regulatory landscapes and elements revealed by novel joint systematic integration of human and mouse blood cell epigenomes": Scripts for IDEAS modeling of epigenetic states jointly in human and mouse: S3V2_IDEAS_hg38_ccre2.cCRE.M.notall0.N.bed_matched.9.bed (part 1 of 14)

```
chr21	36968796	36968996	0.435000	chr10	100006400	100006600	0.455000
chrX	93830700	93830900	0.300000	chr10	100008200	100008400	0.370000
chr1	62893378	62893578	0.410000	chr10	100009800	100010000	0.795000
chr9	6802154	6802354	0.365000	chr10	100014400	100014600	0.415000
chr3	122134311	122134511	0.425000	chr10	100020600	100020800	0.450000
chr1	243294298	243294498	0.415000	chr10	100046200	100046400	0.535000
chr2	36572766	36572966	0.400000	chr10	10008000	10008200	0.555000
chr4	41349008	41349208	0.380000	chr10	100094200	100094400	0.460000
chr2	58218611	58218811	0.350000	chr10	100101000	100101200	0.515000
chr5	44333621	44333821	0.390000	chr10	100129600	100129800	0.505000
chr3	59701345	59701545	0.450000	chr10	100147400	100147600	0.500000
chr4	145407361	145407561	0.375000	chr10	100182400	100182600	0.385000
chr22	24305422	24305622	0.380000	chr10	100183600	100183800	0.415000
chr4	181236572	181237172	0.440000	chr10	100185000	100185600	0.481667
chr4	4756163	4757363	0.522500	chr10	100186000	100187200	0.529167
chr1	178081113	178081313	0.380000	chr10	100192400	100192600	0.400000
chr10	61873164	61873364	0.390000	chr10	100197600	100197800	0.410000
chr20	15731215	15731815	0.456667	chr10	100229000	100229600	0.603333
chr7	120320672	120320872	0.385000	chr10	100240800	100241000	0.430000
chr11	118313297	118313697	0.467500	chr10	100255600	100256000	0.482500
chrX	108046637	108047037	0.282500	chr10	100257000	100257400	0.420000
chr10	63032436	63033036	0.428333	chr10	100267200	100267800	0.573333
chr16	25636935	25637135	0.360000	chr10	100278600	100278800	0.475000
chr9	116961639	116961839	0.365000	chr10	100283000	100283200	0.425000
chr10	86100521	86100721	0.480000	chr10	100286000	100286200	0.590000
chr17	2406805	2407005	0.540000	chr10	100286600	100286800	0.715000
chrX	66082205	66082405	0.415000	chr10	100289800	100290000	0.510000
chr7	18900821	18901021	0.385000	chr10	100291400	100291600	0.450000
chr7	141481583	141481783	0.420000	chr10	100292400	100292600	0.440000
chr10	7188446	7188646	0.445000	chr10	100327000	100327200	0.470000
chr10	31666350	31666550	0.465000	chr10	100338600	100338800	0.485000
chr8	30546524	30546724	0.495000	chr10	100339400	100339600	0.530000
chr22	44819212	44819412	0.505000	chr10	100342400	100342600	0.550000
chr1	201792784	201792984	0.530000	chr10	100346400	100346600	0.680000
chr1	53208518	53208718	0.405000	chr10	100347000	100347200	0.665000
chr17	34837024	34837424	0.535000	chr10	100347800	100348200	0.560000
chr15	58523545	58523745	0.470000	chr10	100349200	100349400	0.575000
chr19	18936343	18936943	0.488333	chr10	100351200	100351800	0.495000
chr6	83828194	83828994	0.426250	chr10	100359000	100359800	0.436250
chr10	92566724	92567124	0.397500	chr10	100364800	100365200	0.465000
chr2	8045244	8045844	0.511667	chr10	100371000	100371600	0.520000
chr7	131733115	131734515	0.479286	chr10	100373000	100374400	0.550714
chr10	6717860	6718060	0.480000	chr10	100376800	100377000	0.490000
chr3	100882545	100882745	0.420000	chr10	100381000	100381200	0.425000
chr1	16741989	16742189	0.485000	chr10	1004000	1004200	0.620000
chr10	43717959	43718159	0.405000	chr10	100420000	100420200	0.445000
chr4	120624340	120624540	0.440000	chr10	100433800	100434000	0.495000
chr2	10386013	10386213	0.535000	chr10	100454800	100455000	0.640000
chr9	34955398	34955598	0.530000	chr10	100481600	100481800	0.550000
chr1	38866388	38866788	0.495000	chr10	100482600	100483000	0.635000
chrX	74701044	74701244	0.405000	chr10	100506600	100506800	0.440000
chr14	51353476	51354076	0.455000	chr10	100508800	100509400	0.491667
chr15	30684325	30684725	0.425000	chr10	100511000	100511400	0.475000
chr14	17638356	17638756	0.375000	chr10	100516800	100517200	0.450000
chr3	6640269	6640469	0.310000	chr10	100518800	100519000	0.425000
chr19	19111867	19112867	0.550000	chr10	100529000	100530000	0.593000
chr9	60854681	60854881	0.540000	chr10	100535800	100536000	0.600000
chr22	24076396	24076596	0.485000	chr10	100551400	100551600	0.500000
chr15	50937905	50938305	0.412500	chr10	100560000	100560400	0.512500
chr2	87672490	87672890	0.500000	chr10	100562000	100562400	0.657500
chr15	56147529	56147729	0.475000	chr10	100563000	100563200	0.605000
chr3	48854430	48854630	0.525000	chr10	100565200	100565400	0.530000
chr6	71936689	71936889	0.415000	chr10	100570600	100570800	0.490000
chr4	78656975	78657375	0.425000	chr10	100631200	100631600	0.480000
chr2	161193356	161193556	0.420000	chr10	100632000	100632200	0.620000
chr5	77093880	77094080	0.445000	chr10	100637000	100637200	0.525000
chr1	32303146	32303346	0.535000	chr10	100637800	100638000	0.625000
chr11	35330187	35330387	0.525000	chr10	100654000	100654200	0.690000
chr6	168158461	168158661	0.450000	chr10	100655000	100655200	0.640000
chr6	150563772	150563972	0.385000	chr10	100656600	100656800	0.720000
chr11	85815763	85815963	0.400000	chr10	100658400	100658600	0.500000
chr16	65294144	65294344	0.505000	chr10	100662200	100662400	0.550000
chrX	17276771	17276971	0.505000	chr10	100671000	100671200	0.700000
chrX	23309405	23309605	0.495000	chr10	100680800	100681000	0.640000
chr8	99249619	99249819	0.525000	chr10	100713600	100713800	0.620000
chr1	144245779	144245979	0.560000	chr10	100715600	100715800	0.765000
chr13	99896238	99896838	0.598333	chr10	100729200	100729800	0.608333
chr1	201232975	201233175	0.510000	chr10	100731200	100731400	0.560000
chr1	236109319	236109519	0.555000	chr10	100735400	100735600	0.760000
chr11	75204060	75204660	0.575000	chr10	100743600	100744200	0.598333
chr16	89303506	89304706	0.571667	chr10	100827000	100828200	0.687500
chr7	142894126	142894326	0.595000	chr10	100828800	100829000	0.605000
chr11	18484847	18485047	0.385000	chr10	100858400	100858600	0.465000
chr6	6911432	6911832	0.532500	chr10	100865000	100865400	0.592500
chr2	138057659	138057859	0.500000	chr10	100872400	100872600	0.545000
chr8	28617053	28617253	0.485000	chr10	100878600	100878800	0.565000
chr13	34954282	34954482	0.365000	chr10	100887000	100887200	0.510000
chr6	72987354	72987554	0.525000	chr10	100895000	100895200	0.540000
chr6	156654542	156655142	0.485000	chr10	1009000	1009600	0.536667
chr4	85026012	85026212	0.340000	chr10	100908200	100908400	0.390000
chr1	204350813	204351613	0.576250	chr10	100912600	100913400	0.675000
chr6	73545318	73545518	0.415000	chr10	100967400	100967600	0.510000
chr6	138857341	138857741	0.500000	chr10	100969000	100969400	0.640000
chr14	103554101	103554301	0.485000	chr10	100970200	100970400	0.605000
chr1	58003632	58003832	0.490000	chr10	100985600	100985800	0.535000
chr17	77254221	77254421	0.595000	chr10	100987400	100987600	0.660000
chr8	139515624	139515824	0.470000	chr10	100995600	100995800	0.515000
chr8	9727383	9727583	0.465000	chr10	100996400	100996600	0.595000
chr8	134892817	134895617	0.442500	chr10	100997000	100999800	0.676429
chr19	38008394	38008594	0.470000	chr10	1010000	1010200	0.480000
chr4	94112796	94112996	0.510000	chr10	101000200	101000400	0.615000
chr17	70580300	70580500	0.400000	chr10	101001400	101001600	0.520000
chr18	79866501	79866701	0.585000	chr10	101011600	101011800	0.620000
chr19	44599587	44599787	0.500000	chr10	101012200	101012400	0.600000
chr6	12988600	12988800	0.440000	chr10	101013000	101013200	0.450000
chr1	94868801	94869001	0.550000	chr10	101014400	101014600	0.595000
chr14	46150948	46151148	0.385000	chr10	101015200	101015400	0.550000
chr12	5055720	5055920	0.520000	chr10	101018400	101018600	0.565000
chr9	95077165	95077365	0.595000	chr10	101019000	101019200	0.735000
chr14	49738300	49738500	0.465000	chr10	101020800	101021000	0.490000
chr2	209763977	209764177	0.430000	chr10	101028800	101029000	0.625000
chr22	32676030	32676230	0.520000	chr10	101031200	101031400	0.605000
chr12	97988312	97989312	0.515000	chr10	101032000	101033000	0.638000
chr8	10137466	10137666	0.395000	chr10	101041400	101041600	0.420000
chr7	88184312	88184512	0.575000	chr10	101042800	101043000	0.615000
chr3	130035076	130035276	0.515000	chr10	101050400	101050600	0.655000
chr7	55654909	55655109	0.390000	chr10	101052400	101052600	0.500000
chr3	12372254	12372454	0.380000	chr10	101054400	101054600	0.440000
chr10	8403860	8404060	0.475000	chr10	101055600	101055800	0.495000
chr15	56016691	56016891	0.425000	chr10	101060000	101060200	0.450000
chr2	211777988	211778988	0.451000	chr10	101060600	101061600	0.662000
chr17	15469142	15469742	0.545000	chr10	101062200	101062800	0.653333
chr14	63046770	63047170	0.527500	chr10	101063600	101064000	0.567500
chr7	1662642	1662842	0.500000	chr10	101065600	101065800	0.535000
chr9	97356060	97356660	0.511667	chr10	101066200	101066800	0.668333
chr1	91421499	91421899	0.447500	chr10	101067800	101068200	0.510000
chr13	51659090	51659290	0.495000	chr10	101071400	101071600	0.500000
chr11	112838731	112838931	0.550000	chr10	101072000	101072200	0.585000
chr1	42854362	42854562	0.555000	chr10	101095600	101095800	0.610000
chr16	11584831	11585431	0.435000	chr10	101121000	101121600	0.586667
chr1	7689011	7689211	0.545000	chr10	101131200	101131400	0.630000
chr8	22733989	22734189	0.505000	chr10	101131800	101132000	0.775000
chr14	64633678	64633878	0.585000	chr10	101135200	101135400	0.650000
chr10	80007828	80008028	0.510000	chr10	101136000	101136200	0.570000
chr7	152318353	152318553	0.525000	chr10	101142400	101142600	0.550000
chr9	100058913	100059113	0.415000	chr10	101158200	101158400	0.505000
chr13	16707773	16707973	0.370000	chr10	101161800	101162000	0.550000
chr12	57465323	57465523	0.515000	chr10	101213800	101214000	0.585000
chr21	41367683	41367883	0.570000	chr10	101214800	101215000	0.655000
chr4	128730944	128731144	0.545000	chr10	101217600	101217800	0.660000
chr21	43806067	43806467	0.562500	chr10	101223200	101223600	0.625000
chr7	49944444	49944644	0.415000	chr10	101226800	101227000	0.485000
chr3	116697463	116697663	0.520000	chr10	101238800	101239000	0.600000
chr9	40238920	40239120	0.420000	chr10	101272400	101272600	0.550000
chr12	18877436	18877636	0.410000	chr10	101287800	101288000	0.535000
chr5	96491107	96491307	0.475000	chr10	101288400	101288600	0.600000
chr11	11488291	11488491	0.495000	chr10	101289600	101289800	0.575000
chr14	86168662	86169062	0.495000	chr10	101291600	101292000	0.667500
chr1	147946891	147947291	0.485000	chr10	101292600	101293000	0.587500
chr3	10839233	10839433	0.570000	chr10	101298000	101298200	0.585000
chr8	30234243	30234643	0.457500	chr10	101301400	101301800	0.507500
chrX	24108434	24109234	0.448750	chr10	101353800	101354600	0.657500
chr5	101877856	101878256	0.327500	chr10	101367600	101368000	0.355000
chr6	89523327	89523727	0.407500	chr10	101394600	101395000	0.432500
chr3	46636593	46636793	0.310000	chr10	101397200	101397400	0.375000
chr13	56915335	56916135	0.350000	chr10	101441800	101442600	0.377500
chr6	105336937	105337137	0.280000	chr10	101450400	101450600	0.425000
chr2	11228957	11229157	0.305000	chr10	101451400	101451600	0.380000
chr17	34062380	34062580	0.315000	chr10	101452800	101453000	0.350000
chrX	106443322	106444122	0.357500	chr10	101453800	101454600	0.401250
chr5	83532025	83532225	0.410000	chr10	101467400	101467600	0.425000
chr4	158187245	158187445	0.355000	chr10	101495400	101495600	0.415000
chr3	98799256	98799456	0.380000	chr10	101536000	101536200	0.400000
chr16	52069397	52069597	0.350000	chr10	101546000	101546200	0.400000
chr20	28984506	28984706	0.360000	chr10	101552600	101552800	0.545000
chr6	148620302	148620502	0.390000	chr10	101558200	101558400	0.570000
chr1	201444519	201444919	0.447500	chr10	101560800	101561200	0.590000
chr10	114765132	114765332	0.510000	chr10	101566600	101566800	0.705000
chr6	104763337	104764737	0.426429	chr10	101569800	101571200	0.665000
chr2	189785918	189786518	0.445000	chr10	101575600	101576200	0.555000
chr5	86386343	86386543	0.380000	chr10	101576600	101576800	0.475000
chr1	147654910	147655510	0.505000	chr10	101587800	101588400	0.646667
chr20	16518841	16519041	0.495000	chr10	101589000	101589200	0.540000
chr6	56873827	56874027	0.410000	chr10	101593400	101593600	0.425000
chr13	50421526	50421726	0.365000	chr10	101602800	101603000	0.535000
chr16	87781180	87781380	0.460000	chr10	101617400	101617600	0.535000
chr1	76122018	76122218	0.445000	chr10	101650000	101650200	0.540000
chr10	22436533	22436733	0.660000	chr10	101694200	101694400	0.745000
chr12	43227747	43228747	0.551000	chr10	101694800	101695800	0.652000
chr7	76348743	76348943	0.455000	chr10	101749200	101749400	0.505000
chr2	152560841	152561041	0.495000	chr10	101749800	101750000	0.560000
chr13	26424646	26425046	0.470000	chr10	101767600	101768000	0.535000
chr2	176645128	176645328	0.540000	chr10	101774800	101775000	0.545000
chr2	145430263	145430663	0.492500	chr10	101778000	101778400	0.535000
chr2	222372964	222373164	0.480000	chr10	101778800	101779000	0.590000
chr17	34044560	34044760	0.505000	chr10	101780000	101780200	0.700000
chr3	14805143	14805543	0.520000	chr10	101781000	101781400	0.572500
chr2	183261246	183261446	0.515000	chr10	101782200	101782400	0.610000
chr13	28136351	28136951	0.445000	chr10	101783000	101783600	0.613333
chr15	83196700	83196900	0.320000	chr10	101797600	101797800	0.380000
chr13	66615273	66615473	0.285000	chr10	101812800	101813000	0.350000
chr13	97155936	97156136	0.415000	chr10	101814800	101815000	0.420000
chr15	88789107	88789307	0.475000	chr10	101816000	101816200	0.565000
chr1	137728408	137728608	0.000000	chr10	101816600	101816800	0.370000
chr13	37486448	37488248	0.404444	chr10	101817400	101819200	0.591667
chr5	52811390	52811590	0.385000	chr10	101824800	101825000	0.425000
chr17	49050760	49050960	0.430000	chr10	101829600	101829800	0.715000
chr2	168340511	168341111	0.468333	chr10	101830600	101831200	0.678333
chr12	17764671	17764871	0.380000	chr10	101833600	101833800	0.505000
chr10	126337045	126337445	0.512500	chr10	101834400	101834800	0.620000
chrX	995149	995349	0.510000	chr10	101836000	101836200	0.610000
chr8	27451831	27452231	0.517500	chr10	101839800	101840200	0.682500
chr11	577233	577833	0.541667	chr10	101840800	101841400	0.625000
chr19	12867516	12867916	0.705000	chr10	101843600	101844000	0.712500
chr11	111808559	111809359	0.482500	chr10	101848400	101849200	0.503750
chr22	27806547	27806747	0.450000	chr10	101859000	101859200	0.460000
chr12	48807702	48807902	0.480000	chr10	101875600	101875800	0.490000
chr3	19918039	19918439	0.365000	chr10	101879600	101880000	0.440000
chr8	70761183	70761383	0.385000	chr10	101889800	101890000	0.410000
chr2	19843335	19843535	0.460000	chr10	101901400	101901600	0.490000
chr5	150023077	150023277	0.455000	chr10	101904000	101904200	0.495000
chr2	233869471	233869671	0.320000	chr10	101920600	101920800	0.345000
chr1	247170050	247170250	0.455000	chr10	101961600	101961800	0.480000
chr2	54994203	54994403	0.315000	chr10	101969000	101969200	0.355000
chr5	92159188	92159588	0.387500	chr10	101973400	101973800	0.395000
chr5	35956318	35956518	0.310000	chr10	101986000	101986200	0.355000
chr3	112824517	112824717	0.345000	chr10	101986600	101986800	0.435000
chr14	95655422	95655822	0.397500	chr10	102001400	102001800	0.422500
chr19	58031141	58031341	0.455000	chr10	102002600	102002800	0.510000
chr12	35466814	35467214	0.390000	chr10	102007000	102007400	0.400000
chr13	113207058	113207258	0.395000	chr10	102010000	102010200	0.445000
chr13	60012811	60013011	0.325000	chr10	102025000	102025200	0.405000
chrX	78866404	78866604	0.450000	chr10	102036600	102036800	0.490000
chr8	9304019	9304619	0.415000	chr10	102055800	102056400	0.693333
chr5	135539463	135540063	0.518333	chr10	102057800	102058400	0.530000
chr19	47229473	47230473	0.587000	chr10	102065200	102066200	0.738000
chr19	3349693	3349893	0.500000	chr10	102069200	102069400	0.525000
chr1	183203390	183203590	0.400000	chr10	102073000	102073200	0.500000
chr1	210831579	210831779	0.455000	chr10	102083600	102083800	0.475000
chr3	52730571	52730771	0.400000	chr10	102101200	102101400	0.490000
chr11	128527540	128528140	0.443333	chr10	102105000	102105600	0.516667
chr1	44670705	44671105	0.500000	chr10	102107000	102107400	0.552500
chr4	1624466	1624866	0.602500	chr10	102107800	102108200	0.610000
chr5	176001667	176003667	0.430500	chr10	102112400	102114400	0.551000
chr5	8177672	8177872	0.490000	chr10	102115000	102115200	0.645000
chr8	115345867	115346467	0.428333	chr10	102117400	102118000	0.628333
chr17	43568616	43569016	0.415000	chr10	102119400	102119800	0.552500
chr4	172963177	172963377	0.425000	chr10	102120400	102120600	0.710000
chr22	45438019	45438219	0.505000	chr10	102121400	102121600	0.570000
chr7	135164027	135164627	0.515000	chr10	102132600	102133200	0.593333
chr17	81897023	81897623	0.525000	chr10	102133600	102134200	0.608333
chr7	131714420	131714620	0.455000	chr10	102136800	102137000	0.570000
chr16	36537326	36537526	0.375000	chr10	102139800	102140000	0.595000
chr10	68223875	68224075	0.435000	chr10	102145200	102145400	0.545000
chr15	75231455	75231855	0.557500	chr10	102152000	102152400	0.620000
chr6	135126657	135126857	0.445000	chr10	102163400	102163600	0.490000
chr8	33360674	33360874	0.415000	chr10	102165600	102165800	0.430000
chr8	46448957	46449157	0.535000	chr10	102169600	102169800	0.550000
chr12	19493209	19493409	0.475000	chr10	102189600	102189800	0.485000
chr10	65589360	65589760	0.405000	chr10	102213600	102214000	0.422500
chr3	6654735	6654935	0.550000	chr10	102226200	102226400	0.650000
chr3	98878752	98878952	0.400000	chr10	102227200	102227400	0.555000
chr13	51912791	51914191	0.460000	chr10	102229800	102231200	0.670000
chr5	141512071	141512271	0.540000	chr10	102231800	102232000	0.700000
chr11	11503012	11503612	0.475000	chr10	102241200	102241800	0.696667
chr1	14831972	14833172	0.442500	chr10	102245200	102246400	0.528333
chr16	56006336	56006536	0.395000	chr10	102268600	102268800	0.435000
chr14	30132193	30132393	0.400000	chr10	102285200	102285400	0.425000
chr7	88709541	88709741	0.445000	chr10	102288800	102289000	0.495000
chr2	113962647	113963047	0.385000	chr10	102301000	102301400	0.470000
chr1	4477237	4477437	0.565000	chr10	102302000	102302200	0.625000
chr1	105115873	105116073	0.480000	chr10	102323000	102323200	0.500000
chrX	128517497	128517697	0.525000	chr10	102347400	102347600	0.545000
chr1	17971063	17971263	0.485000	chr10	102352200	102352400	0.510000
chr10	101269661	101269861	0.410000	chr10	102384200	102384400	0.495000
chr7	89247330	89247530	0.460000	chr10	102391600	102391800	0.490000
chrX	112064461	112065061	0.488333	chr10	102394000	102394600	0.701667
chr22	34102276	34102876	0.446667	chr10	102395200	102395800	0.670000
chr7	152179651	152179851	0.500000	chr10	102399600	102399800	0.730000
chr9	79174827	79175027	0.480000	chr10	102403200	102403400	0.680000
chr18	5305170	5305370	0.520000	chr10	102403800	102404000	0.685000
chr9	6455635	6455835	0.465000	chr10	102405800	102406000	0.595000
chr22	43545334	43546134	0.431250	chr10	102406800	102407600	0.548750
chr6	49771251	49771451	0.490000	chr10	102408200	102408400	0.590000
chr1	110704769	110705369	0.433333	chr10	102408800	102409400	0.780000
chr2	216151895	216152295	0.482500	chr10	102419400	102419800	0.670000
chr15	59170737	59172537	0.517778	chr10	102420600	102422400	0.649444
chr3	54703037	54703237	0.450000	chr10	102422800	102423000	0.675000
chr6	154335315	154335515	0.415000	chr10	102429600	102429800	0.605000
chr1	100054406	100054606	0.495000	chr10	102431800	102432000	0.550000
chr11	79744349	79744549	0.435000	chr10	102432600	102432800	0.625000
chr11	9965277	9965477	0.445000	chr10	102433800	102434000	0.565000
chr1	13593502	13593702	0.565000	chr10	102434600	102434800	0.605000
chr8	129156162	129156762	0.428333	chr10	102435400	102436000	0.585000
chrY	3270062	3270262	0.390000	chr10	102436800	102437000	0.490000
chr2	166603995	166604195	0.405000	chr10	102437600	102437800	0.515000
chrX	12749142	12749342	0.400000	chr10	102440200	102440400	0.435000
chr6	30874329	30874529	0.465000	chr10	102440800	102441000	0.505000
chr3	431981	432181	0.275000	chr10	102445000	102445200	0.395000
chr9	126062109	126062309	0.475000	chr10	102449600	102449800	0.495000
chr17	60489774	60489974	0.505000	chr10	102450400	102450600	0.760000
chr11	75261162	75261962	0.501250	chr10	102451000	102451800	0.601250
chr5	124486830	124487430	0.363333	chr10	102452600	102453200	0.508333
chrX	120796957	120797557	0.441667	chr10	102453600	102454200	0.511667
chr16	85601602	85601802	0.475000	chr10	102454800	102455000	0.535000
chr1	233024079	233024279	0.430000	chr10	102456000	102456200	0.505000
chr20	41370074	41370274	0.545000	chr10	102461200	102461400	0.675000
chr11	40746295	40746495	0.535000	chr10	102461800	102462000	0.555000
chr8	138577703	138578303	0.500000	chr10	102463000	102463600	0.551667
chr13	23735964	23736164	0.375000	chr10	102464000	102464200	0.465000
chr2	109259686	109260086	0.460000	chr10	102468000	102468400	0.480000
chr3	134992363	134992563	0.495000	chr10	102469600	102469800	0.535000
chrX	117484034	117484434	0.507500	chr10	102479000	102479400	0.557500
chr3	138375051	138375251	0.440000	chr10	102490400	102490600	0.450000
chr12	95920608	95921008	0.457500	chr10	102493000	102493400	0.480000
chr20	10858204	10858404	0.430000	chr10	102494600	102494800	0.510000
chr1	173901333	173901733	0.447500	chr10	102502000	102502400	0.605000
chr2	213637903	213638103	0.485000	chr10	102502800	102503000	0.500000
chr16	63923323	63924123	0.381250	chr10	102503600	102504400	0.638750
chr20	42400372	42400572	0.435000	chr10	102504800	102505000	0.520000
chr6	127771824	127772224	0.307500	chr10	102509400	102509800	0.402500
chr10	5674236	5674436	0.480000	chr10	102512000	102512200	0.490000
chr8	24881602	24881802	0.450000	chr10	102534400	102534600	0.530000
chr1	201778877	201779077	0.365000	chr10	102540200	102540400	0.445000
chr4	21958171	21958371	0.395000	chr10	102547000	102547200	0.400000
chr10	15406179	15406379	0.455000	chr10	102579000	102579200	0.460000
chr4	124972105	124972505	0.467500	chr10	102583800	102584200	0.487500
chr14	84934379	84934579	0.375000	chr10	102596600	102596800	0.560000
chr1	76619783	76619983	0.445000	chr10	102599800	102600000	0.620000
chr16	16207338	16207538	0.455000	chr10	102604000	102604200	0.605000
chr7	63724345	63724545	0.415000	chr10	102612400	102612600	0.455000
chr3	173199395	173199995	0.480000	chr10	102613000	102613600	0.590000
chr9	1459838	1460038	0.435000	chr10	102614000	102614200	0.545000
chr13	57173181	57173381	0.630000	chr10	102615400	102615600	0.660000
chr12	39134247	39134447	0.555000	chr10	102620200	102620400	0.610000
chr19	50754670	50755070	0.490000	chr10	102633200	102633600	0.512500
chr17	19032307	19032707	0.552500	chr10	102634000	102634400	0.605000
chr13	73672158	73672358	0.385000	chr10	102635600	102635800	0.455000
chr15	45555955	45556155	0.330000	chr10	102639600	102639800	0.455000
chr11	126443344	126447744	0.559773	chr10	102642200	102646600	0.662273
chr1	240898606	240898806	0.385000	chr10	102647200	102647400	0.605000
chr7	81007134	81007334	0.380000	chr10	102649000	102649200	0.570000
chr2	52012842	52013242	0.430000	chr10	102652400	102652800	0.457500
chr17	74592242	74592842	0.533333	chr10	102660800	102661400	0.660000
chr12	30511768	30512168	0.452500	chr10	102669600	102670000	0.622500
chr7	30572875	30573075	0.505000	chr10	102671000	102671200	0.580000
chr9	128622652	128623052	0.460000	chr10	102672600	102673000	0.522500
chr15	29528713	29529313	0.436667	chr10	102674200	102674800	0.546667
chr5	68778641	68778841	0.410000	chr10	102676400	102676600	0.410000
chr10	69507164	69507764	0.530000	chr10	102678800	102679400	0.588333
chr1	167335128	167335328	0.305000	chr10	102706400	102706600	0.370000
chr13	17995018	17995218	0.395000	chr10	102710800	102711000	0.420000
chr7	71976515	71977915	0.468571	chr10	102713600	102715000	0.672857
chr20	26098790	26098990	0.495000	chr10	102718400	102718600	0.520000
chr2	241644434	241644834	0.535000	chr10	102729200	102729600	0.617500
chr5	71869282	71869682	0.332500	chr10	102738800	102739200	0.422500
chr4	139465708	139465908	0.470000	chr10	102743600	102743800	0.520000
chr5	145861681	145861881	0.390000	chr10	102744400	102744600	0.550000
chr2	215354238	215354438	0.450000	chr10	102753200	102753400	0.500000
chr8	42717300	42717500	0.485000	chr10	102760600	102760800	0.565000
chr1	127389081	127389281	0.000000	chr10	102763200	102763400	0.390000
chr6	108870017	108870417	0.427500	chr10	102765400	102765800	0.445000
chr1	151948771	151948971	0.370000	chr10	102767000	102767200	0.435000
chr4	150392523	150393123	0.413333	chr10	102769800	102770400	0.435000
chrX	33099351	33099551	0.420000	chr10	102770800	102771000	0.440000
chrX	60162971	60163171	0.405000	chr10	102771800	102772000	0.415000
chr7	2418583	2418783	0.530000	chr10	102772600	102772800	0.540000
chr9	49496703	49496903	0.000000	chr10	102773400	102773600	0.290000
chr5	20291406	20291606	0.380000	chr10	102774000	102774200	0.465000
chr2	69790268	69790468	0.515000	chr10	102776000	102776200	0.595000
chr12	111387361	111387961	0.520000	chr10	102776800	102777400	0.545000
chr1	194598254	194598654	0.400000	chr10	102779800	102780200	0.460000
chr11	36670561	36670961	0.447500	chr10	102781200	102781600	0.540000
chr2	151400350	151400550	0.455000	chr10	102783600	102783800	0.465000
chr17	23426849	23427049	0.420000	chr10	102786000	102786200	0.425000
chr2	235232463	235232663	0.545000	chr10	102796400	102796600	0.585000
chr7	149184488	149185288	0.458750	chr10	102801600	102802400	0.518750
chr14	106737725	106738125	0.427500	chr10	102803200	102803600	0.472500
chr21	45635590	45635790	0.400000	chr10	102812600	102812800	0.610000
chr21	31434237	31434437	0.465000	chr10	102814600	102814800	0.555000
chr2	39168623	39168823	0.440000	chr10	102815400	102815600	0.580000
chr10	108507887	108508287	0.387500	chr10	102816000	102816400	0.450000
chr1	167093310	167093710	0.492500	chr10	102819000	102819400	0.497500
chr3	168617707	168617907	0.410000	chr10	102834200	102834400	0.510000
chr20	40339433	40339633	0.440000	chr10	102835000	102835200	0.555000
chr7	158811534	158811734	0.525000	chr10	102837400	102837600	0.545000
chr20	795635	796035	0.442500	chr10	102838400	102838800	0.477500
chrY	23358988	23359188	0.515000	chr10	102854400	102854600	0.575000
chr3	137480172	137480572	0.447500	chr10	102856000	102856400	0.502500
chr13	97926877	97927077	0.290000	chr10	102863800	102864000	0.395000
chr21	8865515	8865715	0.405000	chr10	102869400	102869600	0.725000
chr8	104388971	104389171	0.435000	chr10	102891800	102892000	0.465000
chr1	78844657	78844857	0.400000	chr10	102900000	102900200	0.420000
chr5	175395583	175395983	0.402500	chr10	102910400	102910800	0.512500
chr7	66072425	66074225	0.497222	chr10	102917600	102919400	0.675556
chr1	167190380	167190580	0.525000	chr10	102919800	102920000	0.565000
chr11	106014046	106014246	0.340000	chr10	102927800	102928000	0.455000
chrX	73543650	73544450	0.353750	chr10	102935600	102936400	0.426250
chr8	137747359	137747759	0.427500	chr10	102948200	102948600	0.480000
chr11	113003421	113003621	0.360000	chr10	102959400	102959600	0.390000
chr1	88955920	88956520	0.348333	chr10	102963400	102964000	0.355000
chr5	26814091	26814291	0.370000	chr10	102987800	102988000	0.435000
chr11	132317514	132317714	0.345000	chr10	102989000	102989200	0.375000
chr17	75120686	75121086	0.450000	chr10	102994600	102995000	0.452500
chr21	36763320	36764320	0.463000	chr10	103040600	103041600	0.485000
chr19	50108812	50109012	0.415000	chr10	103046200	103046400	0.425000
chr4	23455447	23456047	0.405000	chr10	103054000	103054600	0.493333
chr4	22025773	22025973	0.405000	chr10	103063000	103063200	0.445000
chr2	225601257	225601457	0.510000	chr10	103069600	103069800	0.570000
chr18	22754344	22754544	0.445000	chr10	103070600	103070800	0.470000
chr3	171040227	171040427	0.480000	chr10	103082800	103083000	0.495000
chr12	22145122	22145322	0.340000	chr10	103125400	103125600	0.410000
chr11	131206487	131206687	0.330000	chr10	103126000	103126200	0.400000
chr22	20383726	20383926	0.435000	chr10	103130200	103130400	0.460000
chrX	104351542	104351742	0.420000	chr10	103133000	103133200	0.460000
chr13	29908272	29908472	0.370000	chr10	103181400	103181600	0.410000
chr22	48759297	48760097	0.493750	chr10	103192600	103193400	0.732500
chr19	44861986	44862186	0.415000	chr10	103194200	103194400	0.435000
chr12	132988103	132988303	0.475000	chr10	103197200	103197400	0.510000
chr20	59074204	59074404	0.395000	chr10	103199600	103199800	0.415000
chr6	93759118	93759318	0.355000	chr10	103202400	103202600	0.365000
chr2	27283604	27283804	0.430000	chr10	103224800	103225000	0.450000
chr12	15456793	15456993	0.225000	chr10	103226000	103226200	0.400000
chr17	14769539	14769739	0.360000	chr10	103229800	103230000	0.405000
chr8	128357380	128357580	0.445000	chr10	103238000	103238200	0.465000
chr17	80883160	80883360	0.500000	chr10	103238800	103239000	0.535000
chr9	7458843	7459043	0.420000	chr10	103240400	103240600	0.455000
chr20	24118678	24119478	0.500000	chr10	103241400	103242200	0.515000
chr15	42346215	42346415	0.475000	chr10	103244800	103245000	0.530000
chr8	113486452	113486852	0.500000	chr10	103251000	103251400	0.595000
chr8	65683878	65684078	0.335000	chr10	103255000	103255200	0.460000
chr17	71448477	71448677	0.420000	chr10	10326200	10326400	0.440000
chr6	32023689	32023889	0.520000	chr10	103277600	103277800	0.770000
chrX	61477836	61478036	0.410000	chr10	103284200	103284400	0.470000
chr9	131368080	131368280	0.545000	chr10	103351000	103351200	0.730000
chr12	116309587	116309787	0.405000	chr10	103353400	103353600	0.410000
chr20	58076664	58077664	0.438000	chr10	103367800	103368800	0.680000
chr6	23917135	23917535	0.335000	chr10	103394200	103394600	0.442500
chr5	65789578	65789778	0.420000	chr10	103395000	103395200	0.455000
chr4	111956401	111956801	0.455000	chr10	103396400	103396800	0.607500
chr5	172698341	172698541	0.505000	chr10	103397400	103397600	0.530000
chr1	230725242	230725642	0.427500	chr10	103416800	103417200	0.432500
chrX	106048762	106048962	0.405000	chr10	103423800	103424000	0.555000
chr13	110011700	110011900	0.430000	chr10	103434000	103434200	0.465000
chr11	70051351	70051551	0.440000	chr10	103451400	103451600	0.590000
chr16	30713106	30713306	0.495000	chr10	103452400	103452600	0.725000
chr5	174191112	174191312	0.590000	chr10	103458800	103459000	0.620000
chr6	92034691	92034891	0.425000	chr10	103471400	103471600	0.610000
chr9	111814793	111814993	0.435000	chr10	103476400	103476600	0.620000
chr7	100930158	100930358	0.495000	chr10	103479200	103479400	0.635000
chr5	63678967	63679167	0.410000	chr10	103482000	103482200	0.430000
chr15	31330844	31331044	0.555000	chr10	103485800	103486000	0.560000
chr2	135567824	135568024	0.495000	chr10	103490800	103491000	0.555000
chr9	19577972	19578172	0.435000	chr10	103504400	103504600	0.460000
chr18	10295428	10295628	0.485000	chr10	103507400	103507600	0.550000
chr4	112637691	112637891	0.410000	chr10	103527000	103527200	0.455000
chr6	80572295	80572495	0.455000	chr10	103542800	103543000	0.485000
chr2	15369905	15370305	0.447500	chr10	103551600	103552000	0.547500
chr3	80496760	80496960	0.550000	chr10	103554000	103554200	0.575000
chr2	32640679	32640879	0.515000	chr10	103555000	103555200	0.675000
chr3	197350016	197350216	0.520000	chr10	103559000	103559200	0.570000
chrX	56366918	56367118	0.535000	chr10	103564200	103564400	0.620000
chr9	119375950	119376150	0.445000	chr10	103565000	103565200	0.650000
chr17	75880159	75880359	0.475000	chr10	103574200	103574400	0.500000
chr11	55608492	55608892	0.417500	chr10	103578800	103579200	0.640000
chr5	39366412	39366612	0.450000	chr10	103580000	103580200	0.645000
chr19	15349455	15350055	0.488333	chr10	103584600	103585200	0.743333
chr15	69012926	69013126	0.445000	chr10	103585600	103585800	0.575000
chr7	4595402	4595802	0.335000	chr10	103586400	103586800	0.430000
chr1	194425520	194425720	0.450000	chr10	103592800	103593000	0.605000
chr1	92989314	92989514	0.455000	chr10	103598800	103599000	0.540000
chr13	106564809	106565009	0.375000	chr10	103599400	103599600	0.410000
chr7	83364749	83364949	0.410000	chr10	103605800	103606000	0.540000
chr10	68343064	68343264	0.325000	chr10	103607800	103608000	0.470000
chr2	230199890	230200090	0.385000	chr10	103612600	103612800	0.570000
chr1	151423905	151424105	0.455000	chr10	103616000	103616200	0.585000
chr17	21205243	21205443	0.540000	chr10	103616800	103617000	0.615000
chr15	54282715	54282915	0.495000	chr10	103618200	103618400	0.620000
chr5	148549453	148549653	0.430000	chr10	103618800	103619000	0.660000
chr17	26288632	26288832	0.420000	chr10	103619600	103619800	0.610000
chr2	18822946	18824146	0.417500	chr10	103620600	103621800	0.525000
chr2	89001626	89001826	0.455000	chr10	103622800	103623000	0.570000
chr2	55788144	55789344	0.410000	chr10	103623600	103624800	0.537500
chr8	1275051	1275251	0.485000	chr10	103625400	103625600	0.545000
chr13	74321821	74322021	0.540000	chr10	103627200	103627400	0.620000
chr2	174755541	174757541	0.462500	chr10	103628400	103630400	0.562000
chr2	47397130	47397330	0.585000	chr10	103632400	103632600	0.600000
chr1	25934910	25935110	0.520000	chr10	103639000	103639200	0.585000
chr15	39914899	39915099	0.405000	chr10	103645200	103645400	0.575000
chrY	694974	695174	0.485000	chr10	103660000	103660200	0.550000
chr8	123824565	123824965	0.490000	chr10	103660600	103661000	0.620000
chr12	96876666	96877266	0.453333	chr10	103661400	103662000	0.663333
chr1	96215603	96215803	0.430000	chr10	103666200	103666400	0.505000
chr4	4628073	4628273	0.530000	chr10	103667400	103667600	0.565000
chr19	50399201	50400001	0.567500	chr10	103668400	103669200	0.630000
chrX	57152318	57152518	0.580000	chr10	103678200	103678400	0.610000
chr1	31822715	31822915	0.440000	chr10	103686200	103686400	0.585000
chr2	44066330	44067730	0.643571	chr10	103692000	103693400	0.667143
chr3	149563998	149564198	0.500000	chr10	103695800	103696000	0.575000
chr15	27865975	27866575	0.540000	chr10	103696600	103697200	0.566667
chr8	38609736	38609936	0.465000	chr10	103713000	103713200	0.500000
chr2	189520548	189520748	0.440000	chr10	103726800	103727000	0.455000
chr12	85831424	85831624	0.380000	chr10	103736800	103737000	0.555000
chr8	111438681	111438881	0.390000	chr10	103748000	103748200	0.445000
chr11	35358022	35358222	0.445000	chr10	103757800	103758000	0.590000
chr14	64346832	64347032	0.420000	chr10	103759200	103759400	0.465000
chr14	77324306	77324506	0.525000	chr10	103762400	103762600	0.570000
chr5	132187865	132188465	0.440000	chr10	103763400	103764000	0.565000
chr12	118858996	118859196	0.485000	chr10	103765200	103765400	0.585000
chr9	2981044	2981244	0.470000	chr10	103766000	103766200	0.550000
chr19	18021404	18021804	0.595000	chr10	103772200	103772600	0.607500
chr4	94171650	94171850	0.400000	chr10	103781400	103781600	0.470000
chr16	25207283	25207683	0.400000	chr10	103800800	103801200	0.525000
chr8	46494901	46495101	0.350000	chr10	103804000	103804200	0.400000
chr1	65065516	65065716	0.490000	chr10	103846000	103846200	0.550000
chr8	102343667	102343867	0.485000	chr10	103850000	103850200	0.490000
chr6	32565684	32566084	0.437500	chr10	103859200	103859600	0.497500
chr2	992543	992743	0.385000	chr10	103882400	103882600	0.445000
chr6	100183973	100184173	0.315000	chr10	103884800	103885000	0.455000
chr12	32040683	32041083	0.377500	chr10	103888200	103888600	0.422500
chr1	206976911	206977111	0.475000	chr10	103890400	103890600	0.550000
chr1	159191668	159191868	0.445000	chr10	103908400	103908600	0.600000
chr7	87756730	87756930	0.355000	chr10	103911000	103911200	0.350000
chr19	6962545	6962745	0.360000	chr10	103916000	103916200	0.470000
chr17	1957819	1958019	0.475000	chr10	103917600	103917800	0.580000
chr16	4031941	4032341	0.517500	chr10	103918200	103918600	0.705000
chr21	6019753	6019953	0.450000	chr10	103921800	103922000	0.525000
chr6	111790243	111790443	0.460000	chr10	103929400	103929600	0.475000
chr2	95895704	95895904	0.395000	chr10	103933600	103933800	0.435000
chr10	126532237	126532637	0.505000	chr10	103965800	103966200	0.572500
chr10	132497816	132499416	0.566250	chr10	103966600	103968200	0.635000
chrX	50529908	50530908	0.390000	chr10	103969200	103970200	0.402000
chr2	151436452	151437052	0.355000	chr10	103970600	103971200	0.310000
chrX	15991418	15991618	0.350000	chr10	103980400	103980600	0.360000
chr6	106520479	106520679	0.400000	chr10	103983600	103983800	0.410000
chr5	86654607	86654807	0.375000	chr10	104003000	104003200	0.390000
chr3	67384802	67385002	0.510000	chr10	104028200	104028400	0.515000
chr3	26651387	26651587	0.365000	chr10	104045600	104045800	0.515000
chr18	62827679	62827879	0.460000	chr10	104049600	104049800	0.480000
chr13	53286042	53286242	0.375000	chr10	104110000	104110200	0.385000
chr16	82855367	82855567	0.410000	chr10	104113600	104113800	0.365000
chr6	142404183	142404383	0.505000	chr10	104121000	104121200	0.550000
chr19	36205733	36206533	0.460000	chr10	104121800	104122600	0.621250
chr7	35558994	35559394	0.452500	chr10	104127400	104127800	0.517500
chr2	123544654	123544854	0.315000	chr10	104145000	104145200	0.350000
chr21	5347365	5347565	0.355000	chr10	104171000	104171200	0.425000
chr17	34745106	34745506	0.375000	chr10	104209600	104210000	0.380000
chrX	80090018	80090218	0.385000	chr10	104213000	104213200	0.420000
chr1	150238971	150239171	0.460000	chr10	104218800	104219000	0.525000
chr21	11662310	11662510	0.400000	chr10	104230000	104230200	0.405000
chr2	74240692	74241092	0.432500	chr10	104232200	104232600	0.647500
chr7	135556073	135556473	0.397500	chr10	104233800	104234200	0.407500
chr2	133973485	133973685	0.465000	chr10	104245800	104246000	0.500000
chr13	109789278	109789478	0.365000	chr10	104247000	104247200	0.450000
chr6	66746633	66746833	0.360000	chr10	104247600	104247800	0.405000
chr1	107490087	107490287	0.415000	chr10	104252600	104252800	0.435000
chr16	74746108	74746308	0.480000	chr10	104253200	104253400	0.485000
chr17	20090159	20090759	0.483333	chr10	104254400	104255000	0.608333
chr17	25527280	25527480	0.425000	chr10	104255600	104255800	0.435000
chr12	67125641	67126041	0.395000	chr10	104256400	104256800	0.407500
chr4	24000128	24000528	0.380000	chr10	104260000	104260400	0.450000
chr16	13364963	13365163	0.390000	chr10	104260800	104261000	0.410000
chr1	117810991	117811391	0.450000	chr10	104262000	104262400	0.472500
chr4	175461997	175462397	0.435000	chr10	104268800	104269200	0.677500
chr7	55554192	55555192	0.471000	chr10	104274000	104275000	0.488000
chr7	116298264	116298464	0.440000	chr10	104279200	104279400	0.525000
chr12	117184307	117184507	0.420000	chr10	104285000	104285200	0.485000
chr11	87005149	87005349	0.535000	chr10	104291400	104291600	0.590000
chr15	80684613	80684813	0.395000	chr10	104293000	104293200	0.380000
chr3	163973409	163973609	0.455000	chr10	104297800	104298000	0.540000
chr5	17483815	17484015	0.400000	chr10	104303200	104303400	0.420000
chr7	8510879	8511079	0.380000	chr10	104303800	104304000	0.450000
chr2	28640032	28640432	0.505000	chr10	104305600	104306000	0.547500
chr8	55569311	55569711	0.460000	chr10	104306800	104307200	0.532500
chr7	99170111	99171511	0.450714	chr10	104307600	104309000	0.489286
chr10	66323504	66324104	0.518333	chr10	104310000	104310600	0.530000
chr2	16223297	16223497	0.495000	chr10	104311400	104311600	0.570000
chr20	15108885	15109085	0.430000	chr10	104322000	104322200	0.570000
chr5	487551	487751	0.515000	chr10	104322600	104322800	0.530000
chr9	42344426	42344626	0.530000	chr10	104324400	104324600	0.565000
chr11	94821358	94821558	0.550000	chr10	104325600	104325800	0.555000
chr8	129595268	129596068	0.432500	chr10	104327600	104328400	0.582500
chr10	49783070	49783870	0.501250	chr10	104328800	104329600	0.540000
chr13	22628269	22628469	0.430000	chr10	104332600	104332800	0.480000
chr21	12602077	12602677	0.386667	chr10	104333400	104334000	0.578333
chr10	8338110	8338510	0.370000	chr10	104337600	104338000	0.587500
chr16	11662509	11662709	0.525000	chr10	104338400	104338600	0.575000
chr13	48393892	48394092	0.470000	chr10	104339200	104339400	0.490000
chr9	36231238	36231638	0.415000	chr10	104340000	104340400	0.437500
chr19	20285325	20285925	0.400000	chr10	104345600	104346200	0.421667
chr20	30179778	30179978	0.425000	chr10	104347400	104347600	0.430000
chr2	226652611	226653411	0.402500	chr10	104349600	104350400	0.443750
chr1	137400254	137401454	0.000000	chr10	104351000	104352200	0.373333
chr15	78727636	78728236	0.523333	chr10	104353200	104353800	0.561667
chrX	85002318	85002918	0.325000	chr10	1043800	1044400	0.426667
chr20	25354561	25354961	0.380000	chr10	104387400	104387800	0.387500
chr5	2825936	2826136	0.350000	chr10	104406800	104407000	0.375000
chr3	197883432	197883632	0.415000	chr10	104417800	104418000	0.430000
chr10	53675376	53675576	0.310000	chr10	104441600	104441800	0.395000
chr6	116217182	116217382	0.340000	chr10	104456800	104457000	0.400000
chr3	90456227	90456427	0.335000	chr10	104469000	104469200	0.430000
chr8	73634844	73635044	0.350000	chr10	104473400	104473600	0.505000
chr8	47571274	47571474	0.330000	chr10	104483800	104484000	0.365000
chr18	62395456	62395656	0.500000	chr10	104502400	104502600	0.570000
chr15	88315503	88315703	0.465000	chr10	104515800	104516000	0.495000
chr6	142672695	142672895	0.325000	chr10	1045200	1045400	0.330000
chr22	29008008	29008408	0.457500	chr10	104522200	104522600	0.470000
chrY	9819388	9819788	0.450000	chr10	104578000	104578400	0.505000
chr3	141187390	141187790	0.437500	chr10	104580800	104581200	0.505000
chr1	175324078	175324278	0.445000	chr10	104584800	104585000	0.500000
chr4	24763886	24764086	0.420000	chr10	104587200	104587400	0.475000
chr4	65170033	65170433	0.340000	chr10	104591400	104591800	0.502500
chr4	38888006	38888206	0.285000	chr10	104601200	104601400	0.350000
chr8	31589638	31589838	0.450000	chr10	104612600	104612800	0.490000
chr6	38579202	38579402	0.445000	chr10	104614400	104614600	0.515000
chr11	17755117	17755317	0.515000	chr10	104638800	104639000	0.665000
chr2	231499497	231500097	0.445000	chr10	1046400	1047000	0.586667
chr10	65176637	65176837	0.500000	chr10	104642800	104643000	0.700000
chr2	54570341	54570541	0.400000	chr10	104651000	104651200	0.410000
chr18	42179731	42180131	0.415000	chr10	104766400	104766800	0.495000
chr11	27362222	27362422	0.385000	chr10	104782200	104782400	0.525000
chr10	17613028	17613228	0.410000	chr10	104785200	104785400	0.460000
chr18	54574655	54574855	0.480000	chr10	1048000	1048200	0.525000
chr3	111204502	111204702	0.445000	chr10	104809800	104810000	0.465000
chr1	240214836	240215036	0.500000	chr10	104824600	104824800	0.515000
chr14	34263220	34264020	0.455000	chr10	1048800	1049600	0.691250
chr13	24311148	24311548	0.380000	chr10	104909200	104909600	0.445000
chr16	6501860	6502060	0.415000	chr10	104925400	104925600	0.450000
chr2	238551385	238551585	0.475000	chr10	104935800	104936000	0.495000
chr6	70491644	70491844	0.280000	chr10	104980400	104980600	0.375000
chr7	14053922	14054522	0.386667	chr10	1050200	1050800	0.398333
chr1	22497834	22498234	0.395000	chr10	105063800	105064200	0.462500
chr6	108662854	108663054	0.350000	chr10	10520800	10521000	0.385000
chr10	26627338	26627538	0.420000	chr10	10545000	10545200	0.435000
chr22	48351895	48353895	0.579500	chr10	1055600	1057600	0.604500
chr12	7041859	7042059	0.350000	chr10	105808000	105808200	0.375000
chr5	87772165	87772365	0.305000	chr10	105838000	105838200	0.415000
chr19	25559344	25559544	0.395000	chr10	10584200	10584400	0.425000
chr2	56762002	56762402	0.315000	chr10	105858400	105858800	0.360000
chr14	30624769	30624969	0.450000	chr10	10589600	10589800	0.475000
chr12	113884624	113884824	0.425000	chr10	105950400	105950600	0.430000
chr2	36126585	36126785	0.365000	chr10	105952200	105952400	0.425000
chr5	107344542	107344742	0.365000	chr10	105975000	105975200	0.375000
chr10	59779918	59780118	0.505000	chr10	1063400	1063600	0.520000
chr2	36091225	36091425	0.370000	chr10	10658200	10658400	0.375000
chrX	45885443	45885643	0.440000	chr10	106625000	106625200	0.505000
chr4	140423172	140423572	0.335000	chr10	10662800	10663200	0.427500
chr10	75689842	75690042	0.435000	chr10	106711400	106711600	0.465000
chr14	22856028	22856228	0.355000	chr10	106746600	106746800	0.390000
chr10	124103138	124103338	0.420000	chr10	10677600	10677800	0.460000
chr1	17805157	17805357	0.455000	chr10	106795800	106796000	0.470000
chr21	18179222	18179422	0.390000	chr10	106799600	106799800	0.420000
chrX	33213180	33213380	0.360000	chr10	106815800	106816000	0.375000
chr3	75987931	75988131	0.330000	chr10	106819600	106819800	0.465000
chr15	91539332	91539532	0.465000	chr10	106830600	106830800	0.500000
chr15	100023725	100023925	0.345000	chr10	106837000	106837200	0.395000
chr2	5768053	5768253	0.370000	chr10	106843200	106843400	0.380000
chr7	22007671	22007871	0.430000	chr10	106931400	106931600	0.470000
chr14	43797863	43798263	0.290000	chr10	106936000	106936400	0.402500
chr1	113627730	113627930	0.325000	chr10	106942400	106942600	0.490000
chrX	115411205	115411405	0.455000	chr10	106958000	106958200	0.470000
chr1	28188131	28188331	0.495000	chr10	106959000	106959200	0.505000
chr6	96163504	96163704	0.405000	chr10	106960200	106960400	0.465000
chr9	18648891	18649091	0.430000	chr10	106992200	106992400	0.435000
chr20	31219864	31220064	0.405000	chr10	106996600	106996800	0.425000
chr1	170116178	170116378	0.490000	chr10	106997200	106997400	0.515000
chr14	99671280	99671480	0.470000	chr10	106997800	106998000	0.495000
chr2	108614917	108615117	0.355000	chr10	107013400	107013600	0.390000
chr10	61688554	61688954	0.422500	chr10	107022800	107023200	0.445000
chr11	26187638	26187838	0.330000	chr10	107025800	107026000	0.485000
chr21	5872620	5872820	0.415000	chr10	107028400	107028600	0.385000
chr11	72489013	72489213	0.310000	chr10	107029800	107030000	0.435000
chr18	18477514	18477714	0.390000	chr10	107030800	107031000	0.410000
chr3	125703906	125705306	0.401429	chr10	107031600	107033000	0.435000
chr2	187126689	187126889	0.400000	chr10	107056200	107056400	0.460000
chr15	20416169	20416369	0.415000	chr10	107060000	107060200	0.420000
chr13	59594027	59594427	0.392500	chr10	107083600	107084000	0.430000
chr10	119888781	119888981	0.485000	chr10	107141600	107141800	0.530000
chr20	39658835	39659035	0.465000	chr10	107164600	107164800	0.805000
chr14	1866336	1866736	0.000000	chr10	107232000	107232400	0.355000
chr1	200835110	200835310	0.355000	chr10	107415600	107415800	0.380000
chr20	32037026	32037226	0.370000	chr10	107553600	107553800	0.425000
chr9	70182937	70183337	0.390000	chr10	107616800	107617200	0.427500
chr17	53476563	53476763	0.395000	chr10	107654000	107654200	0.440000
chr1	78853629	78853829	0.340000	chr10	107657800	107658000	0.345000
chrY	21497657	21497857	0.360000	chr10	107686200	107686400	0.490000
chr10	72812916	72813116	0.405000	chr10	107687800	107688000	0.430000
chr1	124768192	124768392	0.390000	chr10	107689400	107689600	0.420000
chr21	24195988	24196188	0.220000	chr10	107692200	107692400	0.315000
chr18	65934192	65934592	0.365000	chr10	107728800	107729200	0.370000
chr12	121974804	121975004	0.490000	chr10	107801200	107801400	0.505000
chr10	107821527	107821927	0.347500	chr10	10786200	10786600	0.370000
chr5	2833306	2833506	0.295000	chr10	108204600	108204800	0.345000
chr16	52993360	52993560	0.450000	chr10	10822000	10822200	0.525000
chr19	27285648	27285848	0.485000	chr10	108250000	108250200	0.495000
chr11	21959989	21960189	0.365000	chr10	108251000	108251200	0.440000
chr10	15461741	15461941	0.535000	chr10	108315600	108315800	0.620000
chr4	117898516	117898716	0.390000	chr10	108359000	108359200	0.410000
chr14	66912163	66912363	0.400000	chr10	108362400	108362600	0.440000
chr1	246190499	246190699	0.385000	chr10	108363000	108363200	0.405000
chr2	218096565	218096765	0.395000	chr10	108388800	108389000	0.430000
chr17	9512884	9513284	0.365000	chr10	108409400	108409800	0.412500
chr17	30845012	30845212	0.325000	chr10	108410400	108410600	0.355000
chr4	99171736	99172136	0.380000	chr10	108411200	108411600	0.440000
chr12	59556418	59556618	0.425000	chr10	108421400	108421600	0.435000
chr1	1649980	1650380	0.440000	chr10	108427000	108427400	0.470000
chr2	141576466	141576666	0.380000	chr10	108429800	108430000	0.485000
chr9	23992202	23992402	0.505000	chr10	108436200	108436400	0.535000
chr13	28575614	28576214	0.418333	chr10	108466000	108466600	0.701667
chr18	13402628	13402828	0.360000	chr10	108470000	108470200	0.470000
chr3	23073876	23074076	0.430000	chr10	108500600	108500800	0.435000
chr15	63527329	63527529	0.395000	chr10	108515600	108515800	0.365000
chr1	46296376	46296576	0.375000	chr10	108544600	108544800	0.590000
chr11	80997829	80998229	0.350000	chr10	108582400	108582800	0.417500
chr2	239503925	239504125	0.475000	chr10	108584000	108584200	0.480000
chr1	211702359	211702559	0.345000	chr10	108631400	108631600	0.400000
chr6	31098458	31098658	0.410000	chr10	108710800	108711000	0.420000
chr14	37495670	37495870	0.410000	chr10	108711400	108711600	0.450000
chr10	41195197	41195397	0.395000	chr10	108784000	108784200	0.480000
chr7	43903403	43903603	0.305000	chr10	108850200	108850400	0.330000
chr4	14103402	14103602	0.385000	chr10	108852400	108852600	0.360000
chr3	71965775	71965975	0.420000	chr10	108877600	108877800	0.440000
chr3	97898118	97898318	0.370000	chr10	108894400	108894600	0.400000
chr2	41240308	41240708	0.407500	chr10	108911800	108912200	0.630000
chrX	111089071	111089271	0.330000	chr10	109025200	109025400	0.350000
chr5	39850477	39850677	0.365000	chr10	109036000	109036200	0.405000
chr21	32589497	32589697	0.365000	chr10	109046400	109046600	0.465000
chr15	18262051	18262651	0.381667	chr10	109253800	109254400	0.436667
chr6	27715333	27715533	0.320000	chr10	109720000	109720200	0.510000
chr20	38354709	38354909	0.460000	chr10	109757800	109758000	0.465000
chr9	29163796	29163996	0.395000	chr10	109774000	109774200	0.425000
chr10	23565310	23565510	0.355000	chr10	109812400	109812600	0.410000
chr9	14779121	14779321	0.460000	chr10	109847000	109847200	0.510000
chr1	41450615	41450815	0.535000	chr10	109852600	109852800	0.565000
chr9	8753336	8753536	0.395000	chr10	109866600	109866800	0.440000
chr5	126662555	126662955	0.485000	chr10	109884200	109884600	0.545000
chr2	38742828	38743228	0.425000	chr10	109892200	109892600	0.505000
chr10	38668124	38668524	0.410000	chr10	109893200	109893600	0.420000
chr1	57047422	57047622	0.510000	chr10	109895600	109895800	0.520000
chr13	80901182	80901382	0.440000	chr10	109898800	109899000	0.480000
chr16	33569896	33570296	0.407500	chr10	109903000	109903400	0.427500
chr15	86281582	86281782	0.455000	chr10	109910400	109910600	0.460000
chr19	20003634	20004034	0.327500	chr10	109912400	109912800	0.417500
chr8	86475206	86475406	0.365000	chr10	109915000	109915200	0.410000
chr20	18415611	18415811	0.345000	chr10	109920000	109920200	0.360000
chr11	67489821	67490421	0.600000	chr10	109923000	109923600	0.751667
chr3	111690699	111690899	0.360000	chr10	109929600	109929800	0.410000
chr2	187223610	187223810	0.440000	chr10	109934000	109934200	0.510000
chrX	55700875	55701275	0.350000	chr10	109935200	109935600	0.452500
chr14	42125546	42125746	0.310000	chr10	109939600	109939800	0.340000
chr4	179142990	179143190	0.375000	chr10	109945800	109946000	0.395000
chrX	63770025	63770225	0.435000	chr10	109956800	109957000	0.525000
chr7	18777028	18777428	0.457500	chr10	109969000	109969400	0.495000
chrX	80611967	80612167	0.465000	chr10	10997000	10997200	0.475000
chr20	29169132	29169532	0.382500	chr10	109982000	109982400	0.410000
chr5	105588966	105589366	0.155000	chr10	109996200	109996600	0.370000
chr3	143937273	143937673	0.467500	chr10	110005800	110006200	0.470000
chr13	54372718	54372918	0.530000	chr10	110006800	110007000	0.550000
chr3	10988542	10989342	0.520000	chr10	110007600	110008400	0.716250
chr12	125442862	125443062	0.470000	chr10	110008800	110009000	0.515000
chr1	14004021	14004221	0.360000	chr10	110010200	110010400	0.445000
chr12	35741369	35741569	0.405000	chr10	110013800	110014000	0.450000
chr4	65999520	65999720	0.370000	chr10	110023200	110023400	0.450000
chr5	152235276	152235476	0.405000	chr10	110058400	110058600	0.415000
chr1	10258458	10258658	0.405000	chr10	110060000	110060200	0.420000
chrX	87148263	87148463	0.485000	chr10	110066200	110066400	0.525000
chrX	73235353	73235553	0.435000	chr10	110068000	110068200	0.455000
chr5	107478680	107478880	0.290000	chr10	110069800	110070000	0.340000
chr4	186875054	186875254	0.355000	chr10	110070800	110071000	0.415000
chr1	113251793	113251993	0.420000	chr10	110072400	110072600	0.530000
chr8	110436844	110437044	0.425000	chr10	110074400	110074600	0.455000
chr10	57451916	57452116	0.335000	chr10	110077000	110077200	0.350000
chr13	30908061	30908261	0.360000	chr10	110078000	110078200	0.370000
chr13	42065226	42065426	0.335000	chr10	110081400	110081600	0.345000
chr1	184902554	184902754	0.425000	chr10	110082000	110082200	0.445000
chr3	41663518	41663718	0.365000	chr10	110084000	110084200	0.390000
chr18	70925017	70925217	0.445000	chr10	110086600	110086800	0.465000
chr3	179706170	179706370	0.430000	chr10	110110400	110110600	0.450000
chr8	61400379	61400579	0.370000	chr10	110137200	110137400	0.390000
chr14	42448621	42449021	0.295000	chr10	110138200	110138600	0.332500
chr15	38838582	38838782	0.365000	chr10	110141200	110141400	0.395000
chr17	50035458	50035658	0.545000	chr10	110148000	110148200	0.590000
chr18	11560140	11560340	0.480000	chr10	110149200	110149400	0.620000
chr1	205117640	205118640	0.436000	chr10	110150000	110151000	0.532000
chr3	169716858	169717058	0.415000	chr10	110151600	110151800	0.620000
chr18	36493780	36493980	0.465000	chr10	110153600	110153800	0.515000
chr22	50374283	50374483	0.430000	chr10	110157000	110157200	0.555000
chr1	17410379	17410579	0.490000	chr10	110163000	110163200	0.580000
chr1	145050536	145050736	0.360000	chr10	110170800	110171000	0.450000
chr5	28034986	28035186	0.275000	chr10	110175400	110175600	0.455000
chr12	71044573	71044773	0.415000	chr10	110176000	110176200	0.605000
chr7	10856942	10857542	0.453333	chr10	11017800	11018400	0.778333
chr14	29542090	29542290	0.370000	chr10	110182000	110182200	0.440000
chr7	81210052	81210252	0.320000	chr10	110188600	110188800	0.300000
chr18	47293494	47293894	0.430000	chr10	110192600	110193000	0.507500
chr4	43746600	43746800	0.360000	chr10	110200600	110200800	0.385000
chr5	4484419	4484619	0.510000	chr10	110203800	110204000	0.565000
chr16	13129569	13130169	0.453333	chr10	110206200	110206800	0.478333
chr14	92504371	92504571	0.565000	chr10	110207400	110207600	0.590000
chr6	161158730	161160930	0.498182	chr10	110208000	110210200	0.589091
chr1	3844365	3844965	0.478333	chr10	110210800	110211400	0.573333
chr3	186318036	186318236	0.530000	chr10	110212200	110212400	0.560000
chr15	78924761	78924961	0.500000	chr10	110214400	110214600	0.510000
chr13	97737812	97738412	0.388333	chr10	110216000	110216600	0.413333
chr8	87164041	87164641	0.300000	chr10	110217400	110218000	0.435000
chr8	135290938	135291338	0.467500	chr10	110220400	110220800	0.470000
chr8	41287897	41288897	0.474000	chr10	110221200	110222200	0.482000
chr16	16799025	16799225	0.470000	chr10	110224400	110224600	0.480000
chr16	26571258	26571658	0.437500	chr10	110225800	110226200	0.765000
chrX	134003362	134003962	0.418333	chr10	110226800	110227400	0.738333
chr6	80759268	80759468	0.350000	chr10	110241600	110241800	0.290000
chr5	11215863	11216063	0.335000	chr10	110258600	110258800	0.350000
chr9	102440685	102440885	0.320000	chr10	110268600	110268800	0.415000
chr5	85389208	85389408	0.315000	chr10	110269600	110269800	0.380000
chr3	84611674	84611874	0.330000	chr10	110273600	110273800	0.435000
chr2	79759015	79759215	0.400000	chr10	110275200	110275400	0.450000
chr7	158429695	158429895	0.395000	chr10	110279400	110279600	0.410000
chr1	155392704	155392904	0.465000	chr10	110304400	110304600	0.750000
chr4	1256169	1256369	0.495000	chr10	110305000	110305200	0.570000
chrX	83727695	83727895	0.380000	chr10	110306200	110306400	0.430000
chr12	102846073	102846273	0.375000	chr10	110311400	110311600	0.430000
chr12	2989373	2989573	0.440000	chr10	110349800	110350000	0.470000
chr13	73131097	73131497	0.437500	chr10	110353400	110353800	0.515000
chr2	66235152	66235352	0.480000	chr10	110354400	110354600	0.540000
chr2	103754771	103755171	0.470000	chr10	110355200	110355600	0.495000
chr13	107557903	107558103	0.485000	chr10	110356000	110356200	0.520000
chr5	92464044	92464244	0.510000	chr10	110356600	110356800	0.555000
chr4	30164833	30165033	0.395000	chr10	110367000	110367200	0.415000
chr16	71341785	71341985	0.425000	chr10	110376200	110376400	0.665000
chr5	103374274	103374474	0.430000	chr10	110378600	110378800	0.460000
chrX	42311324	42311524	0.455000	chr10	110388800	110389000	0.510000
chr15	95231430	95231630	0.475000	chr10	110389400	110389600	0.535000
chr3	196224034	196224234	0.435000	chr10	110398800	110399000	0.620000
chr4	37616333	37616733	0.440000	chr10	110408200	110408600	0.602500
chr16	37049542	37049742	0.390000	chr10	110410000	110410200	0.435000
chr7	139929768	139929968	0.535000	chr10	110410600	110410800	0.575000
chr5	91508507	91508707	0.385000	chr10	110413400	110413600	0.480000
chr5	160554990	160555390	0.495000	chr10	110414600	110415000	0.555000
chr2	136029181	136029381	0.445000	chr10	110416000	110416200	0.455000
chr12	110592506	110592906	0.525000	chr10	110417400	110417800	0.605000
chr15	78048276	78048476	0.415000	chr10	110420600	110420800	0.435000
chr5	26327686	26327886	0.455000	chr10	110423800	110424000	0.550000
chr3	189310428	189310628	0.440000	chr10	110426000	110426200	0.460000
chr5	55504066	55504266	0.495000	chr10	110427000	110427200	0.520000
chr17	82804266	82804466	0.495000	chr10	110437800	110438000	0.580000
chr5	79996463	79996663	0.440000	chr10	110441800	110442000	0.515000
chr14	51828955	51829155	0.460000	chr10	110447400	110447600	0.540000
chr18	22839966	22840166	0.355000	chr10	110458400	110458600	0.475000
chr12	41253344	41253544	0.400000	chr10	110460600	110460800	0.630000
chr9	104271408	104271808	0.445000	chr10	110483600	110484000	0.447500
chr13	99352595	99352795	0.520000	chr10	110488000	110488200	0.525000
chr5	65543366	65543766	0.327500	chr10	110492400	110492800	0.380000
chr16	10710655	10710855	0.480000	chr10	110494000	110494200	0.550000
chr19	53897965	53898365	0.580000	chr10	110496200	110496600	0.610000
chr8	52748413	52749213	0.447500	chr10	110497600	110498400	0.758750
chr11	114030900	114031100	0.485000	chr10	110499600	110499800	0.530000
chr4	76526341	76526541	0.390000	chr10	110501400	110501600	0.480000
chr5	38272068	38272268	0.410000	chr10	110503000	110503200	0.485000
chr21	27722652	27722852	0.440000	chr10	110504200	110504400	0.465000
chr9	3539704	3539904	0.355000	chr10	110509000	110509200	0.405000
chr1	9736111	9736711	0.510000	chr10	110512600	110513200	0.516667
chr13	85384962	85385162	0.445000	chr10	110522600	110522800	0.455000
chr18	75431150	75431350	0.495000	chr10	110536200	110536400	0.525000
chr4	74913999	74914199	0.375000	chr10	110547200	110547400	0.405000
chr14	93689719	93690119	0.445000	chr10	110557000	110557400	0.460000
chr7	27691145	27691345	0.415000	chr10	110562400	110562600	0.455000
chr2	228424763	228424963	0.425000	chr10	110563200	110563400	0.510000
chr12	42717559	42718559	0.463000	chr10	110566800	110567800	0.519000
chr2	89017417	89017817	0.447500	chr10	110568200	110568600	0.635000
chr6	44071011	44071211	0.390000	chr10	110600600	110600800	0.400000
chr6	119783966	119784766	0.381250	chr10	110609800	110610600	0.425000
chr8	46090369	46090569	0.385000	chr10	110612200	110612400	0.425000
chr3	42063219	42063419	0.520000	chr10	110615200	110615400	0.530000
chr11	57851747	57851947	0.390000	chr10	110616600	110616800	0.440000
chr14	95111167	95111367	0.475000	chr10	110617800	110618000	0.560000
chr1	232894427	232894827	0.442500	chr10	110641200	110641600	0.447500
chr3	179012876	179013876	0.405000	chr10	110643800	110644800	0.739000
chr5	66941476	66941676	0.365000	chr10	110646400	110646600	0.465000
chr10	45736709	45736909	0.315000	chr10	110647200	110647400	0.325000
chr5	139070420	139071020	0.330000	chr10	110647800	110648400	0.368333
chr1	206219614	206220014	0.392500	chr10	110651600	110652000	0.485000
chr5	73087098	73087298	0.350000	chr10	110662200	110662400	0.415000
chr1	143407161	143407361	0.340000	chr10	110665000	110665200	0.470000
chr8	141633631	141633831	0.515000	chr10	110672400	110672600	0.740000
chr19	13799437	13799637	0.505000	chr10	110679600	110679800	0.575000
chr4	82698792	82698992	0.400000	chr10	110681200	110681400	0.425000
chr4	77602898	77603098	0.420000	chr10	110718000	110718200	0.535000
chrY	32552213	32552413	0.000000	chr10	110723600	110723800	0.360000
chr4	170231788	170231988	0.435000	chr10	110739800	110740000	0.610000
chr4	77388732	77388932	0.475000	chr10	110746400	110746600	0.445000
chr12	112636264	112636464	0.400000	chr10	110751000	110751200	0.450000
chr8	63930994	63931994	0.371000	chr10	110764800	110765800	0.410000
chr8	109086476	109086876	0.462500	chr10	110766400	110766800	0.470000
chr1	40248890	40249290	0.362500	chr10	110774200	110774600	0.445000
chr6	150606125	150606325	0.450000	chr10	1107800	1108000	0.485000
chr8	21637270	21637470	0.495000	chr10	110781600	110781800	0.605000
chr1	181934880	181935080	0.390000	chr10	110783600	110783800	0.405000
chrX	69480205	69480405	0.350000	chr10	110786400	110786600	0.505000
chr22	26261541	26261741	0.395000	chr10	110788400	110788600	0.515000
chr9	79993043	79993243	0.405000	chr10	110791200	110791400	0.415000
chr6	71282418	71282618	0.370000	chr10	110802800	110803000	0.380000
chr5	133128604	133128804	0.445000	chr10	110804000	110804200	0.510000
chr11	24052588	24052788	0.435000	chr10	110819000	110819200	0.480000
chr2	223985681	223985881	0.430000	chr10	110822200	110822400	0.510000
chrX	75054921	75055121	0.345000	chr10	110834400	110834600	0.475000
chr16	52185799	52185999	0.460000	chr10	110835000	110835200	0.515000
chr10	76876779	76876979	0.495000	chr10	110838600	110838800	0.535000
chr9	131490483	131490683	0.530000	chr10	110839800	110840000	0.535000
chr15	75754462	75754862	0.467500	chr10	110841800	110842200	0.507500
chr7	60493164	60493364	0.405000	chr10	110843200	110843400	0.440000
chr4	92078578	92079178	0.496667	chr10	110845400	110846000	0.580000
chr22	16204475	16204875	0.427500	chr10	110850000	110850400	0.437500
chr11	56805535	56805935	0.395000	chr10	110851000	110851400	0.500000
chr1	5266562	5266962	0.475000	chr10	110852200	110852600	0.487500
chr2	220094401	220094601	0.475000	chr10	110853000	110853200	0.495000
chr17	17122861	17123261	0.437500	chr10	110857600	110858000	0.520000
chrX	100352162	100352362	0.390000	chr10	110858400	110858600	0.400000
chrX	60506886	60507286	0.405000	chr10	110859800	110860200	0.442500
chr4	188538464	188538664	0.440000	chr10	110860600	110860800	0.480000
chr4	34695950	34696150	0.450000	chr10	110862400	110862600	0.490000
chr16	20067000	20067200	0.395000	chr10	110864600	110864800	0.405000
chr5	86501972	86502772	0.348750	chr10	110865600	110866400	0.431250
chr13	75684568	75684768	0.420000	chr10	110867600	110867800	0.465000
chr9	83190586	83190786	0.360000	chr10	110869000	110869200	0.430000
chr17	6185936	6187336	0.446429	chr10	110871000	110872400	0.612143
chrY	21317074	21317874	0.338750	chr10	110872800	110873600	0.372500
chr10	37545999	37546199	0.405000	chr10	110874000	110874200	0.420000
chr12	82683542	82683742	0.395000	chr10	110876200	110876400	0.385000
chr14	47121664	47121864	0.340000	chr10	110877200	110877400	0.425000
chr2	75293008	75293408	0.422500	chr10	110884000	110884400	0.452500
chr7	41708370	41708770	0.365000	chr10	110886200	110886600	0.377500
chr8	104698801	104699001	0.315000	chr10	110893600	110893800	0.365000
chr3	65421528	65421728	0.295000	chr10	110914600	110914800	0.395000
chr16	53514526	53515726	0.500833	chr10	110918600	110919800	0.634167
chr5	159896322	159896922	0.401667	chr10	110920200	110920800	0.448333
chr18	41375193	41375393	0.350000	chr10	110924200	110924400	0.390000
chr4	112158994	112159194	0.385000	chr10	110929600	110929800	0.450000
chr1	158155841	158156041	0.400000	chr10	110977800	110978000	0.420000
chr13	87541894	87542094	0.325000	chr10	110984800	110985000	0.345000
chrY	51342757	51342957	0.000000	chr10	110993200	110993400	0.370000
chr13	106514656	106514856	0.430000	chr10	110995400	110995600	0.450000
chr11	78434408	78434608	0.310000	chr10	111015200	111015400	0.335000
chr1	82944236	82944436	0.335000	chr10	111017200	111017400	0.350000
chr12	26887291	26887691	0.492500	chr10	1110200	1110600	0.517500
chr21	14743267	14743467	0.355000	chr10	111030400	111030600	0.370000
chr5	47412954	47413154	0.390000	chr10	11105400	11105600	0.435000
chr19	15245175	15245375	0.575000	chr10	111076200	111076400	0.675000
chrY	5231796	5231996	0.470000	chr10	111076800	111077000	0.690000
chr4	7822662	7822862	0.550000	chr10	111078000	111078200	0.730000
chr16	70100832	70101032	0.450000	chr10	111086600	111086800	0.525000
chr14	25730923	25731123	0.370000	chr10	111109600	111109800	0.385000
chr18	34321418	34321618	0.460000	chr10	111114200	111114400	0.485000
chr2	24823453	24823653	0.450000	chr10	111116000	111116200	0.480000
chr3	42883613	42883813	0.425000	chr10	111127600	111127800	0.515000
chr1	151796698	151797098	0.450000	chr10	111128800	111129200	0.487500
chr2	58687301	58687701	0.282500	chr10	11113200	11113600	0.380000
chr7	5648347	5648747	0.520000	chr10	111146000	111146400	0.535000
chr17	55467356	55467556	0.540000	chr10	111150800	111151000	0.590000
chr14	36612968	36613168	0.440000	chr10	11116400	11116600	0.465000
chr16	11105119	11105319	0.460000	chr10	111176000	111176200	0.500000
chr7	133764294	133764494	0.425000	chr10	111207600	111207800	0.470000
chrX	133370428	133370628	0.365000	chr10	111298200	111298400	0.450000
chr10	102814667	102815267	0.465000	chr10	111360400	111361000	0.475000
chr5	4377031	4377231	0.380000	chr10	111384600	111384800	0.395000
chrX	42032953	42033153	0.400000	chr10	11141600	11141800	0.425000
chr2	187302667	187302867	0.350000	chr10	1114400	1114600	0.425000
chr18	75297361	75297761	0.417500	chr10	11145400	11145800	0.435000
chr2	67059101	67059301	0.370000	chr10	11146800	11147000	0.445000
chr4	121502298	121502498	0.365000	chr10	11147800	11148000	0.510000
chr20	37429517	37430517	0.470000	chr10	11148800	11149800	0.475000
chr10	115671221	115672221	0.333000	chr10	11150200	11151200	0.381000
chr3	71028829	71029029	0.480000	chr10	11156600	11156800	0.500000
chr3	6711514	6711714	0.380000	chr10	11157800	11158000	0.475000
chr8	139963075	139963275	0.395000	chr10	111598600	111598800	0.405000
chr9	80739531	80739731	0.270000	chr10	11161000	11161200	0.315000
chr4	107619909	107620309	0.385000	chr10	11163200	11163600	0.455000
chr22	27482981	27483981	0.515000	chr10	11164800	11165800	0.580000
chr20	42137821	42138021	0.505000	chr10	111650200	111650400	0.575000
chr6	97538754	97538954	0.415000	chr10	11166200	11166400	0.535000
chrY	25675930	25676130	0.395000	chr10	11167600	11167800	0.440000
chr2	152979836	152980036	0.360000	chr10	11170000	11170200	0.420000
chr3	172166739	172166939	0.405000	chr10	11171000	11171200	0.410000
chr17	23292182	23292782	0.415000	chr10	11172600	11173200	0.450000
chr22	40772267	40772467	0.445000	chr10	111756600	111756800	0.475000
chr4	105732274	105732474	0.395000	chr10	11176000	11176200	0.440000
chr21	23158083	23158283	0.255000	chr10	11176800	11177000	0.440000
chrY	17645789	17646589	0.541250	chr10	1117800	1118600	0.603750
chr9	63347798	63348998	0.343333	chr10	11178200	11179400	0.434167
chr19	22565765	22565965	0.535000	chr10	11180400	11180600	0.555000
chr4	120832663	120832863	0.330000	chr10	11184200	11184400	0.370000
chr2	224774424	224774624	0.430000	chr10	11195200	11195400	0.455000
chr3	41404452	41404652	0.395000	chr10	11197400	11197600	0.400000
chrX	92543520	92543720	0.470000	chr10	112012800	112013000	0.480000
chr2	237706491	237706691	0.550000	chr10	11204400	11204600	0.565000
chr5	176284953	176285153	0.435000	chr10	11205600	11205800	0.440000
chr14	32662529	32662729	0.390000	chr10	11209000	11209200	0.440000
chr6	36040048	36040248	0.420000	chr10	112115800	112116000	0.515000
chr5	85585661	85585861	0.415000	chr10	11212800	11213000	0.465000
chr15	27245829	27246229	0.500000	chr10	112137400	112137800	0.585000
chr19	32824705	32824905	0.555000	chr10	112140200	112140400	0.585000
chr6	133108786	133108986	0.425000	chr10	112141400	112141600	0.445000
chr15	48368222	48368422	0.400000	chr10	11215600	11215800	0.425000
chr1	16302030	16302430	0.407500	chr10	112183000	112183400	0.462500
chr9	136325022	136325222	0.630000	chr10	112183800	112184000	0.635000
chr4	121587534	121587934	0.385000	chr10	112199200	112199600	0.397500
chr2	215847801	215848001	0.425000	chr10	112203400	112203600	0.475000
chr1	10171173	10171373	0.480000	chr10	11226000	11226200	0.530000
chr10	67053794	67054394	0.366667	chr10	11226800	11227400	0.495000
chr4	77363963	77364163	0.460000	chr10	112308000	112308200	0.505000
chr7	69594501	69594701	0.455000	chr10	11231400	11231600	0.510000
chrX	17942726	17942926	0.405000	chr10	112315000	112315200	0.485000
chr6	170021944	170022144	0.390000	chr10	112335600	112335800	0.405000
chr5	42708085	42708285	0.275000	chr10	1123400	1123600	0.425000
chr13	103339619	103339819	0.315000	chr10	11236400	11236600	0.380000
chr16	50257279	50257479	0.425000	chr10	112365200	112365400	0.480000
chr5	172205793	172205993	0.370000	chr10	112369400	112369600	0.415000
chr6	101932821	101933421	0.388333	chr10	112375000	112375600	0.508333
chr7	156677876	156678276	0.500000	chr10	112376000	112376400	0.540000
chr1	75758444	75758844	0.462500	chr10	11237600	11238000	0.477500
chr9	66858149	66858349	0.410000	chr10	112380200	112380400	0.480000
chr14	58797981	58798381	0.382500	chr10	112383400	112383800	0.472500
chr10	6975182	6975382	0.440000	chr10	112389400	112389600	0.445000
chr9	23446199	23446399	0.310000	chr10	112401200	112401400	0.350000
chr2	96120043	96120243	0.465000	chr10	112409400	112409600	0.470000
chr2	73786415	73786615	0.400000	chr10	112412800	112413000	0.460000
chr17	80073693	80073893	0.500000	chr10	11242400	11242600	0.620000
chr1	48782949	48784349	0.395714	chr10	112446000	112447400	0.540000
chr3	137696491	137696691	0.420000	chr10	112449000	112449200	0.450000
chr4	181786588	181786788	0.455000	chr10	112451600	112451800	0.460000
chr17	13619655	13620255	0.398333	chr10	11245200	11245800	0.436667
chr1	202409054	202409254	0.350000	chr10	112456600	112456800	0.425000
chr3	108645476	108645676	0.410000	chr10	112461000	112461200	0.430000
chr4	31603690	31603890	0.375000	chr10	112472000	112472200	0.365000
chr3	92523681	92523881	0.385000	chr10	11250400	11250600	0.500000
chr4	173183124	173183324	0.340000	chr10	112516000	112516200	0.410000
chr13	108211007	108211207	0.355000	chr10	112525200	112525400	0.430000
chr8	130553210	130553410	0.345000	chr10	112532400	112532600	0.350000
chr1	168380118	168380318	0.360000	chr10	112565600	112565800	0.365000
chr2	133435789	133435989	0.415000	chr10	11259000	11259200	0.440000
chr15	59788999	59789199	0.445000	chr10	112605200	112605400	0.465000
chr2	58308055	58308255	0.310000	chr10	112663400	112663600	0.340000
chr16	42412277	42412477	0.000000	chr10	112674600	112674800	0.385000
chr15	83277488	83278088	0.420000	chr10	112675400	112676000	0.431667
chr10	70866585	70867185	0.385000	chr10	112677600	112678200	0.425000
chr18	62542581	62542981	0.360000	chr10	112678600	112679000	0.412500
chr10	10869695	10869895	0.435000	chr10	112687800	112688000	0.460000
chr18	74474344	74474544	0.480000	chr10	112689400	112689600	0.570000
chr15	26197964	26198364	0.510000	chr10	11270600	11271000	0.520000
chr3	135358507	135358707	0.390000	chr10	112721200	112721400	0.395000
chr14	90681635	90681835	0.450000	chr10	112743400	112743600	0.515000
chr4	167793917	167794117	0.400000	chr10	112744200	112744400	0.405000
chr2	222716568	222716768	0.480000	chr10	112755800	112756000	0.495000
chr5	181157072	181157272	0.440000	chr10	112773800	112774000	0.480000
chr6	96805420	96805820	0.412500	chr10	112815600	112816000	0.450000
chr8	82442990	82443390	0.525000	chr10	112819200	112819600	0.532500
chr4	99726061	99726461	0.427500	chr10	112836200	112836600	0.460000
chr3	64739052	64739852	0.443750	chr10	11283800	11284600	0.565000
chr2	227379761	227380561	0.467500	chr10	112843200	112844000	0.478750
chr22	50493360	50493760	0.475000	chr10	112852200	112852600	0.482500
chr16	7797461	7797661	0.380000	chr10	112857600	112857800	0.480000
chr6	94266191	94266391	0.390000	chr10	11286600	11286800	0.420000
chr20	44466239	44466639	0.485000	chr10	112875800	112876200	0.497500
chr20	41190685	41190885	0.385000	chr10	112881000	112881200	0.400000
chr7	155903016	155903216	0.475000	chr10	112908600	112908800	0.555000
chr7	107997044	107997244	0.480000	chr10	112927000	112927200	0.495000
chrX	82866761	82866961	0.325000	chr10	112945800	112946000	0.400000
chrX	117283916	117284316	0.427500	chr10	112950000	112950400	0.612500
chr7	30348380	30348580	0.390000	chr10	112950800	112951000	0.500000
chr2	216889445	216889645	0.535000	chr10	112951400	112951600	0.650000
chr11	44687711	44688311	0.516667	chr10	112952000	112952600	0.643333
chr16	9322686	9322886	0.475000	chr10	112963800	112964000	0.490000
chr3	99957990	99958190	0.345000	chr10	112981600	112981800	0.415000
chr1	207455185	207455385	0.410000	chr10	112986200	112986400	0.455000
chr5	48815336	48815536	0.405000	chr10	113007400	113007600	0.475000
chr3	117525607	117525807	0.380000	chr10	113008000	113008200	0.430000
chr6	12883881	12884081	0.400000	chr10	113027600	113027800	0.480000
chr5	43243139	43243339	0.360000	chr10	113034200	113034400	0.405000
chr9	106444039	106444239	0.345000	chr10	113051000	113051200	0.405000
chr11	118836828	118837028	0.505000	chr10	113060800	113061000	0.555000
chr4	144171822	144172222	0.435000	chr10	113063400	113063800	0.520000
chr16	47430081	47430281	0.485000	chr10	113073800	113074000	0.595000
chr4	149296185	149296385	0.420000	chr10	113087400	113087600	0.460000
chr6	38111748	38111948	0.415000	chr10	113092000	113092200	0.450000
chr4	35453693	35454293	0.303333	chr10	113094000	113094600	0.381667
chr18	58470952	58471352	0.517500	chr10	113097000	113097400	0.532500
chr18	68215368	68215768	0.350000	chr10	113099600	113100000	0.502500
chr8	88456696	88456896	0.550000	chr10	113108600	113108800	0.625000
chr10	31717810	31718010	0.420000	chr10	113120600	113120800	0.440000
chr7	68753280	68753680	0.512500	chr10	113126600	113127000	0.705000
chr18	75676039	75676439	0.345000	chr10	113131600	113132000	0.447500
chr7	61825842	61826042	0.355000	chr10	113133600	113133800	0.445000
chrX	22502518	22502718	0.320000	chr10	113138400	113138600	0.405000
chr5	164847632	164848232	0.416667	chr10	113151200	113151800	0.465000
chr16	86816128	86816528	0.510000	chr10	113153600	113154000	0.515000
chr2	7117362	7117562	0.435000	chr10	113170200	113170400	0.490000
chr1	116791302	116791702	0.392500	chr10	113179200	113179600	0.450000
chr6	127545571	127545771	0.470000	chr10	113180600	113180800	0.480000
chr19	30924700	30924900	0.545000	chr10	113221800	113222000	0.555000
chrX	60126311	60126511	0.415000	chr10	113226400	113226600	0.505000
chr21	8021298	8021498	0.370000	chr10	113233200	113233400	0.455000
chr20	36800383	36800583	0.535000	chr10	113235600	113235800	0.555000
chr4	169832245	169832445	0.400000	chr10	113241600	113241800	0.405000
chr16	25912723	25912923	0.435000	chr10	113261200	113261400	0.555000
chr7	69891781	69891981	0.430000	chr10	113261800	113262000	0.440000
chr14	33739751	33740351	0.336667	chr10	113267800	113268400	0.411667
chr2	106478815	106479415	0.486667	chr10	113273200	113273800	0.553333
chr2	209819097	209819497	0.370000	chr10	113300600	113301000	0.392500
chr7	37373832	37374032	0.345000	chr10	113303800	113304000	0.390000
chr15	80414498	80414698	0.305000	chr10	113310400	113310600	0.365000
chr17	77527274	77527474	0.405000	chr10	113320200	113320400	0.505000
chr6	140092217	140092617	0.370000	chr10	113321000	113321400	0.360000
chr7	157481776	157482176	0.465000	chr10	113322800	113323200	0.472500
chr4	86703504	86703904	0.412500	chr10	113326200	113326600	0.450000
chr5	159440268	159440468	0.540000	chr10	11335400	11335600	0.610000
chr11	89539323	89539523	0.420000	chr10	113359800	113360000	0.480000
chr20	51184353	51184553	0.455000	chr10	11337600	11337800	0.620000
chr15	90434482	90434682	0.340000	chr10	113379200	113379400	0.355000
chr14	38025037	38025237	0.340000	chr10	113382000	113382200	0.460000
chr20	37288178	37288378	0.500000	chr10	113385200	113385400	0.570000
chr2	40334757	40334957	0.455000	chr10	11341400	11341600	0.460000
chr22	20460398	20460598	0.510000	chr10	113442400	113442600	0.525000
chr19	46529308	46529508	0.575000	chr10	113454600	113454800	0.580000
chr7	97543367	97543567	0.310000	chr10	11345800	11346000	0.465000
chr10	52332283	52332483	0.435000	chr10	113499000	113499200	0.445000
chr11	96734161	96734361	0.320000	chr10	113504000	113504200	0.475000
chr14	43875875	43876075	0.405000	chr10	113521200	113521400	0.460000
chr10	88048416	88048616	0.410000	chr10	113524200	113524400	0.540000
chr21	35883141	35883341	0.425000	chr10	11353400	11353600	0.435000
chr1	144774246	144774446	0.370000	chr10	113554200	113554400	0.400000
chr5	133095028	133095228	0.515000	chr10	113563600	113563800	0.640000
chr9	619360	619560	0.420000	chr10	11358200	11358400	0.430000
chrX	130609013	130609213	0.470000	chr10	113666000	113666200	0.510000
chr1	212909300	212909500	0.490000	chr10	113679200	113679400	0.655000
chr14	91305556	91306356	0.488750	chr10	113679800	113680600	0.633750
chrX	44593328	44593528	0.405000	chr10	113681000	113681200	0.425000
chr16	20822947	20823347	0.367500	chr10	113681800	113682200	0.425000
chr5	127688144	127688344	0.360000	chr10	113716600	113716800	0.380000
chr6	58220714	58220914	0.410000	chr10	113719000	113719200	0.510000
chr4	23403673	23403873	0.450000	chr10	113775800	113776000	0.460000
chr3	100167800	100168000	0.410000	chr10	113788800	113789000	0.420000
chr8	71375300	71375700	0.395000	chr10	113799600	113800000	0.415000
chrY	53589441	53589841	0.000000	chr10	113803000	113803400	0.410000
chr20	8932622	8932822	0.360000	chr10	113817200	113817400	0.425000
chr13	31650230	31650430	0.470000	chr10	113820000	113820200	0.500000
chrX	20989382	20989582	0.430000	chr10	113820600	113820800	0.570000
chr3	44072126	44072326	0.410000	chr10	113822200	113822400	0.430000
chr2	165846922	165847322	0.362500	chr10	113844000	113844400	0.402500
chr19	27121932	27122132	0.385000	chr10	113851600	113851800	0.410000
chr2	208765186	208765786	0.393333	chr10	113852400	113853000	0.395000
chr16	2045437	2046837	0.558571	chr10	113854000	113855400	0.586429
chr10	46867368	46867968	0.398333	chr10	113855800	113856400	0.440000
chr2	42869481	42869881	0.387500	chr10	113858600	113859000	0.355000
chr8	102530842	102531042	0.350000	chr10	113866000	113866200	0.380000
chr8	36588734	36588934	0.320000	chr10	113867000	113867200	0.420000
chrX	115157989	115158389	0.337500	chr10	113882200	113882600	0.330000
chr1	188242849	188243049	0.370000	chr10	113891000	113891200	0.400000
chr3	196806647	196806847	0.415000	chr10	113898200	113898400	0.420000
chr3	79357146	79357346	0.385000	chr10	113900200	113900400	0.395000
chr7	18870368	18870568	0.305000	chr10	113917800	113918000	0.375000
chr1	216963424	216963624	0.370000	chr10	113921600	113921800	0.385000
chr17	65179774	65180374	0.500000	chr10	113947400	113948000	0.531667
chr2	155781398	155781598	0.335000	chr10	113952000	113952200	0.460000
chr15	45586621	45587021	0.455000	chr10	113953600	113954000	0.460000
chr21	27578053	27578253	0.450000	chr10	113958800	113959000	0.485000
chr17	49042950	49043150	0.445000	chr10	113960600	113960800	0.495000
chr12	39132319	39132519	0.355000	chr10	113961600	113961800	0.505000
chr14	79769772	79769972	0.365000	chr10	113965200	113965400	0.420000
chr9	5410354	5410554	0.400000	chr10	113965800	113966000	0.410000
chr13	94390834	94391234	0.425000	chr10	113987800	113988200	0.470000
chr2	123893112	123893312	0.440000	chr10	113993800	113994000	0.535000
chr19	23397466	23397666	0.520000	chr10	113997600	113997800	0.565000
chr1	59433249	59433449	0.410000	chr10	114001000	114001200	0.495000
chr10	43598798	43599198	0.462500	chr10	114017800	114018200	0.525000
chr11	63454606	63454806	0.455000	chr10	114021200	114021400	0.460000
chr8	109324187	109324387	0.280000	chr10	114025400	114025600	0.370000
chr5	57507613	57508013	0.427500	chr10	114026400	114026800	0.435000
chrY	19730935	19731135	0.335000	chr10	114031200	114031400	0.360000
chr15	52933313	52933513	0.430000	chr10	11403200	11403400	0.500000
chr11	115640029	115640629	0.471667	chr10	114043200	114043800	0.706667
chr3	196019883	196020083	0.480000	chr10	114045200	114045400	0.720000
chr1	158762894	158763094	0.405000	chr10	11405000	11405200	0.605000
chr11	42338419	42338619	0.335000	chr10	114058000	114058200	0.345000
chr3	44225996	44226596	0.366667	chr10	114060200	114060800	0.411667
chr1	9677976	9678176	0.475000	chr10	114061800	114062000	0.510000
chr2	54098271	54098471	0.370000	chr10	114070800	114071000	0.395000
chr7	2819755	2820155	0.430000	chr10	114073800	114074200	0.435000
chr12	8804064	8804264	0.455000	chr10	11408000	11408200	0.530000
chr2	46173016	46173416	0.450000	chr10	114084200	114084600	0.515000
chr6	148857883	148858083	0.335000	chr10	114096000	114096200	0.390000
chr4	156324057	156324257	0.460000	chr10	114100400	114100600	0.535000
chr6	1372021	1372221	0.535000	chr10	114101000	114101200	0.590000
chr7	108907560	108907760	0.365000	chr10	114103400	114103600	0.460000
chr12	36353374	36353574	0.380000	chr10	114108800	114109000	0.400000
chr7	105463086	105463286	0.405000	chr10	11412000	11412200	0.425000
chr15	71438664	71438864	0.340000	chr10	114131200	114131400	0.360000
chr4	152885458	152885658	0.370000	chr10	114133600	114133800	0.385000
chr5	95117689	95117889	0.355000	chr10	114172200	114172400	0.370000
chr12	24992318	24992518	0.315000	chr10	114172800	114173000	0.370000
chr5	4340091	4340891	0.517500	chr10	114174200	114175000	0.592500
chr2	91986766	91987366	0.565000	chr10	114239200	114239800	0.683333
chr5	149366379	149366579	0.500000	chr10	114245200	114245400	0.535000
chr9	23964726	23964926	0.400000	chr10	11424600	11424800	0.460000
chrX	90949071	90949271	0.550000	chr10	114255000	114255200	0.560000
chr2	139848711	139848911	0.375000	chr10	11425800	11426000	0.380000
chr3	166622902	166623102	0.410000	chr10	114258400	114258600	0.415000
chr7	12414562	12414762	0.435000	chr10	114266600	114266800	0.465000
chr5	148890604	148891004	0.355000	chr10	114294600	114295000	0.367500
chr10	51524115	51524315	0.430000	chr10	114304000	114304200	0.490000
chr2	97231098	97231298	0.550000	chr10	114304600	114304800	0.630000
chr2	152764568	152764768	0.340000	chr10	114327000	114327200	0.295000
chrX	59641852	59642052	0.405000	chr10	114334400	114334600	0.560000
chr21	22491867	22492067	0.375000	chr10	114337600	114337800	0.470000
chr4	156888870	156889070	0.370000	chr10	11434400	11434600	0.470000
chr3	87129063	87129463	0.352500	chr10	114392400	114392800	0.407500
chr14	44481711	44481911	0.420000	chr10	11440400	11440600	0.480000
chr5	139224697	139224897	0.625000	chr10	114404400	114404600	0.775000
chr18	36477249	36477649	0.422500	chr10	114413400	114413800	0.502500
chr4	60590692	60590892	0.340000	chr10	114432800	114433000	0.365000
chr2	158449195	158449595	0.417500	chr10	114442200	114442600	0.447500
chr2	118955551	118955751	0.405000	chr10	114459000	114459200	0.580000
chr4	28357163	28357363	0.405000	chr10	114471400	114471600	0.530000
chr5	30486359	30486559	0.365000	chr10	114492800	114493000	0.370000
chr2	12306968	12307368	0.372500	chr10	114495400	114495800	0.405000
chr8	69267240	69267640	0.397500	chr10	114496800	114497200	0.422500
chr9	107727746	107729146	0.424286	chr10	114498800	114500200	0.440000
chr10	113924239	113924639	0.412500	chr10	11450400	11450800	0.450000
chr2	119756404	119756604	0.350000	chr10	114513400	114513600	0.370000
chrX	30860662	30860862	0.325000	chr10	114524000	114524200	0.455000
chr12	19281545	19282345	0.400000	chr10	114526200	114527000	0.495000
chr15	67447484	67447884	0.527500	chr10	114538400	114538800	0.562500
chr22	36021782	36022182	0.397500	chr10	114541200	114541600	0.437500
chr16	13403687	13403887	0.445000	chr10	114543600	114543800	0.455000
chr2	102100235	102100435	0.520000	chr10	114544400	114544600	0.565000
chr6	11884799	11884999	0.420000	chr10	114547600	114547800	0.600000
chrX	3857472	3857672	0.415000	chr10	114600200	114600400	0.480000
chr1	167944919	167945319	0.357500	chr10	114604000	114604400	0.392500
chr3	2170678	2170878	0.290000	chr10	114611800	114612000	0.450000
chr3	121290584	121290784	0.380000	chr10	114624000	114624200	0.460000
chr15	33858590	33858790	0.530000	chr10	114632000	114632200	0.770000
chr7	15521256	15521456	0.405000	chr10	114633400	114633600	0.515000
chr3	124539177	124539377	0.425000	chr10	114634600	114634800	0.445000
chr7	112182044	112182244	0.420000	chr10	114638800	114639000	0.450000
chr18	12299697	12299897	0.465000	chr10	114639400	114639600	0.520000
chr1	61267985	61268185	0.420000	chr10	114647600	114647800	0.430000
chr13	76250347	76250747	0.350000	chr10	114648400	114648800	0.400000
chr1	145774922	145775122	0.465000	chr10	114655800	114656000	0.510000
chr19	52033973	52034373	0.425000	chr10	114661600	114662000	0.437500
chr14	90366978	90367178	0.420000	chr10	114663200	114663400	0.475000
chr1	157945429	157945629	0.370000	chr10	114685600	114685800	0.460000
chr14	27913458	27913658	0.395000	chr10	114687400	114687600	0.435000
chr19	21646618	21646818	0.480000	chr10	114694200	114694400	0.490000
chr13	96970198	96970398	0.370000	chr10	114694800	114695000	0.475000
chr7	45381705	45381905	0.390000	chr10	114709000	114709200	0.385000
chr15	99418195	99418395	0.360000	chr10	114721000	114721200	0.425000
chr10	91659549	91659749	0.395000	chr10	11472200	11472400	0.465000
chr7	20684080	20684280	0.220000	chr10	114748400	114748600	0.390000
chr5	132594969	132595169	0.360000	chr10	114749000	114749200	0.370000
chr19	40615366	40615566	0.450000	chr10	114749600	114749800	0.540000
chr5	48799820	48800220	0.390000	chr10	114754400	114754800	0.412500
chr18	66062946	66063346	0.402500	chr10	114786400	114786800	0.385000
chr16	31553347	31553547	0.470000	chr10	114788000	114788200	0.495000
chr4	37302043	37302243	0.395000	chr10	114801400	114801600	0.415000
chr5	84560022	84560222	0.360000	chr10	114809000	114809200	0.420000
chr10	97015235	97015435	0.405000	chr10	114812000	114812200	0.440000
chr6	99189404	99189604	0.350000	chr10	114814400	114814600	0.400000
chr9	99609637	99611037	0.493571	chr10	114821600	114823000	0.684286
chr2	147601051	147601251	0.390000	chr10	114852200	114852400	0.375000
chr8	85151995	85152195	0.380000	chr10	114874800	114875000	0.410000
chr1	223291362	223291562	0.395000	chr10	114877200	114877400	0.525000
chr3	60225245	60225645	0.432500	chr10	114879600	114880000	0.487500
chr22	40436940	40437540	0.471667	chr10	114880400	114881000	0.495000
chr1	125092732	125092932	0.355000	chr10	114912200	114912400	0.405000
chr20	27271864	27272464	0.390000	chr10	114925800	114926400	0.415000
chr6	57376350	57376550	0.345000	chr10	114934200	114934400	0.450000
chr1	9118957	9119557	0.500000	chr10	114938000	114938600	0.581667
chr9	25674054	25674254	0.465000	chr10	114943000	114943200	0.475000
chr20	671003	671203	0.500000	chr10	11495000	11495200	0.580000
chr6	119898638	119898838	0.485000	chr10	114962600	114962800	0.500000
chr16	77647424	77647624	0.450000	chr10	114970600	114970800	0.475000
chr9	80662008	80662208	0.390000	chr10	1149800	1150000	0.510000
chr13	109626381	109626581	0.495000	chr10	11499600	11499800	0.520000
chr3	140928623	140929023	0.350000	chr10	115007000	115007400	0.460000
chr5	41775717	41775917	0.410000	chr10	115025600	115025800	0.415000
chr3	73980492	73980892	0.377500	chr10	115030400	115030800	0.467500
chr5	64544279	64544479	0.460000	chr10	115040000	115040200	0.475000
chr4	182574739	182574939	0.390000	chr10	11504800	11505000	0.500000
chr5	175467152	175467352	0.400000	chr10	115092400	115092600	0.560000
chr16	81622019	81623019	0.516000	chr10	115093000	115094000	0.767000
chr7	59422143	59422343	0.380000	chr10	11515600	11515800	0.425000
chr14	14117262	14117662	0.000000	chr10	115167800	115168200	0.312500
chr3	87930258	87930458	0.435000	chr10	11522800	11523000	0.440000
chr2	178490201	178490401	0.370000	chr10	115289200	115289400	0.410000
chr12	26861873	26862273	0.422500	chr10	11533400	11533800	0.450000
chr16	75569618	75569818	0.405000	chr10	11535400	11535600	0.440000
chr2	56602070	56602270	0.380000	chr10	115355200	115355400	0.385000
chr20	20605345	20605745	0.357500	chr10	11539400	11539800	0.362500
chr5	170639122	170639322	0.475000	chr10	115417800	115418000	0.490000
chr3	9487337	9487537	0.335000	chr10	11548800	11549000	0.305000
chr5	7977202	7977402	0.340000	chr10	11552200	11552400	0.350000
chr11	57096350	57096550	0.460000	chr10	11554200	11554400	0.465000
chr2	36752514	36752714	0.455000	chr10	11554800	11555000	0.490000
chr12	112597633	112597833	0.420000	chr10	115571000	115571200	0.465000
chr4	117712666	117712866	0.325000	chr10	11560400	11560600	0.355000
chr2	24935794	24935994	0.405000	chr10	11573600	11573800	0.440000
chr12	45094006	45094206	0.355000	chr10	11586200	11586400	0.315000
chr5	88637350	88637550	0.335000	chr10	11589000	11589200	0.415000
chrX	14497653	14497853	0.390000	chr10	11589800	11590000	0.415000
chr5	54855909	54856109	0.410000	chr10	11593800	11594000	0.420000
chr4	155488924	155489124	0.395000	chr10	11594600	11594800	0.435000
chr6	11474260	11474460	0.460000	chr10	11595400	11595600	0.470000
chr7	32912958	32913358	0.467500	chr10	1159600	1160000	0.620000
chr1	94602738	94602938	0.340000	chr10	11601800	11602000	0.395000
chr10	24449182	24450982	0.338889	chr10	11603400	11605200	0.346667
chr6	138794822	138795022	0.420000	chr10	116044000	116044200	0.450000
chr17	32924209	32924609	0.355000	chr10	11605800	11606200	0.367500
chrX	11478953	11479353	0.447500	chr10	11606800	11607200	0.465000
chr5	36276589	36276789	0.365000	chr10	11607600	11607800	0.375000
chr8	96535306	96535706	0.385000	chr10	11608200	11608600	0.460000
chrX	29844942	29845142	0.450000	chr10	116084200	116084400	0.460000
chr7	60103687	60104287	0.393333	chr10	11609200	11609800	0.430000
chr12	41638649	41639849	0.390000	chr10	11610600	11611800	0.664167
chr1	149719815	149720415	0.396667	chr10	11612200	11612800	0.430000
chr1	214769285	214769485	0.450000	chr10	116209200	116209400	0.455000
chr12	93181849	93182249	0.397500	chr10	11625000	11625400	0.435000
chr4	30947112	30947312	0.380000	chr10	116255000	116255200	0.435000
chr15	78162372	78162572	0.450000	chr10	116270800	116271000	0.615000
chr22	25192475	25192675	0.605000	chr10	116272200	116272400	0.685000
chr1	94229891	94230091	0.205000	chr10	116288000	116288200	0.360000
chr4	182745868	182746068	0.370000	chr10	116316800	116317000	0.380000
chr8	119756826	119757226	0.350000	chr10	11632200	11632600	0.355000
chr14	63233019	63233219	0.385000	chr10	11639800	11640000	0.505000
chr5	49974542	49974742	0.400000	chr10	11640400	11640600	0.470000
chr1	15282665	15283065	0.437500	chr10	11642600	11643000	0.447500
chr4	124944142	124944342	0.375000	chr10	116437400	116437600	0.430000
chr6	138125425	138125625	0.420000	chr10	116444600	116444800	0.430000
chr10	88645205	88645605	0.347500	chr10	116450800	116451200	0.355000
chr10	101967047	101967247	0.385000	chr10	116451800	116452000	0.370000
chr8	4318156	4318356	0.285000	chr10	116457600	116457800	0.395000
chr6	75412358	75412558	0.415000	chr10	116465600	116465800	0.475000
chrX	130889488	130889688	0.420000	chr10	116470200	116470400	0.470000
chr18	14036575	14036775	0.400000	chr10	116473000	116473200	0.430000
chr19	46131070	46131270	0.280000	chr10	116490200	116490400	0.345000
chr18	40712066	40712266	0.325000	chr10	116598400	116598600	0.360000
chr3	180943891	180944091	0.515000	chr10	116609200	116609400	0.585000
chr17	19930909	19931109	0.540000	chr10	116609800	116610000	0.675000
chr4	71509853	71510053	0.510000	chr10	11662600	11662800	0.585000
chr3	79849257	79849457	0.510000	chr10	11664200	11664400	0.595000
chr1	245490074	245490274	0.420000	chr10	116655000	116655200	0.560000
chr11	2651251	2651451	0.530000	chr10	116670200	116670400	0.710000
chr5	70833508	70833708	0.455000	chr10	116682400	116682600	0.565000
chr15	47577707	47577907	0.420000	chr10	116724000	116724200	0.530000
chr11	15806064	15806264	0.455000	chr10	116742000	116742200	0.790000
chr11	131195536	131195736	0.420000	chr10	116742600	116742800	0.835000
chr10	66245322	66245522	0.535000	chr10	116743200	116743400	0.560000
chr15	27597806	27598006	0.560000	chr10	116756400	116756600	0.590000
chr11	98266829	98267029	0.395000	chr10	116765600	116765800	0.470000
chr9	72985493	72985693	0.375000	chr10	11678200	11678400	0.420000
chr9	88446687	88446887	0.340000	chr10	116787400	116787600	0.405000
chr17	31855786	31855986	0.500000	chr10	116788000	116788200	0.545000
chr4	92253487	92253687	0.500000	chr10	116797000	116797200	0.550000
chr2	142261908	142262108	0.435000	chr10	11680000	11680200	0.450000
chrX	11995228	11995428	0.410000	chr10	116828200	116828400	0.460000
chr9	106696911	106697111	0.465000	chr10	11683600	11683800	0.510000
chr15	78942590	78943190	0.455000	chr10	11684800	11685400	0.528333
chr9	53924734	53924934	0.000000	chr10	116848200	116848400	0.450000
chr12	1011756	1011956	0.480000	chr10	116849400	116849600	0.590000
chr17	43202274	43202474	0.395000	chr10	11686000	11686200	0.405000
chr3	138515911	138516111	0.435000	chr10	11687600	11687800	0.550000
chr7	86105667	86105867	0.330000	chr10	116893000	116893200	0.375000
chr2	218954345	218954545	0.520000	chr10	11690200	11690400	0.550000
chr12	69050463	69050663	0.340000	chr10	116915400	116915600	0.350000
chr20	47938716	47938916	0.375000	chr10	116947200	116947400	0.470000
chr7	59761104	59761304	0.410000	chr10	116948000	116948200	0.415000
chr3	27894372	27894572	0.305000	chr10	116952800	116953000	0.335000
chr6	15679520	15679720	0.305000	chr10	116974800	116975000	0.350000
chr10	98300791	98301391	0.486667	chr10	11697800	11698400	0.496667
chr3	66302539	66302739	0.425000	chr10	11699200	11699400	0.430000
chr2	71371909	71372109	0.360000	chr10	117000800	117001000	0.450000
chr11	28208398	28209798	0.336429	chr10	117004400	117005800	0.633571
chr4	100342843	100343043	0.415000	chr10	117006600	117006800	0.430000
chr5	40363579	40363779	0.355000	chr10	117007200	117007400	0.360000
chr14	32023924	32024124	0.370000	chr10	117055400	117055600	0.420000
chrX	114552591	114552791	0.335000	chr10	117071400	117071600	0.375000
chr11	94050684	94051084	0.362500	chr10	117107200	117107600	0.430000
chr9	130166289	130166489	0.355000	chr10	11710800	11711000	0.400000
chr22	45956114	45956314	0.585000	chr10	117131400	117131600	0.620000
chr11	126573954	126574154	0.465000	chr10	11713200	11713400	0.530000
chr4	6066047	6066247	0.490000	chr10	117134400	117134600	0.715000
chr20	18859216	18859416	0.450000	chr10	117137200	117137400	0.725000
chr19	55479026	55479226	0.620000	chr10	117163200	117163400	0.735000
chr6	39349931	39350131	0.470000	chr10	117165800	117166000	0.660000
chr9	44902576	44902776	0.395000	chr10	117168200	117168400	0.740000
chr22	17845781	17845981	0.495000	chr10	117175000	117175200	0.550000
chr6	56327727	56327927	0.445000	chr10	117176000	117176200	0.470000
chr10	47576852	47577052	0.355000	chr10	11718000	11718200	0.565000
chr14	28049985	28050185	0.370000	chr10	117186000	117186200	0.505000
chr12	12645434	12645634	0.470000	chr10	11720200	11720400	0.480000
chr10	75125460	75125660	0.475000	chr10	117216800	117217000	0.705000
chr12	2522549	2522949	0.500000	chr10	117217400	117217800	0.602500
chr7	63158220	63158420	0.285000	chr10	117218800	117219000	0.490000
chr13	44624794	44624994	0.495000	chr10	117226800	117227000	0.550000
chr8	45219788	45219988	0.395000	chr10	117237400	117237600	0.460000
chr1	43704326	43704926	0.528333	chr10	117239800	117240400	0.545000
chr20	30891798	30892198	0.562500	chr10	117241000	117241400	0.800000
chr16	74968982	74969182	0.530000	chr10	117241800	117242000	0.695000
chr13	106240219	106240619	0.400000	chr10	117248800	117249200	0.427500
chr8	101956076	101956276	0.345000	chr10	117249600	117249800	0.335000
chr13	27151977	27152177	0.405000	chr10	11725200	11725400	0.410000
chr12	87752323	87752523	0.420000	chr10	117263000	117263200	0.545000
chr3	38332501	38332701	0.360000	chr10	117266600	117266800	0.425000
chr7	100550769	100551369	0.470000	chr10	117272400	117273000	0.486667
chr22	14048911	14049511	0.398333	chr10	117274800	117275400	0.441667
chr8	51794462	51794662	0.405000	chr10	117322400	117322600	0.445000
chr5	719792	719992	0.395000	chr10	117334200	117334400	0.480000
chr15	96704724	96705124	0.402500	chr10	117339600	117340000	0.420000
chr6	118335514	118335714	0.415000	chr10	117342400	117342600	0.450000
chr15	12549473	12549673	0.000000	chr10	117351000	117351200	0.360000
chr14	72362964	72363164	0.370000	chr10	117353800	117354000	0.365000
chr21	28916316	28916516	0.360000	chr10	117355200	117355400	0.420000
chr8	109469563	109469763	0.345000	chr10	117360200	117360400	0.400000
chr8	85504000	85504600	0.341667	chr10	117364200	117364800	0.386667
chr6	111014294	111014694	0.432500	chr10	117371200	117371600	0.532500
chr7	64629399	64629599	0.350000	chr10	117372000	117372200	0.395000
chr1	44397026	44397226	0.350000	chr10	117373200	117373400	0.375000
chr8	25157648	25159448	0.396111	chr10	117373800	117375600	0.654444
chrX	6716724	6717324	0.466667	chr10	117376200	117376800	0.535000
chrX	15345813	15346013	0.460000	chr10	117398200	117398400	0.480000
chr10	101918748	101919748	0.421000	chr10	117408400	117409400	0.466000
chr14	57538165	57538365	0.385000	chr10	117410600	117410800	0.540000
chr8	43446786	43446986	0.420000	chr10	117411600	117411800	0.465000
chr1	81308972	81309172	0.410000	chr10	117412200	117412400	0.560000
chr4	127231536	127231736	0.300000	chr10	117417400	117417600	0.385000
chr13	112300588	112300788	0.475000	chr10	117420000	117420200	0.490000
chr10	123486092	123486292	0.525000	chr10	11742400	11742600	0.740000
chrX	76202685	76202885	0.490000	chr10	117425000	117425200	0.495000
chr13	73639704	73639904	0.415000	chr10	117426000	117426200	0.470000
chr19	10422857	10423057	0.545000	chr10	117427600	117427800	0.550000
chr2	148810217	148810817	0.478333	chr10	117428400	117429000	0.486667
chr5	175265862	175266062	0.360000	chr10	117429800	117430000	0.515000
chr8	120332311	120332711	0.417500	chr10	117431200	117431600	0.450000
chr6	27773526	27773726	0.470000	chr10	117433000	117433200	0.485000
chr12	117976390	117976590	0.365000	chr10	117439400	117439600	0.430000
chr19	38044662	38044862	0.495000	chr10	117441800	117442000	0.530000
chr10	37007997	37008197	0.495000	chr10	117443000	117443200	0.610000
chr1	91858439	91858639	0.455000	chr10	117449600	117449800	0.500000
chr4	103296058	103296258	0.400000	chr10	117454600	117454800	0.475000
chr11	114529305	114529505	0.450000	chr10	117456600	117456800	0.495000
chr5	73529043	73529243	0.395000	chr10	117457600	117457800	0.490000
chr6	46488126	46488326	0.400000	chr10	117461800	117462000	0.525000
chr17	7962196	7962396	0.370000	chr10	117462400	117462600	0.615000
chr7	55927837	55928037	0.430000	chr10	11747200	11747400	0.450000
chr5	10275785	10275985	0.415000	chr10	117478400	117478600	0.485000
chr13	31106613	31107013	0.487500	chr10	117496600	117497000	0.517500
chr3	131757994	131758194	0.560000	chr10	117537600	117537800	0.765000
chr6	32195024	32195224	0.470000	chr10	117542600	117542800	0.490000
chr20	62178523	62178723	0.545000	chr10	117543400	117543600	0.740000
chr22	32506362	32506562	0.440000	chr10	117547800	117548000	0.640000
chr7	141322389	141322989	0.476667	chr10	11757600	11758200	0.506667
chr2	236866725	236866925	0.430000	chr10	11761000	11761200	0.545000
chr18	19562510	19562710	0.410000	chr10	117762800	117763000	0.475000
chr16	4868539	4868739	0.475000	chr10	117831000	117831200	0.480000
chr19	22737430	22737630	0.445000	chr10	117921600	117921800	0.530000
chr6	7784180	7784580	0.360000	chr10	11793200	11793600	0.502500
chr6	22963898	22964098	0.380000	chr10	117968600	117968800	0.545000
chr1	114259669	114259869	0.480000	chr10	11799000	11799200	0.485000
chr20	14184133	14184333	0.385000	chr10	118002600	118002800	0.450000
chr7	141383190	141383390	0.405000	chr10	118035800	118036000	0.410000
chr1	42547043	42547843	0.415000	chr10	118046200	118047000	0.727500
chr3	133374704	133374904	0.395000	chr10	11814400	11814600	0.490000
chr8	92096048	92096248	0.455000	chr10	11820000	11820200	0.505000
chr18	37595645	37596445	0.488750	chr10	11823200	11824000	0.770000
chr22	16271932	16272132	0.365000	chr10	118241400	118241600	0.490000
chr20	42276996	42277396	0.460000	chr10	11824800	11825200	0.485000
chrY	22150906	22151106	0.465000	chr10	118259400	118259600	0.470000
chr4	74428086	74428686	0.381667	chr10	118330400	118331000	0.360000
chr18	55068465	55068665	0.485000	chr10	118332400	118332600	0.545000
chr4	42760366	42760566	0.370000	chr10	118340600	118340800	0.460000
chr19	5015348	5015548	0.555000	chr10	118342200	118342400	0.630000
chr11	117961055	117961255	0.495000	chr10	118423800	118424000	0.500000
chr7	89570041	89570441	0.385000	chr10	118459600	118460000	0.420000
chr1	75651698	75652098	0.435000	chr10	118482800	118483200	0.455000
chr2	224670631	224670831	0.560000	chr10	118483600	118483800	0.580000
chr8	125389103	125389303	0.470000	chr10	11850000	11850200	0.485000
chr8	96042757	96043157	0.407500	chr10	118501600	118502000	0.465000
chr2	36165612	36165812	0.440000	chr10	118504600	118504800	0.465000
chr4	119234252	119234452	0.395000	chr10	118511800	118512000	0.415000
chr8	27883190	27883390	0.485000	chr10	118531600	118531800	0.510000
chr13	52675654	52675854	0.350000	chr10	118541000	118541200	0.450000
chr13	111422738	111422938	0.435000	chr10	118544200	118544400	0.595000
chr4	15737567	15737767	0.460000	chr10	118551800	118552000	0.470000
chr7	91049403	91049603	0.385000	chr10	118568400	118568600	0.400000
chr8	80724833	80725033	0.405000	chr10	118590400	118590600	0.440000
chr11	117142979	117143379	0.457500	chr10	118594400	118594800	0.695000
chr6	87522590	87522790	0.445000	chr10	118605400	118605600	0.475000
chr14	98286922	98287122	0.340000	chr10	118621600	118621800	0.400000
chr14	47228267	47228467	0.320000	chr10	11863800	11864000	0.475000
chr2	134586391	134586591	0.450000	chr10	118658200	118658400	0.510000
chr5	180398374	180398574	0.505000	chr10	118662400	118662600	0.525000
chr20	45085461	45086061	0.430000	chr10	118669200	118669800	0.476667
chr17	64095382	64095782	0.447500	chr10	118671200	118671600	0.497500
chrX	141679138	141679738	0.381667	chr10	118673000	118673600	0.506667
chr3	70803173	70803573	0.315000	chr10	118680200	118680600	0.377500
chr9	110506503	110506703	0.455000	chr10	11869200	11869400	0.570000
chr15	25308237	25308837	0.301667	chr10	118695800	118696400	0.360000
chr1	23222829	23223029	0.420000	chr10	118698600	118698800	0.485000
chr1	90571612	90571812	0.390000	chr10	118710600	118710800	0.455000
chr6	116550833	116551033	0.460000	chr10	118713400	118713600	0.480000
chr6	45818248	45818448	0.390000	chr10	11871600	11871800	0.470000
chrX	12525606	12525806	0.325000	chr10	118721200	118721400	0.335000
chr6	25845452	25845652	0.390000	chr10	118722800	118723000	0.475000
chr1	187664219	187664419	0.375000	chr10	118729800	118730000	0.400000
chr19	20501409	20501609	0.400000	chr10	118731200	118731400	0.405000
chr10	131684760	131684960	0.465000	chr10	118732400	118732600	0.515000
chr2	230810527	230810727	0.410000	chr10	118735400	118735600	0.490000
chrX	25944977	25945377	0.342500	chr10	118737800	118738200	0.397500
chr17	54573912	54574112	0.380000	chr10	118740000	118740200	0.505000
chr5	142329917	142330117	0.295000	chr10	118746400	118746600	0.320000
chrY	11008883	11009283	0.467500	chr10	11874800	11875200	0.547500
chr3	47251234	47252234	0.475000	chr10	118754200	118755200	0.688000
chrX	16160942	16161342	0.480000	chr10	11875800	11876200	0.550000
chrX	110495882	110496082	0.415000	chr10	118768600	118768800	0.425000
chr7	138732358	138732558	0.470000	chr10	118769400	118769600	0.485000
chr2	94712176	94712376	0.380000	chr10	118770800	118771000	0.450000
chr8	48836320	48836520	0.290000	chr10	118792600	118792800	0.495000
chr12	54575204	54575404	0.475000	chr10	118793600	118793800	0.505000
chr1	152288028	152288228	0.460000	chr10	118795400	118795600	0.470000
chr10	74525630	74525830	0.430000	chr10	11879800	11880000	0.610000
chr1	86158707	86158907	0.400000	chr10	118801000	118801200	0.425000
chr3	8853119	8853319	0.540000	chr10	11880400	11880600	0.690000
chr22	32827064	32827264	0.535000	chr10	11881400	11881600	0.580000
chrX	154637735	154637935	0.535000	chr10	118822400	118822600	0.545000
chr10	33547968	33548168	0.475000	chr10	118827200	118827400	0.595000
chr2	76159916	76160116	0.445000	chr10	118832200	118832400	0.565000
chr2	140855650	140855850	0.455000	chr10	118850600	118850800	0.500000
chr12	54422739	54422939	0.485000	chr10	118851200	118851400	0.500000
chr9	123435223	123435423	0.560000	chr10	11885400	11885600	0.630000
chr14	31296880	31297480	0.488333	chr10	11886800	11887400	0.601667
chr11	120496211	120496811	0.455000	chr10	118870600	118871200	0.465000
chr5	124973824	124974224	0.417500	chr10	118873400	118873800	0.447500
chr18	3101666	3102066	0.357500	chr10	118882800	118883200	0.380000
chr12	7187269	7187469	0.445000	chr10	118896200	118896400	0.515000
chr17	50360327	50360527	0.585000	chr10	11891200	11891400	0.625000
chr10	104032298	104032898	0.493333	chr10	11894600	11895200	0.641667
chr7	69108889	69109089	0.520000	chr10	118959200	118959400	0.525000
chr9	34280615	34281015	0.385000	chr10	11896800	11897200	0.442500
chr2	194504447	194504847	0.465000	chr10	11898400	11898800	0.587500
chr8	49314778	49314978	0.380000	chr10	119007000	119007200	0.460000
chr15	85003431	85004031	0.433333	chr10	11901800	11902400	0.550000
chr17	49622424	49622824	0.455000	chr10	119020600	119021000	0.520000
chr1	182710422	182712022	0.458125	chr10	119029400	119031000	0.750000
chr2	76201335	76201535	0.335000	chr10	119032000	119032200	0.405000
chr17	35810790	35810990	0.355000	chr10	119077000	119077200	0.385000
chr17	60425931	60426931	0.570000	chr10	119080000	119081000	0.694000
chr14	22807696	22808296	0.471667	chr10	119085000	119085600	0.513333
chr11	41795361	41795761	0.410000	chr10	119087600	119088000	0.515000
chr20	28471680	28471880	0.400000	chr10	119090400	119090600	0.430000
chr5	20405170	20405570	0.382500	chr10	119091000	119091400	0.442500
chr18	59285160	59285760	0.425000	chr10	119092200	119092800	0.480000
chr3	72605611	72605811	0.445000	chr10	119101000	119101200	0.470000
chr7	100970716	100971316	0.536667	chr10	119104000	119104600	0.793333
chr5	70046007	70046207	0.395000	chr10	119107800	119108000	0.410000
chr8	81776984	81777184	0.410000	chr10	119112000	119112200	0.415000
chr19	15311045	15311645	0.480000	chr10	119114000	119114600	0.530000
chr7	71706412	71706612	0.400000	chr10	119120400	119120600	0.415000
chr5	87561315	87561515	0.230000	chr10	119130800	119131000	0.415000
chr12	61076614	61076814	0.420000	chr10	119132000	119132200	0.425000
chr10	75016172	75016572	0.410000	chr10	119134000	119134400	0.512500
chr2	127676259	127676459	0.420000	chr10	11913400	11913600	0.475000
chr3	109816799	109817399	0.323333	chr10	119135200	119135800	0.391667
chr1	32826182	32826382	0.455000	chr10	119139600	119139800	0.620000
chr20	19903357	19903557	0.475000	chr10	119149800	119150000	0.575000
chr7	116249291	116249491	0.355000	chr10	119161800	119162000	0.505000
chr15	30475701	30475901	0.475000	chr10	11916200	11916400	0.480000
chr5	178949487	178949887	0.422500	chr10	119162400	119162800	0.457500
chr16	30473441	30474041	0.596667	chr10	119165200	119165800	0.716667
chr2	80051723	80051923	0.450000	chr10	119166600	119166800	0.530000
chr1	166748370	166748570	0.505000	chr10	119168800	119169000	0.555000
chr2	104720612	104720812	0.410000	chr10	119174200	119174400	0.460000
chr12	53726087	53726487	0.472500	chr10	119175200	119175600	0.550000
chr11	46135482	46135882	0.487500	chr10	119178600	119179000	0.665000
chrX	138227956	138228156	0.445000	chr10	119181400	119181600	0.465000
chr9	96653340	96653540	0.400000	chr10	119185600	119185800	0.455000
chr2	83811385	83811585	0.470000	chr10	119190000	119190200	0.490000
chr6	1453605	1453805	0.385000	chr10	119191400	119191600	0.450000
chr4	63095928	63096128	0.370000	chr10	119198000	119198200	0.405000
chr1	55105701	55105901	0.380000	chr10	119199600	119199800	0.420000
chr1	155841960	155842760	0.495000	chr10	119206200	119207000	0.602500
chr9	89425943	89426743	0.556250	chr10	119207400	119208200	0.707500
chr1	162681680	162682280	0.475000	chr10	119209200	119209800	0.490000
chr3	30248309	30248709	0.362500	chr10	119212000	119212400	0.402500
chr6	116813905	116814105	0.385000	chr10	119216200	119216400	0.410000
chr14	101833223	101833623	0.457500	chr10	11922000	11922400	0.502500
chr1	8576590	8576990	0.382500	chr10	119232400	119232800	0.447500
chr2	123662431	123662631	0.355000	chr10	119250800	119251000	0.450000
chr3	68493263	68493463	0.340000	chr10	119251400	119251600	0.475000
chr1	5812188	5812388	0.530000	chr10	119252000	119252200	0.540000
chr9	118754062	118754262	0.335000	chr10	119260600	119260800	0.440000
chr13	51619051	51619251	0.450000	chr10	119269000	119269200	0.465000
chr2	70389011	70390011	0.480000	chr10	119271000	119272000	0.512000
chr1	167232673	167232873	0.485000	chr10	119284000	119284200	0.515000
chr1	184240210	184240410	0.405000	chr10	119289200	119289400	0.525000
chr4	176004266	176004466	0.350000	chr10	119293000	119293200	0.415000
chr19	40131853	40132053	0.475000	chr10	119294800	119295000	0.545000
chr9	86137035	86137235	0.510000	chr10	119299600	119299800	0.515000
chr5	69935822	69936022	0.490000	chr10	119301400	119301600	0.535000
chr6	465632	466432	0.547500	chr10	119306200	119307000	0.552500
chr4	2866145	2866345	0.495000	chr10	119309600	119309800	0.510000
chr18	62621588	62621988	0.550000	chr10	119313800	119314200	0.587500
chr1	22719154	22719354	0.515000	chr10	119315600	119315800	0.525000
chr1	123704054	123704254	0.395000	chr10	119321200	119321400	0.480000
chr17	31421612	31421812	0.525000	chr10	119360400	119360600	0.595000
chr2	26997436	26997636	0.540000	chr10	119369600	119369800	0.565000
chr16	82458672	82458872	0.435000	chr10	119370400	119370600	0.480000
chr9	15583385	15583785	0.400000	chr10	119395200	119395600	0.500000
chr16	72182992	72183192	0.535000	chr10	119401800	119402000	0.550000
chr1	134419826	134420026	0.000000	chr10	119404000	119404200	0.375000
chr3	163167151	163167351	0.410000	chr10	119405200	119405400	0.535000
chr10	9744632	9744832	0.350000	chr10	119407400	119407600	0.425000
chr1	180402501	180402701	0.490000	chr10	119417000	119417200	0.605000
chr10	59605665	59605865	0.500000	chr10	119418400	119418600	0.590000
chr11	52362247	52362447	0.410000	chr10	119425800	119426000	0.605000
chr2	92316361	92316561	0.385000	chr10	119431400	119431600	0.575000
chr17	3857049	3857249	0.560000	chr10	119442600	119442800	0.620000
chr20	60413902	60414102	0.520000	chr10	119443400	119443600	0.625000
chr19	50762960	50763160	0.510000	chr10	119445400	119445600	0.655000
chr2	224616623	224616823	0.430000	chr10	119466800	119467000	0.610000
chr6	7637052	7637252	0.550000	chr10	119478200	119478400	0.595000
chr7	760248	760648	0.432500	chr10	119483000	119483400	0.460000
chr5	92825410	92825810	0.502500	chr10	119489600	119490000	0.642500
chr8	97916393	97916593	0.445000	chr10	119495600	119495800	0.470000
chr16	17343056	17343256	0.530000	chr10	119502400	119502600	0.585000
chr10	121646175	121646575	0.510000	chr10	119510000	119510400	0.577500
chr3	79643132	79643332	0.500000	chr10	119515600	119515800	0.610000
chr6	25348536	25348736	0.545000	chr10	119516600	119516800	0.590000
chr17	73260049	73260449	0.510000	chr10	119517600	119518000	0.540000
chr2	85982532	85982732	0.530000	chr10	119520400	119520600	0.565000
chrX	22175571	22175771	0.405000	chr10	119527400	119527600	0.475000
chr9	113956678	113957078	0.387500	chr10	119532800	119533200	0.480000
chr7	92552417	92553817	0.415714	chr10	119538400	119539800	0.548571
chr17	4989302	4990502	0.515833	chr10	119541600	119542800	0.666667
chr19	49417349	49417549	0.635000	chr10	119543400	119543600	0.715000
chr5	111415618	111415818	0.390000	chr10	119547800	119548000	0.475000
chr16	75999478	75999678	0.430000	chr10	119553800	119554000	0.500000
chr10	34327526	34327726	0.485000	chr10	119555200	119555400	0.545000
chr10	6250687	6251087	0.475000	chr10	119559000	119559400	0.477500
chr15	43365221	43365421	0.370000	chr10	119575600	119575800	0.475000
chr18	11309936	11310136	0.440000	chr10	119596000	119596200	0.720000
chr5	134078896	134079696	0.530000	chr10	119596600	119597400	0.630000
chr14	29700691	29700891	0.470000	chr10	119602600	119602800	0.545000
chr12	33543326	33543526	0.390000	chr10	119608400	119608600	0.520000
chr11	42054638	42054838	0.405000	chr10	119617000	119617200	0.490000
chr6	59129877	59130077	0.420000	chr10	119618400	119618600	0.465000
chr4	146653814	146654014	0.325000	chr10	119625600	119625800	0.320000
chr13	17733282	17733482	0.380000	chr10	119642600	119642800	0.420000
chr10	133494280	133494680	0.472500	chr10	119651000	119651400	0.740000
chr2	11023103	11023303	0.590000	chr10	119651800	119652000	0.810000
chrX	14030598	14030798	0.335000	chr10	119652600	119652800	0.365000
chr3	149560850	149561050	0.340000	chr10	119653200	119653400	0.380000
chr1	162098733	162098933	0.410000	chr10	119655800	119656000	0.535000
chr5	94735818	94736018	0.425000	chr10	119656800	119657000	0.465000
chr1	181445395	181446195	0.477500	chr10	119657800	119658600	0.498750
chr1	73930307	73930907	0.406667	chr10	119664000	119664600	0.463333
chr11	120605766	120605966	0.545000	chr10	119667800	119668000	0.555000
chr9	94938786	94939186	0.492500	chr10	119673200	119673600	0.515000
chrX	147619136	147619336	0.450000	chr10	119680200	119680400	0.525000
chr18	39122930	39123330	0.380000	chr10	119682000	119682400	0.570000
chr11	68547430	68547630	0.475000	chr10	119686600	119686800	0.520000
chr2	46549985	46550185	0.470000	chr10	119691800	119692000	0.490000
chr17	7032614	7032814	0.475000	chr10	119693400	119693600	0.515000
chr3	64330059	64330259	0.340000	chr10	119700400	119700600	0.340000
chr2	6528659	6528859	0.415000	chr10	119704000	119704200	0.440000
chr13	42518798	42518998	0.385000	chr10	119704600	119704800	0.415000
chr12	82163340	82163540	0.335000	chr10	119709000	119709200	0.380000
chr16	65186466	65186666	0.455000	chr10	119722800	119723000	0.485000
chr3	85684640	85684840	0.450000	chr10	119725000	119725200	0.470000
chr4	101636133	101636933	0.458750	chr10	119725800	119726600	0.760000
chr3	97214851	97215051	0.295000	chr10	119737200	119737400	0.365000
chr2	15518091	15518291	0.310000	chr10	119738000	119738200	0.405000
chr7	84273388	84273588	0.355000	chr10	119750800	119751000	0.385000
chr2	177869021	177869221	0.350000	chr10	119770000	119770200	0.390000
chr15	19079207	19079407	0.395000	chr10	119784800	119785000	0.455000
chr17	82402564	82402764	0.455000	chr10	119786200	119786400	0.480000
chr6	131147282	131147482	0.405000	chr10	119794200	119794400	0.450000
chr7	118423889	118424089	0.365000	chr10	119808000	119808200	0.445000
chr13	54715945	54716145	0.380000	chr10	119814400	119814600	0.425000
chr17	15821839	15822639	0.562500	chr10	119818400	119819200	0.608750
chr11	29428058	29428258	0.335000	chr10	119834200	119834400	0.380000
chr7	59722771	59722971	0.375000	chr10	119850800	119851000	0.460000
chr15	7251467	7251667	0.000000	chr10	119859400	119859600	0.335000
chr2	230189839	230190039	0.380000	chr10	11986800	11987000	0.400000
chrX	39809333	39809533	0.460000	chr10	119872200	119872400	0.745000
chr8	120979030	120979830	0.428750	chr10	119872800	119873600	0.653750
chr3	110692183	110693183	0.418000	chr10	119888600	119889600	0.425000
chr4	9548775	9548975	0.525000	chr10	119892400	119892600	0.585000
chr11	31744027	31744627	0.383333	chr10	119896000	119896600	0.441667
chr1	210196833	210197033	0.305000	chr10	119920000	119920200	0.340000
chr3	113035434	113035634	0.455000	chr10	119973400	119973600	0.475000
chr3	178430410	178430610	0.320000	chr10	12011000	12011200	0.440000
chr1	91195148	91195348	0.530000	chr10	120131200	120131400	0.535000
chr15	99053319	99053519	0.400000	chr10	120133000	120133200	0.435000
chr17	57789627	57790027	0.455000	chr10	120145200	120145600	0.470000
chrX	68073510	68073710	0.445000	chr10	120214600	120214800	0.510000
chr1	232760968	232761168	0.445000	chr10	120222000	120222200	0.530000
chrY	31612486	31612886	0.000000	chr10	12025600	12026000	0.407500
chr11	88867877	88868077	0.350000	chr10	12041800	12042000	0.490000
chr8	89456671	89456871	0.405000	chr10	120423400	120423600	0.510000
chr4	556586	557586	0.520000	chr10	12042400	12043400	0.671000
chr4	42217541	42217741	0.535000	chr10	120431200	120431400	0.545000
chr14	70688966	70689166	0.440000	chr10	120433200	120433400	0.490000
chr2	209240846	209241046	0.410000	chr10	12044000	12044200	0.450000
chr6	153038484	153038684	0.445000	chr10	120444000	120444200	0.525000
chr3	57498712	57498912	0.540000	chr10	120455800	120456000	0.545000
chr18	63114001	63115601	0.468750	chr10	120456600	120458200	0.694375
chr2	20884213	20884613	0.457500	chr10	120459200	120459600	0.460000
chr2	169100544	169100744	0.405000	chr10	120460400	120460600	0.415000
chr4	21774331	21774531	0.410000	chr10	120461000	120461200	0.465000
chr1	111759801	111760201	0.462500	chr10	120464600	120465000	0.465000
chr7	152086058	152086258	0.480000	chr10	120473600	120473800	0.505000
chr8	109585343	109585543	0.465000	chr10	120482800	120483000	0.550000
chr1	221119646	221119846	0.415000	chr10	120483800	120484000	0.460000
chr10	114730415	114730815	0.335000	chr10	120488800	120489200	0.437500
chr15	25607565	25607765	0.425000	chr10	120492400	120492600	0.445000
chr5	146773858	146774058	0.385000	chr10	120494000	120494200	0.400000
chr15	70021954	70022354	0.445000	chr10	120508400	120508800	0.537500
chr3	192660918	192661318	0.367500	chr10	12051200	12051600	0.412500
chr2	105235474	105235674	0.475000	chr10	120514200	120514400	0.500000
chr2	215321514	215321714	0.425000	chr10	120519400	120519600	0.480000
chr12	7063544	7063744	0.415000	chr10	12053600	12053800	0.455000
chr2	146555555	146555755	0.380000	chr10	12054200	12054400	0.405000
chr8	78196519	78196719	0.305000	chr10	12055800	12056000	0.375000
chr3	128943292	128943492	0.500000	chr10	12056800	12057000	0.540000
chr17	29856794	29856994	0.335000	chr10	120573400	120573600	0.345000
chr4	81667636	81667836	0.375000	chr10	120583600	120583800	0.430000
chr6	3716631	3717231	0.410000	chr10	120601000	120601600	0.495000
chr12	49702207	49702807	0.411667	chr10	12063000	12063600	0.461667
chr8	100621371	100621571	0.395000	chr10	120641800	120642000	0.420000
chr12	66570394	66570594	0.420000	chr10	120643400	120643600	0.435000
chr7	71484942	71485142	0.445000	chr10	120657400	120657600	0.520000
chr15	65727183	65727383	0.525000	chr10	120684400	120684600	0.530000
chr17	39662293	39662693	0.597500	chr10	12068600	12069000	0.657500
chr2	10350408	10350608	0.510000	chr10	12069600	12069800	0.515000
chr7	7628835	7629235	0.355000	chr10	120700400	120700800	0.392500
chr11	108296996	108297196	0.295000	chr10	120710200	120710400	0.370000
chr10	84469409	84470009	0.351667	chr10	12071200	12071800	0.490000
chr2	46472298	46472498	0.400000	chr10	120713800	120714000	0.470000
chr4	44316889	44317289	0.400000	chr10	120715200	120715600	0.425000
chr1	34741189	34741389	0.410000	chr10	120719400	120719600	0.450000
chr6	126946118	126946518	0.415000	chr10	120746000	120746400	0.425000
chr11	126380430	126380630	0.390000	chr10	120750200	120750400	0.435000
chr8	39116769	39116969	0.410000	chr10	12075200	12075400	0.530000
chrX	108518886	108519086	0.325000	chr10	120755800	120756000	0.295000
chr6	145166556	145166756	0.355000	chr10	120760400	120760600	0.420000
chr6	5225158	5225358	0.420000	chr10	120765400	120765600	0.505000
chr2	186133103	186133503	0.442500	chr10	12077800	12078200	0.512500
chr2	154135820	154136020	0.375000	chr10	120784000	120784200	0.515000
chr11	40884715	40884915	0.305000	chr10	120789800	120790000	0.430000
chr18	70464719	70464919	0.455000	chr10	120791400	120791600	0.510000
chr7	9179253	9179453	0.445000	chr10	120799000	120799200	0.510000
chr16	7904957	7905357	0.392500	chr10	120804000	120804400	0.395000
chrX	58320843	58321043	0.375000	chr10	120827600	120827800	0.410000
chr3	7107192	7107592	0.367500	chr10	120851200	120851600	0.635000
chr9	97641934	97642134	0.325000	chr10	120883200	120883400	0.335000
chr15	101152526	101152726	0.395000	chr10	120898600	120898800	0.515000
chr2	177165792	177165992	0.425000	chr10	120943000	120943200	0.475000
chr21	29756219	29756419	0.535000	chr10	120949000	120949200	0.760000
chr6	30671818	30672218	0.532500	chr10	120979600	120980000	0.640000
chrX	96641253	96641453	0.430000	chr10	121069200	121069400	0.525000
chr6	126154838	126155638	0.431250	chr10	121069800	121070600	0.435000
chr4	24332264	24332464	0.450000	chr10	12112800	12113000	0.480000
chr2	236804221	236804421	0.405000	chr10	121158200	121158400	0.425000
chr18	60994739	60995139	0.340000	chr10	12122600	12123000	0.435000
chr1	226501886	226502086	0.375000	chr10	121260400	121260600	0.385000
chr19	45904353	45905553	0.502500	chr10	12129400	12130600	0.623333
chr2	202866526	202866726	0.395000	chr10	121426400	121426600	0.455000
chr1	104502302	104502502	0.445000	chr10	121438400	121438600	0.510000
chr15	19412402	19412602	0.380000	chr10	121462400	121462600	0.490000
chr4	52385638	52385838	0.385000	chr10	12158200	12158400	0.335000
chr2	24666482	24666682	0.425000	chr10	121598400	121598600	0.820000
chrX	143545201	143545401	0.550000	chr10	121608800	121609000	0.745000
chr15	39912852	39913052	0.325000	chr10	121684200	121684400	0.345000
chr16	8351523	8351723	0.370000	chr10	121697000	121697200	0.480000
chr4	48105998	48106198	0.340000	chr10	121709800	121710000	0.420000
chr18	28039503	28039703	0.380000	chr10	121736800	121737000	0.385000
chr12	19927471	19927671	0.365000	chr10	121738000	121738200	0.405000
chr1	173920893	173921093	0.415000	chr10	121753800	121754000	0.425000
chr10	89682658	89682858	0.435000	chr10	12181400	12181600	0.465000
chr7	19132638	19132838	0.270000	chr10	121851800	121852000	0.355000
chr1	14819744	14819944	0.515000	chr10	12186400	12186600	0.530000
chr4	122646729	122647129	0.392500	chr10	121879200	121879600	0.412500
chr4	54998970	54999170	0.425000	chr10	121887200	121887400	0.430000
chr1	91496454	91496654	0.275000	chr10	121900600	121900800	0.345000
chr1	146027575	146027775	0.505000	chr10	121921600	121921800	0.510000
chr8	11599033	11600233	0.512500	chr10	121927400	121928600	0.712500
chr16	30142993	30143193	0.505000	chr10	121936000	121936200	0.530000
chr9	124569510	124569710	0.390000	chr10	121942800	121943000	0.415000
chr17	48197184	48197384	0.460000	chr10	12195000	12195200	0.485000
chr16	38279049	38279649	0.383333	chr10	12195800	12196400	0.566667
chr9	105507977	105508577	0.518333	chr10	121974800	121975400	0.740000
chr18	5149357	5149557	0.450000	chr10	121987800	121988000	0.545000
chr1	19551402	19551602	0.465000	chr10	122051800	122052000	0.500000
chr11	91183742	91183942	0.545000	chr10	122054200	122054400	0.550000
chr3	95462003	95462203	0.345000	chr10	122063400	122063600	0.440000
chr6	56817674	56818274	0.388333	chr10	122078800	122079400	0.451667
chr7	158293164	158293364	0.405000	chr10	12208600	12208800	0.495000
chr13	48949336	48949536	0.445000	chr10	122089400	122089600	0.460000
chr18	54166624	54166824	0.440000	chr10	122103200	122103400	0.505000
chr22	33025056	33025256	0.575000	chr10	122112800	122113000	0.800000
chr11	133284313	133284913	0.420000	chr10	122113400	122114000	0.663333
chr1	56586320	56586720	0.432500	chr10	122116400	122116800	0.452500
chr8	38002700	38002900	0.505000	chr10	122127400	122127600	0.510000
chr11	62244447	62244847	0.480000	chr10	122139600	122140000	0.497500
chr10	51132425	51132625	0.325000	chr10	122141200	122141400	0.580000
chr7	88383120	88383320	0.530000	chr10	122142800	122143000	0.595000
chr9	84357011	84357211	0.400000	chr10	122147400	122147600	0.470000
chr16	47988122	47988322	0.360000	chr10	12215000	12215200	0.380000
chr15	43096352	43096552	0.495000	chr10	122159400	122159600	0.585000
chr6	158480746	158480946	0.495000	chr10	122163000	122163200	0.660000
chr7	50669261	50669461	0.505000	chr10	122173400	122173600	0.580000
chr14	17308258	17308458	0.395000	chr10	122176600	122176800	0.430000
chr20	62557366	62557566	0.495000	chr10	122202800	122203000	0.505000
chrX	129866926	129867126	0.415000	chr10	12220400	12220600	0.425000
chr1	108642670	108642870	0.525000	chr10	122204800	122205000	0.550000
chr2	50814115	50814315	0.445000	chr10	122207600	122207800	0.465000
chrX	142341792	142341992	0.365000	chr10	12222000	12222200	0.540000
chrX	72586979	72587379	0.405000	chr10	122225400	122225800	0.520000
chr9	2060324	2060524	0.280000	chr10	12226000	12226200	0.435000
chr3	151536174	151536374	0.520000	chr10	122268200	122268400	0.560000
chr6	50311186	50311586	0.337500	chr10	122274600	122275000	0.392500
chr5	48953708	48953908	0.400000	chr10	122298800	122299000	0.460000
chrX	46321208	46321408	0.400000	chr10	122348600	122348800	0.460000
chr7	31194073	31194473	0.455000	chr10	122374400	122374800	0.737500
chr5	62334595	62334995	0.592500	chr10	122375200	122375600	0.662500
chr4	107359853	107360053	0.320000	chr10	122407800	122408000	0.335000
chr3	95006356	95006556	0.300000	chr10	122417200	122417400	0.405000
chr7	108004891	108005091	0.490000	chr10	12241800	12242000	0.550000
chr20	40429547	40429747	0.435000	chr10	122422400	122422600	0.460000
chr8	139036320	139036520	0.450000	chr10	12244000	12244200	0.455000
chr15	35089303	35089703	0.377500	chr10	122447000	122447400	0.460000
chr20	7314919	7315319	0.400000	chr10	122461400	122461800	0.815000
chr16	6892894	6893494	0.433333	chr10	122469000	122469600	0.458333
chr8	26720196	26720396	0.440000	chr10	122474600	122474800	0.455000
chr5	158704876	158705276	0.457500	chr10	122485600	122486000	0.485000
chr17	6850103	6850303	0.455000	chr10	122491400	122491600	0.655000
chr13	60859371	60859571	0.450000	chr10	122516000	122516200	0.585000
chr1	113206302	113206502	0.430000	chr10	12253000	12253200	0.450000
chr2	67728268	67728468	0.330000	chr10	122541600	122541800	0.395000
chrX	61230698	61230898	0.400000	chr10	122551000	122551200	0.435000
chr16	29115887	29116087	0.405000	chr10	122551600	122551800	0.590000
chr3	138120376	138120576	0.445000	chr10	122565800	122566000	0.450000
chr8	101072651	101072851	0.505000	chr10	122567200	122567400	0.570000
chr12	67023549	67023949	0.392500	chr10	12262400	12262800	0.462500
chr19	20155422	20156822	0.488571	chr10	12263400	12264800	0.495000
chr16	73030836	73031036	0.490000	chr10	122648800	122649000	0.530000
chr17	20133525	20133925	0.412500	chr10	12265800	12266200	0.495000
chrY	24351871	24352071	0.525000	chr10	1227000	1227200	0.575000
chr17	49031119	49031319	0.525000	chr10	122704000	122704200	0.530000
chr10	12112753	12113553	0.457500	chr10	12270400	12271200	0.461250
chr8	61419654	61419854	0.455000	chr10	122725800	122726000	0.510000
chr1	164142436	164142636	0.440000	chr10	122730400	122730600	0.520000
chr9	1116302	1116502	0.400000	chr10	122786400	122786600	0.515000
chr8	90937895	90938095	0.340000	chr10	122840400	122840600	0.470000
chr18	70268822	70269022	0.380000	chr10	122848200	122848400	0.445000
chr3	191548141	191548341	0.415000	chr10	122857000	122857200	0.495000
chr13	44731990	44732190	0.425000	chr10	122861800	122862000	0.435000
chr3	194088872	194089272	0.482500	chr10	122867200	122867600	0.550000
chr4	101246782	101247382	0.390000	chr10	122877200	122877800	0.435000
chr15	23518295	23518695	0.450000	chr10	122878200	122878600	0.502500
chr13	61139345	61139545	0.435000	chr10	122879000	122879200	0.500000
chr1	208534355	208534555	0.540000	chr10	122879600	122879800	0.575000
chr12	43811324	43811524	0.395000	chr10	122883000	122883200	0.405000
chrX	75248164	75248364	0.400000	chr10	122884400	122884600	0.405000
chr7	14424666	14424866	0.425000	chr10	122894400	122894600	0.535000
chr1	144214282	144214482	0.475000	chr10	122912000	122912200	0.555000
chr2	110490545	110491145	0.341667	chr10	122931200	122931800	0.350000
chr1	181554650	181554850	0.435000	chr10	122940000	122940200	0.340000
chr15	83317390	83317590	0.495000	chr10	122954200	122954400	0.630000
chr20	43137993	43138393	0.565000	chr10	122980400	122980800	0.722500
chr6	153195426	153195626	0.285000	chr10	122981200	122981400	0.400000
chr2	84398896	84399096	0.350000	chr10	122985200	122985400	0.430000
chr12	66924363	66924563	0.410000	chr10	122999600	122999800	0.430000
chr8	64592662	64592862	0.330000	chr10	123001600	123001800	0.400000
chr13	85234925	85235125	0.300000	chr10	123007800	123008000	0.365000
chr17	80457652	80458252	0.601667	chr10	123008400	123009000	0.668333
chr5	38151200	38151400	0.515000	chr10	123009600	123009800	0.550000
chr9	69182511	69182711	0.405000	chr10	123043400	123043600	0.450000
chr1	11195909	11196109	0.370000	chr10	12307600	12307800	0.430000
chr15	63044408	63044608	0.490000	chr10	123133000	123133200	0.550000
chr1	29343577	29344777	0.555000	chr10	123135200	123136400	0.706667
chr3	92000760	92000960	0.385000	chr10	123137000	123137200	0.640000
chr2	181699763	181699963	0.545000	chr10	123137600	123137800	0.765000
chr17	4843051	4843851	0.471250	chr10	123139600	123140400	0.615000
chr18	57642239	57642439	0.555000	chr10	123145000	123145200	0.615000
chr5	145916175	145916975	0.393750	chr10	123148000	123148800	0.700000
chr17	42657189	42657589	0.505000	chr10	123149800	123150200	0.670000
chr11	78010900	78011300	0.455000	chr10	123150800	123151200	0.645000
chr9	126107296	126108496	0.470833	chr10	123154000	123155200	0.631667
chr3	165236229	165236429	0.300000	chr10	123157400	123157600	0.395000
chr8	30632190	30632390	0.265000	chr10	123160800	123161000	0.345000
chr16	9878186	9878386	0.415000	chr10	123165600	123165800	0.495000
chr17	55673820	55674020	0.400000	chr10	123236200	123236400	0.555000
chr5	164289626	164289826	0.410000	chr10	123241400	123241600	0.450000
chr11	4213894	4214294	0.472500	chr10	12333600	12334000	0.490000
chr12	13633985	13634385	0.385000	chr10	123402600	123403000	0.460000
chr6	91359163	91359563	0.402500	chr10	123427400	123427800	0.475000
chr12	110846353	110846553	0.425000	chr10	123462800	123463000	0.450000
chr1	238061750	238061950	0.425000	chr10	123464600	123464800	0.440000
chr6	12456481	12456681	0.430000	chr10	123475600	123475800	0.460000
chr13	65167975	65168375	0.305000	chr10	123479800	123480200	0.450000
chr3	38928806	38929006	0.370000	chr10	123485600	123485800	0.390000
chr7	100969040	100969440	0.612500	chr10	12348800	12349200	0.762500
chr2	67018250	67018450	0.445000	chr10	12349600	12349800	0.765000
chr6	15036574	15037174	0.495000	chr10	12350200	12350800	0.586667
chr1	99850889	99851089	0.360000	chr10	123527200	123527400	0.475000
chr7	21795345	21795545	0.420000	chr10	123537400	123537600	0.435000
chr10	127142539	127142739	0.520000	chr10	123559400	123559600	0.620000
chr3	130489579	130489779	0.410000	chr10	123573200	123573400	0.570000
chr17	21347607	21347807	0.525000	chr10	123582200	123582400	0.535000
chr15	86907721	86907921	0.470000	chr10	12359200	12359400	0.535000
chr3	134701573	134701773	0.430000	chr10	12361200	12361400	0.455000
chr2	7144678	7144878	0.450000	chr10	123615000	123615200	0.540000
chr15	46177156	46177356	0.420000	chr10	12366000	12366200	0.440000
chr14	53354042	53354242	0.495000	chr10	123909400	123909600	0.500000
chr8	10334063	10334263	0.435000	chr10	123913600	123913800	0.470000
chr2	22743580	22743780	0.395000	chr10	123945600	123945800	0.435000
chr1	92074476	92074676	0.425000	chr10	123963800	123964000	0.475000
chr4	54122400	54122600	0.505000	chr10	123967800	123968000	0.570000
chr20	32998277	32998477	0.530000	chr10	123974400	123974600	0.540000
chr22	42560276	42560676	0.532500	chr10	123994600	123995000	0.625000
chr15	95668031	95668631	0.478333	chr10	123995600	123996200	0.641667
chr1	150489479	150490079	0.480000	chr10	123997600	123998200	0.488333
chr9	7766528	7766728	0.470000	chr10	124000800	124001000	0.530000
chr18	44061536	44061736	0.650000	chr10	124011000	124011200	0.655000
chr2	203109157	203109357	0.500000	chr10	124025800	124026000	0.525000
chr8	61159307	61159507	0.460000	chr10	124033400	124033600	0.490000
chr17	47231975	47232175	0.475000	chr10	124036000	124036200	0.605000
chr8	128749750	128749950	0.375000	chr10	124038000	124038200	0.435000
chr14	95782844	95783044	0.445000	chr10	1240400	1240600	0.585000
chrX	124761364	124761564	0.495000	chr10	124040400	124040600	0.500000
chr19	36562489	36562689	0.500000	chr10	124043200	124043400	0.520000
chr4	97804791	97804991	0.380000	chr10	12405000	12405200	0.395000
chr5	86324866	86325066	0.260000	chr10	124063800	124064000	0.435000
chr3	121614137	121614337	0.480000	chr10	124064800	124065000	0.495000
chr16	77751655	77751855	0.390000	chr10	124066400	124066600	0.395000
chr6	118679427	118679627	0.370000	chr10	124067400	124067600	0.475000
chr2	87058245	87058445	0.520000	chr10	124069400	124069600	0.565000
chr2	70129503	70129703	0.505000	chr10	124074600	124074800	0.530000
chr2	204956859	204957059	0.490000	chr10	124080000	124080200	0.525000
chr11	63906078	63908078	0.585500	chr10	124091800	124093800	0.717000
chr6	121429484	121429684	0.485000	chr10	124094600	124094800	0.530000
chr7	95928600	95928800	0.480000	chr10	124095800	124096000	0.540000
chr15	57615741	57615941	0.435000	chr10	124099800	124100000	0.440000
chr2	125585691	125585891	0.445000	chr10	124100800	124101000	0.475000
chr20	23791721	23791921	0.350000	chr10	124106600	124106800	0.430000
chr19	48418749	48418949	0.525000	chr10	124109400	124109600	0.625000
chr10	107758512	107758712	0.340000	chr10	124118000	124118200	0.440000
chr4	17402716	17402916	0.485000	chr10	124120200	124120400	0.550000
chrX	66118710	66119110	0.452500	chr10	124124200	124124600	0.465000
chr17	46893728	46893928	0.530000	chr10	124126200	124126400	0.545000
chr10	49512991	49513191	0.435000	chr10	12413000	12413200	0.450000
chr15	48896165	48896365	0.460000	chr10	124143200	124143400	0.560000
chr3	155508173	155508373	0.400000	chr10	124145200	124145400	0.490000
chrX	9951318	9951518	0.445000	chr10	124149800	124150000	0.560000
chr14	104966744	104966944	0.590000	chr10	124152200	124152400	0.595000
chr16	11469402	11469802	0.562500	chr10	124153000	124153400	0.597500
chr9	35438705	35439105	0.470000	chr10	124225600	124226000	0.520000
chr7	4242230	4242430	0.515000	chr10	124231200	124231400	0.530000
chrX	93444764	93444964	0.395000	chr10	124243800	124244000	0.525000
chr6	128255806	128256006	0.315000	chr10	124251800	124252000	0.285000
chr3	149639290	149639490	0.485000	chr10	124259200	124259400	0.560000
chr5	85279700	85280100	0.437500	chr10	124266400	124266800	0.475000
chr3	129751435	129751635	0.525000	chr10	124280000	124280200	0.580000
chr4	137196224	137196624	0.380000	chr10	124285600	124286000	0.385000
chr21	36806142	36807542	0.496429	chr10	124290200	124291600	0.519286
chr10	18075645	18076245	0.438333	chr10	124306800	124307400	0.446667
chr8	53963965	53964165	0.350000	chr10	124315600	124315800	0.445000
chr10	1840713	1840913	0.515000	chr10	124323200	124323400	0.520000
chr5	138216789	138216989	0.505000	chr10	124323800	124324000	0.530000
chr2	7207694	7207894	0.540000	chr10	124325600	124325800	0.575000
chr16	52108150	52108350	0.335000	chr10	124332600	124332800	0.415000
chr22	39174051	39174251	0.500000	chr10	124339800	124340000	0.510000
chrX	40451862	40452062	0.490000	chr10	124341200	124341400	0.520000
chr17	737067	737267	0.550000	chr10	124341800	124342000	0.570000
chr10	33911506	33911706	0.435000	chr10	124345000	124345200	0.530000
chr6	110943507	110943907	0.442500	chr10	124355000	124355400	0.480000
chr3	26017349	26017549	0.400000	chr10	124367000	124367200	0.615000
chr5	9190387	9190587	0.545000	chr10	124387600	124387800	0.585000
chr15	66737682	66737882	0.510000	chr10	124389200	124389400	0.755000
chr4	124551588	124551988	0.512500	chr10	124394000	124394400	0.535000
chr4	7203921	7204321	0.457500	chr10	124395000	124395400	0.470000
chr2	240297098	240297298	0.615000	chr10	1244000	1244200	0.655000
chr2	178754725	178754925	0.365000	chr10	124403600	124403800	0.440000
chr18	48751967	48752767	0.506250	chr10	124418400	124419200	0.732500
chr10	25984384	25985184	0.450000	chr10	124420400	124421200	0.462500
chr5	125284692	125285092	0.400000	chr10	124423800	124424200	0.420000
chrX	136899612	136899812	0.335000	chr10	124436200	124436400	0.400000
chr7	156753565	156753765	0.520000	chr10	124447800	124448000	0.765000
chr6	105229615	105229815	0.385000	chr10	124448800	124449000	0.720000
chr2	237073921	237074721	0.465000	chr10	124449600	124450400	0.701250
chr3	16970505	16970905	0.417500	chr10	124454000	124454400	0.435000
chr11	2726774	2727374	0.580000	chr10	124461600	124462200	0.726667
chr12	114340086	114340286	0.460000	chr10	124464600	124464800	0.560000
chr11	57143532	57143732	0.500000	chr10	124465600	124465800	0.530000
chr2	92897448	92897848	0.385000	chr10	124486600	124487000	0.510000
chr12	76947760	76948360	0.390000	chr10	12448800	12449400	0.458333
chr1	231963857	231964057	0.475000	chr10	124493600	124493800	0.510000
chr3	164864305	164864505	0.380000	chr10	124494200	124494400	0.620000
chr6	34890947	34891147	0.380000	chr10	124520800	124521000	0.400000
chr5	122128244	122129044	0.463750	chr10	124523400	124524200	0.531250
chr3	55160287	55160487	0.495000	chr10	124525000	124525200	0.595000
chr16	77221012	77221212	0.530000	chr10	124530200	124530400	0.695000
chr10	95774072	95774272	0.350000	chr10	124532200	124532400	0.575000
chr13	98051946	98052146	0.455000	chr10	124534600	124534800	0.715000
chr12	128601520	128601920	0.512500	chr10	124540000	124540400	0.625000
chr1	228134003	228134203	0.535000	chr10	124541200	124541400	0.580000
chr7	19850206	19850606	0.450000	chr10	124547600	124548000	0.615000
chr14	65293021	65293221	0.520000	chr10	124565800	124566000	0.640000
chr2	28695613	28695813	0.530000	chr10	124589200	124589400	0.540000
chr5	131675027	131675227	0.415000	chr10	124595600	124595800	0.440000
chr11	28427403	28427603	0.350000	chr10	124597800	124598000	0.580000
chr20	19093522	19093922	0.480000	chr10	124601400	124601800	0.625000
chr12	4618650	4618850	0.430000	chr10	124604400	124604600	0.615000
chr9	69101703	69101903	0.510000	chr10	124610400	124610600	0.695000
chr22	26331262	26331462	0.445000	chr10	124611800	124612000	0.605000
chr11	74415937	74416737	0.491250	chr10	124612600	124613400	0.646250
chr2	59884394	59884794	0.490000	chr10	124616000	124616400	0.640000
chr13	104356250	104356850	0.401667	chr10	124619400	124620000	0.588333
chr10	122649029	122649229	0.540000	chr10	124627200	124627400	0.640000
chrY	26024929	26025529	0.415000	chr10	124628000	124628600	0.578333
chr2	201570661	201570861	0.470000	chr10	124632000	124632200	0.670000
chr11	39256472	39256672	0.520000	chr10	124636600	124636800	0.625000
chr3	87456855	87457055	0.390000	chr10	124638400	124638600	0.540000
chr19	30593117	30593317	0.545000	chr10	124640800	124641000	0.610000
chrX	126062539	126062739	0.400000	chr10	124641400	124641600	0.525000
chr14	102521232	102521432	0.525000	chr10	124642000	124642200	0.555000
chr16	79706619	79706819	0.515000	chr10	124646600	124646800	0.550000
chr22	23744280	23744680	0.567500	chr10	124647800	124648200	0.575000
chr10	70930977	70931377	0.520000	chr10	124648800	124649200	0.555000
chr7	72667334	72667534	0.460000	chr10	124650400	124650600	0.520000
chr11	122588870	122589070	0.500000	chr10	124651000	124651200	0.615000
chr17	79531518	79531918	0.537500	chr10	124652800	124653200	0.550000
chr17	67807262	67807662	0.450000	chr10	124656600	124657000	0.462500
chrX	43970768	43970968	0.495000	chr10	124658000	124658200	0.535000
chr7	143964767	143964967	0.405000	chr10	12465800	12466000	0.415000
chr11	20546842	20547242	0.520000	chr10	124667600	124668000	0.592500
chr6	55293331	55293531	0.320000	chr10	124668600	124668800	0.600000
chr2	217948944	217949144	0.585000	chr10	124670000	124670200	0.600000
chr17	65545292	65545492	0.510000	chr10	124671000	124671200	0.595000
chr5	41572562	41572762	0.465000	chr10	124671600	124671800	0.475000
chr2	59137135	59137335	0.515000	chr10	124677400	124677600	0.585000
chr1	230873743	230874143	0.445000	chr10	124678200	124678600	0.507500
chr14	77711331	77711531	0.510000	chr10	124679000	124679200	0.560000
chr2	7428471	7428871	0.375000	chr10	124680600	124681000	0.490000
chr3	164335369	164335769	0.442500	chr10	124683800	124684200	0.542500
chr15	84516024	84516224	0.560000	chr10	124685400	124685600	0.570000
chr3	88944494	88944694	0.300000	chr10	124687000	124687200	0.385000
chr7	120753829	120754229	0.392500	chr10	124688800	124689200	0.447500
chr21	31247067	31247267	0.515000	chr10	124692200	124692400	0.535000
chr21	42573703	42574703	0.389000	chr10	124693000	124694000	0.532000
chr4	174382015	174382415	0.437500	chr10	124696600	124697000	0.537500
chr1	187176750	187176950	0.450000	chr10	124698600	124698800	0.590000
chr4	30335520	30335720	0.515000	chr10	124700400	124700600	0.555000
chr1	66595798	66595998	0.410000	chr10	124701600	124701800	0.625000
chr1	165861784	165861984	0.390000	chr10	124702400	124702600	0.500000
chr15	31778561	31778761	0.475000	chr10	124706000	124706200	0.565000
chr2	37415500	37415700	0.530000	chr10	124706600	124706800	0.595000
chr12	58965611	58965811	0.425000	chr10	124707600	124707800	0.535000
chr18	14257226	14257426	0.465000	chr10	124710000	124710200	0.610000
chr11	121650254	121650454	0.510000	chr10	124715600	124715800	0.545000
chr1	40292483	40292683	0.395000	chr10	124717200	124717400	0.460000
chr12	52488404	52488804	0.495000	chr10	124718000	124718400	0.517500
chr15	84813005	84813605	0.451667	chr10	124719200	124719800	0.493333
chr14	65380960	65381360	0.355000	chr10	124721600	124722000	0.457500
chr11	78475925	78476525	0.486667	chr10	124723000	124723600	0.506667
chr1	6063579	6063779	0.465000	chr10	124724400	124724600	0.630000
chr2	85816173	85816373	0.405000	chr10	124728600	124728800	0.420000
chr8	59267161	59267561	0.392500	chr10	124729200	124729600	0.462500
chr7	149971251	149971451	0.470000	chr10	124733200	124733400	0.595000
chr1	266922	267322	0.492500	chr10	124734600	124735000	0.577500
chr3	125255990	125256390	0.482500	chr10	124736800	124737200	0.545000
chr15	95860205	95860405	0.365000	chr10	124739200	124739400	0.540000
chr18	1164747	1164947	0.425000	chr10	124740800	124741000	0.575000
chr5	53397490	53397690	0.460000	chr10	124741400	124741600	0.565000
chr22	14634831	14635031	0.385000	chr10	124742200	124742400	0.440000
chr5	112899270	112899470	0.450000	chr10	124742800	124743000	0.525000
chr3	118553109	118553509	0.465000	chr10	124743400	124743800	0.710000
chr3	100022306	100022506	0.450000	chr10	124744200	124744400	0.815000
chr6	81540696	81541096	0.372500	chr10	124745600	124746000	0.410000
chr16	27543888	27544088	0.485000	chr10	124791800	124792000	0.750000
chr5	122624211	122624611	0.425000	chr10	124798400	124798800	0.460000
chr1	43536933	43537133	0.575000	chr10	124801600	124801800	0.685000
chr14	78762241	78762441	0.430000	chr10	124802400	124802600	0.455000
chr16	28647469	28647869	0.475000	chr10	12485400	12485800	0.530000
chr3	47307228	47307428	0.470000	chr10	124864400	124864600	0.610000
chr20	38048857	38050057	0.450000	chr10	124911200	124912400	0.460000
chr9	109313567	109314367	0.505000	chr10	124916600	124917400	0.787500
chr1	233813407	233814007	0.451667	chr10	124917800	124918400	0.458333
chr1	147892788	147892988	0.395000	chr10	124921200	124921400	0.405000
chr13	68869602	68869802	0.280000	chr10	124922000	124922200	0.475000
chr20	28929292	28929692	0.365000	chr10	124947000	124947400	0.425000
chr2	238989775	238989975	0.395000	chr10	124957600	124957800	0.400000
chr8	117602176	117602376	0.365000	chr10	124976400	124976600	0.395000
chr3	111479357	111479557	0.420000	chr10	124983600	124983800	0.425000
chr17	40796516	40796716	0.475000	chr10	124992600	124992800	0.500000
chr18	27726031	27726231	0.470000	chr10	124998200	124998400	0.635000
chr10	30771649	30771849	0.505000	chr10	124999000	124999200	0.650000
chr18	4467211	4467411	0.465000	chr10	125001000	125001200	0.575000
chr3	56411015	56411415	0.375000	chr10	12500400	12500800	0.480000
chr16	33296827	33297027	0.390000	chr10	125010400	125010600	0.480000
chr6	15659600	15659800	0.525000	chr10	125015400	125015600	0.650000
chr16	27325207	27325407	0.585000	chr10	12502000	12502200	0.650000
chr7	1080096	1080296	0.430000	chr10	125038800	125039000	0.570000
chr7	25148594	25148994	0.437500	chr10	125045800	125046200	0.462500
chr12	113635282	113635882	0.486667	chr10	125048200	125048800	0.576667
chr2	29062930	29063130	0.570000	chr10	125049600	125049800	0.575000
chr7	89437875	89438075	0.545000	chr10	125056400	125056600	0.565000
chr15	42649821	42650421	0.471667	chr10	125057200	125057800	0.483333
chr3	193885285	193885485	0.550000	chr10	125061200	125061400	0.585000
chr7	144815352	144815552	0.420000	chr10	125062000	125062200	0.580000
chr9	21566779	21566979	0.405000	chr10	125064800	125065000	0.410000
chr10	129059268	129059668	0.492500	chr10	125102200	125102600	0.520000
chrX	21535533	21535733	0.280000	chr10	12510400	12510600	0.395000
chrX	56683556	56683756	0.480000	chr10	125114200	125114400	0.565000
chr2	105675270	105675470	0.460000	chr10	125115200	125115400	0.500000
chr8	58300126	58300726	0.458333	chr10	125115800	125116400	0.578333
chr9	2844347	2844547	0.460000	chr10	125121000	125121200	0.505000
chr16	67410702	67410902	0.530000	chr10	125124000	125124200	0.575000
chr8	3024218	3024418	0.475000	chr10	125125000	125125200	0.520000
chr9	94292914	94293114	0.500000	chr10	125132400	125132600	0.570000
chr7	61894531	61894931	0.352500	chr10	125142000	125142400	0.575000
chr7	132072762	132072962	0.515000	chr10	125142800	125143000	0.540000
chr13	32986370	32986570	0.405000	chr10	12514400	12514600	0.420000
chr3	192905522	192905722	0.475000	chr10	125145400	125145600	0.560000
chr3	191017748	191017948	0.435000	chr10	125146800	125147000	0.510000
chr5	139370117	139370317	0.540000	chr10	125148200	125148400	0.570000
chr3	190935076	190935276	0.535000	chr10	125149400	125149600	0.575000
chr7	74029679	74029879	0.570000	chr10	125151800	125152000	0.710000
chr6	107766179	107766379	0.495000	chr10	125153200	125153400	0.620000
chr3	146178725	146178925	0.415000	chr10	125154600	125154800	0.445000
chrX	146092050	146092850	0.371250	chr10	125155800	125156600	0.430000
chr18	19437459	19438059	0.395000	chr10	125157200	125157800	0.446667
chr8	22726362	22726562	0.490000	chr10	125158800	125159000	0.740000
chr15	94614963	94615563	0.466667	chr10	125159400	125160000	0.766667
chr4	70251482	70251682	0.440000	chr10	125160400	125160600	0.720000
chr8	138712354	138712954	0.475000	chr10	125161000	125161600	0.733333
chr11	29369332	29369532	0.415000	chr10	125172000	125172200	0.460000
chr3	150514002	150514202	0.460000	chr10	12518600	12518800	0.505000
chr1	47566308	47566508	0.505000	chr10	125201200	125201400	0.545000
chr1	109337285	109337485	0.530000	chr10	125218400	125218600	0.565000
chr4	91261035	91261235	0.425000	chr10	12522400	12522600	0.445000
chr3	164603110	164603310	0.325000	chr10	125285000	125285200	0.470000
chr9	22175336	22175536	0.345000	chr10	125304000	125304200	0.425000
chr11	108343640	108343840	0.430000	chr10	12535800	12536000	0.455000
chrX	43211532	43211732	0.585000	chr10	125370600	125370800	0.605000
chr8	85554455	85554855	0.422500	chr10	125518800	125519200	0.432500
chr5	134603614	134603814	0.490000	chr10	125522200	125522400	0.650000
chr1	32776030	32776230	0.505000	chr10	125573600	125573800	0.615000
chr8	125560887	125561287	0.405000	chr10	125605200	125605600	0.415000
chr12	41556225	41556425	0.410000	chr10	125629800	125630000	0.415000
chrX	38207896	38208096	0.420000	chr10	1256400	1256600	0.510000
chr9	96401235	96401835	0.516667	chr10	125662200	125662800	0.523333
chrX	152455771	152455971	0.355000	chr10	125695000	125695200	0.415000
chr7	52934026	52935026	0.485000	chr10	125718800	125719800	0.620000
chr7	35310231	35310431	0.370000	chr10	125784200	125784400	0.395000
chr10	91974576	91974776	0.525000	chr10	125792400	125792600	0.540000
chr17	36543654	36543854	0.545000	chr10	125798600	125798800	0.575000
chr20	40546416	40546616	0.480000	chr10	125799600	125799800	0.565000
chr2	209520330	209520730	0.330000	chr10	12580200	12580600	0.380000
chr9	61841064	61841864	0.455000	chr10	125815400	125816200	0.483750
chr12	112625803	112626003	0.405000	chr10	125816600	125816800	0.430000
chr21	41272948	41273148	0.455000	chr10	125817600	125817800	0.470000
chr13	104987773	104987973	0.400000	chr10	125822000	125822200	0.460000
chrY	15444684	15445284	0.455000	chr10	125823000	125823600	0.670000
chr6	40918898	40919098	0.500000	chr10	125824000	125824200	0.590000
chr8	69579632	69579832	0.325000	chr10	125824800	125825000	0.440000
chr5	77440124	77440524	0.357500	chr10	125828400	125828800	0.425000
chr8	20433519	20433719	0.440000	chr10	12588600	12588800	0.450000
chr10	29711037	29711237	0.485000	chr10	125895800	125896000	0.730000
chr10	34828522	34828722	0.505000	chr10	125896400	125896600	0.680000
chr14	97814109	97814309	0.355000	chr10	125899400	125899600	0.400000
chr2	143543845	143544045	0.390000	chr10	125903200	125903400	0.480000
chr11	91502503	91502703	0.325000	chr10	125905600	125905800	0.405000
chr6	82007180	82007380	0.400000	chr10	125912200	125912400	0.405000
chr11	30209950	30210350	0.402500	chr10	125913200	125913600	0.442500
chr15	40819730	40819930	0.370000	chr10	125921400	125921600	0.375000
chr11	111074891	111075091	0.440000	chr10	125934400	125934600	0.570000
chr16	60527244	60527444	0.405000	chr10	125936400	125936600	0.410000
chr11	118581447	118582047	0.413333	chr10	12594400	12595000	0.455000
chr4	107934865	107935065	0.395000	chr10	125973400	125973600	0.445000
chr3	196150747	196150947	0.410000	chr10	125977800	125978000	0.530000
chr17	71394724	71394924	0.390000	chr10	125982400	125982600	0.435000
chr10	72786922	72787322	0.357500	chr10	126012000	126012400	0.382500
chr16	79324583	79324983	0.482500	chr10	126013600	126014000	0.530000
chr14	60015418	60015818	0.465000	chr10	126041800	126042200	0.585000
chr10	94936333	94936733	0.402500	chr10	126049800	126050200	0.525000
chr10	104975436	104975636	0.420000	chr10	12605600	12605800	0.605000
chr8	40886931	40887131	0.565000	chr10	12606200	12606400	0.615000
chr14	65401784	65401984	0.480000	chr10	126062600	126062800	0.520000
chr5	22990376	22990576	0.405000	chr10	126092600	126092800	0.450000
chr18	57169397	57169597	0.460000	chr10	126101800	126102000	0.470000
chr8	95890671	95890871	0.425000	chr10	126104800	126105000	0.430000
chr4	16644725	16644925	0.360000	chr10	126110600	126110800	0.420000
chr10	21006703	21007103	0.382500	chr10	126125000	126125400	0.427500
chr2	89975920	89976120	0.300000	chr10	126136200	126136400	0.405000
chr10	27683438	27683638	0.450000	chr10	126146800	126147000	0.470000
chr12	32457026	32457226	0.300000	chr10	12617200	12617400	0.355000
chr5	49888846	49889046	0.415000	chr10	126179800	126180000	0.460000
chr1	206522489	206522689	0.505000	chr10	126199400	126199600	0.540000
chr12	59623813	59624013	0.220000	chr10	126205600	126205800	0.390000
chr7	133464941	133465141	0.485000	chr10	12638200	12638400	0.515000
chr15	30748619	30748819	0.445000	chr10	126387200	126387400	0.495000
chr1	114167565	114167765	0.445000	chr10	126403400	126403600	0.465000
chr1	59197198	59197398	0.415000	chr10	126469400	126469600	0.460000
chr15	31936936	31937136	0.470000	chr10	126504200	126504400	0.535000
chr11	121080198	121080398	0.330000	chr10	12656600	12656800	0.370000
chr20	27488961	27489161	0.415000	chr10	126598200	126598400	0.495000
chr2	46817795	46817995	0.500000	chr10	126638600	126638800	0.520000
chr17	55740869	55741069	0.425000	chr10	126639200	126639400	0.500000
chr10	29572500	29572700	0.515000	chr10	12667000	12667200	0.520000
chr10	478541	478741	0.535000	chr10	126749200	126749400	0.590000
chr11	100631624	100631824	0.390000	chr10	1269000	1269200	0.475000
chr20	47899967	47900167	0.480000	chr10	126903800	126904000	0.530000
chr12	104463936	104464536	0.485000	chr10	126905400	126906000	0.760000
chrX	62478680	62478880	0.395000	chr10	126961400	126961600	0.445000
chr1	178987339	178987539	0.400000	chr10	126977400	126977600	0.495000
chr2	33714528	33714728	0.350000	chr10	126998000	126998200	0.390000
chr5	126699350	126699550	0.450000	chr10	12700400	12700600	0.510000
chr7	94308121	94308321	0.330000	chr10	127009400	127009600	0.520000
chr19	2287223	2287423	0.555000	chr10	127012800	127013000	0.570000
chr12	14095726	14095926	0.385000	chr10	127037000	127037200	0.390000
chr7	89872032	89872232	0.310000	chr10	12711200	12711400	0.490000
chr1	80750229	80750429	0.440000	chr10	127117200	127117400	0.450000
chr4	36396953	36397153	0.415000	chr10	127118000	127118200	0.430000
chr20	28311484	28311684	0.400000	chr10	127120200	127120400	0.425000
chr4	186106237	186106437	0.405000	chr10	127125400	127125600	0.540000
chr7	76808893	76809093	0.345000	chr10	127136000	127136200	0.375000
chr5	143038741	143038941	0.500000	chr10	127142200	127142400	0.635000
chr22	5838946	5839746	0.000000	chr10	127148400	127149200	0.392500
chr8	3805111	3805311	0.520000	chr10	127243600	127243800	0.570000
chr8	8693946	8694746	0.373750	chr10	127253800	127254600	0.423750
chr9	128950922	128951322	0.497500	chr10	127293600	127294000	0.525000
chr20	51450263	51450463	0.470000	chr10	127374200	127374400	0.485000
chr2	93378716	93378916	0.415000	chr10	12742800	12743000	0.485000
chr4	102611830	102612630	0.431250	chr10	127534000	127534800	0.462500
chr19	19203701	19203901	0.585000	chr10	127564000	127564200	0.605000
chr15	100419106	100419306	0.405000	chr10	127649800	127650000	0.545000
chr1	231752108	231752308	0.400000	chr10	127676600	127676800	0.455000
chr19	14763052	14763452	0.472500	chr10	127694600	127695000	0.497500
chr4	42029550	42030150	0.428333	chr10	127737200	127737800	0.726667
chrX	73398779	73398979	0.420000	chr10	127755800	127756000	0.500000
chr2	120103889	120104089	0.460000	chr10	127777000	127777200	0.490000
chr19	52375207	52375607	0.485000	chr10	127790200	127790600	0.492500
chr5	80419154	80419354	0.550000	chr10	127797400	127797600	0.600000
chr3	26854914	26855114	0.420000	chr10	127798200	127798400	0.485000
chrX	5958074	5958274	0.385000	chr10	127854000	127854200	0.615000
chr5	6347482	6347682	0.495000	chr10	127855200	127855400	0.600000
chr2	171270652	171270852	0.365000	chr10	127873000	127873200	0.545000
chr16	32690995	32691195	0.525000	chr10	127877200	127877400	0.535000
chr3	65191302	65191502	0.420000	chr10	127878600	127878800	0.460000
chr3	41119883	41120083	0.450000	chr10	127880600	127880800	0.515000
chr16	17225080	17225480	0.437500	chr10	127882800	127883200	0.532500
chr12	2547105	2547505	0.422500	chr10	127889600	127890000	0.427500
chr7	78845171	78845371	0.330000	chr10	127900000	127900200	0.490000
chr7	48991678	48991878	0.325000	chr10	127904000	127904200	0.365000
chr11	64103886	64104086	0.650000	chr10	127907000	127907200	0.775000
chr8	19343664	19344064	0.502500	chr10	127918600	127919000	0.507500
chr7	55788494	55788694	0.530000	chr10	127920400	127920600	0.580000
chr12	31299447	31299647	0.520000	chr10	127921800	127922000	0.570000
chr12	1274518	1274718	0.515000	chr10	127926600	127926800	0.555000
chr2	89099868	89100068	0.475000	chr10	127945400	127945600	0.485000
chrX	2544135	2544335	0.495000	chr10	127973800	127974000	0.580000
chr7	77639239	77639439	0.395000	chr10	127976400	127976600	0.485000
chr14	57172890	57173290	0.387500	chr10	127977600	127978000	0.547500
chr8	143641853	143642053	0.460000	chr10	127979200	127979400	0.480000
chr11	85017821	85018021	0.415000	chr10	127989400	127989600	0.540000
chr6	100300265	100300865	0.430000	chr10	127990200	127990800	0.478333
chr1	188815934	188816134	0.380000	chr10	127991200	127991400	0.405000
chr13	74473873	74474073	0.275000	chr10	128000	128200	0.405000
chr17	78239070	78239270	0.665000	chr10	128011400	128011600	0.670000
chr10	129004384	129004584	0.485000	chr10	128018400	128018600	0.515000
chr8	64575700	64575900	0.480000	chr10	128035600	128035800	0.585000
chr1	92277392	92277592	0.495000	chr10	128042400	128042600	0.555000
chr20	39967618	39967818	0.470000	chr10	128047400	128047600	0.660000
chr16	31288880	31289480	0.391667	chr10	128048000	128048600	0.435000
chr2	163568509	163568709	0.385000	chr10	128049800	128050000	0.470000
chrX	35971445	35971645	0.370000	chr10	128050800	128051000	0.415000
chr6	81784852	81785052	0.460000	chr10	128051600	128051800	0.480000
chr21	28625651	28625851	0.395000	chr10	128054200	128054400	0.470000
chr15	54884342	54884542	0.450000	chr10	128059800	128060000	0.470000
chr12	103387376	103389376	0.448000	chr10	128063000	128065000	0.527500
chr5	160252164	160252564	0.467500	chr10	128066800	128067200	0.520000
chr12	32910679	32910879	0.420000	chr10	128069400	128069600	0.470000
chr5	116519899	116520099	0.430000	chr10	128074000	128074200	0.435000
chr3	165131520	165131720	0.505000	chr10	128078600	128078800	0.545000
chr1	76309577	76309777	0.460000	chr10	128088400	128088600	0.510000
chr8	15645588	15646188	0.323333	chr10	128095600	128096200	0.521667
chr2	105966353	105966953	0.498333	chr10	128103200	128103800	0.508333
chr3	133657521	133657721	0.260000	chr10	128123000	128123200	0.350000
chr5	78491085	78491285	0.480000	chr10	128124600	128124800	0.495000
chr4	169916788	169916988	0.410000	chr10	128125200	128125400	0.455000
chr9	134406477	134406677	0.635000	chr10	128126400	128126600	0.675000
chr21	24831156	24831356	0.345000	chr10	128127000	128127200	0.380000
chr5	54000165	54000365	0.395000	chr10	128147200	128147400	0.490000
chr5	174666557	174666757	0.430000	chr10	128150000	128150200	0.820000
chr22	13255479	13255879	0.367500	chr10	128161000	128161400	0.462500
chr9	130053380	130053580	0.475000	chr10	128178400	128178600	0.530000
chr1	55146230	55146430	0.350000	chr10	128181000	128181200	0.445000
chr18	80231606	80232006	0.505000	chr10	128187400	128187800	0.515000
chr3	133451451	133451651	0.395000	chr10	128192000	128192200	0.425000
chr5	67914204	67914804	0.440000	chr10	128210400	128211000	0.748333
chr7	1690945	1691145	0.485000	chr10	128212000	128212200	0.710000
chr11	28671470	28671670	0.470000	chr10	128264000	128264200	0.475000
chr1	240080483	240081283	0.410000	chr10	128275000	128275800	0.462500
chr9	86198210	86198410	0.505000	chr10	128324200	128324400	0.565000
chrX	123950666	123950866	0.500000	chr10	128464400	128464600	0.595000
chr13	32821096	32821296	0.500000	chr10	12847600	12847800	0.575000
chr20	34901411	34901611	0.470000	chr10	12849400	12849600	0.555000
chr4	165123325	165123525	0.525000	chr10	128542800	128543000	0.530000
chr3	169703751	169703951	0.380000	chr10	128571800	128572000	0.530000
chrX	66614244	66614444	0.350000	chr10	128599600	128599800	0.470000
chr2	108857949	108858149	0.460000	chr10	128629400	128629600	0.515000
chr7	38050463	38050663	0.540000	chr10	128740000	128740200	0.590000
chr14	64818709	64818909	0.495000	chr10	128781800	128782000	0.550000
chr19	46247113	46247313	0.540000	chr10	129031600	129031800	0.615000
chr2	69475135	69475335	0.445000	chr10	129034000	129034200	0.590000
chr11	69551463	69551663	0.485000	chr10	129035400	129035600	0.505000
chr19	57360779	57360979	0.480000	chr10	129036600	129036800	0.550000
chr7	110332373	110332573	0.450000	chr10	129057400	129057600	0.500000
chr8	116329365	116329565	0.370000	chr10	129058000	129058200	0.580000
chr5	46673013	46673213	0.370000	chr10	129090600	129090800	0.450000
chr3	193716362	193716762	0.480000	chr10	129114600	129115000	0.530000
chr6	116064966	116065166	0.410000	chr10	129141000	129141200	0.520000
chrY	4875306	4875506	0.400000	chr10	129211000	129211200	0.420000
chrX	71447262	71447462	0.470000	chr10	12922200	12922400	0.580000
chr7	30243828	30244028	0.425000	chr10	129333800	129334000	0.450000
chr12	31975181	31975381	0.455000	chr10	12934800	12935000	0.475000
chr1	38337674	38337874	0.570000	chr10	129366000	129366200	0.595000
chr10	105846699	105847099	0.437500	chr10	129372200	129372600	0.460000
chr9	37870162	37870562	0.422500	chr10	129426600	129427000	0.462500
chr13	101640053	101640453	0.297500	chr10	12945800	12946200	0.407500
chr6	167435476	167435676	0.605000	chr10	129467000	129467200	0.815000
chr3	8543846	8544046	0.475000	chr10	129467600	129467800	0.550000
chr13	100336283	100336483	0.440000	chr10	129473400	129473600	0.485000
chr10	41856279	41856479	0.360000	chr10	129517800	129518000	0.505000
chr18	37281497	37281697	0.565000	chr10	129533000	129533200	0.610000
chr1	210249815	210250215	0.445000	chr10	129606000	129606400	0.465000
chr12	128311917	128312117	0.570000	chr10	129695800	129696000	0.610000
chr3	35853545	35853745	0.450000	chr10	129784400	129784600	0.525000
chr16	47872516	47872716	0.445000	chr10	129796800	129797000	0.510000
chr4	76541731	76541931	0.500000	chr10	12980200	12980400	0.535000
chr1	74591484	74592084	0.408333	chr10	129871000	129871600	0.500000
chr13	45651338	45651538	0.445000	chr10	129878000	129878200	0.520000
chr1	167057245	167057445	0.465000	chr10	129882800	129883000	0.475000
chrX	152886602	152886802	0.470000	chr10	129883800	129884000	0.485000
chr6	25856793	25856993	0.475000	chr10	129889200	129889400	0.670000
chr22	38197830	38198030	0.555000	chr10	129950000	129950200	0.680000
chr11	126463404	126464204	0.481250	chr10	129963800	129964600	0.745000
chr9	125615796	125615996	0.455000	chr10	129969000	129969200	0.705000
chrX	53846740	53846940	0.405000	chr10	129971800	129972000	0.705000
chr16	80229283	80229483	0.410000	chr10	130000	130200	0.420000
chr19	38237568	38237968	0.495000	chr10	13001600	13002000	0.757500
chr2	222141252	222141452	0.405000	chr10	130061000	130061200	0.480000
chr1	33115241	33115441	0.435000	chr10	130109200	130109400	0.505000
chrX	55567698	55567898	0.410000	chr10	130109800	130110000	0.445000
chr12	79568275	79569675	0.447857	chr10	130110400	130111800	0.655714
chr18	58019931	58020131	0.435000	chr10	130124800	130125000	0.460000
chr7	130043525	130043725	0.395000	chr10	130127800	130128000	0.485000
chr10	13443923	13444723	0.405000	chr10	130136200	130137000	0.762500
chr1	3737540	3737740	0.490000	chr10	130137400	130137600	0.495000
chr10	10605652	10605852	0.435000	chr10	130138600	130138800	0.440000
chr14	43844883	43845483	0.401667	chr10	130141600	130142200	0.471667
chr9	2411778	2411978	0.385000	chr10	130143000	130143200	0.480000
chr10	84472418	84472618	0.470000	chr10	130157400	130157600	0.520000
chr10	130524407	130524607	0.440000	chr10	130160800	130161000	0.465000
chr18	53045944	53046144	0.330000	chr10	130171200	130171400	0.365000
chr5	180983164	180983564	0.347500	chr10	130179600	130180000	0.377500
chr8	94973914	94974114	0.415000	chr10	130180600	130180800	0.430000
chr22	47041423	47042023	0.546667	chr10	130190200	130190800	0.760000
chr20	3815835	3816835	0.528000	chr10	130300800	130301800	0.735000
chr10	30999542	30999742	0.380000	chr10	130341400	130341600	0.545000
chr17	45613779	45613979	0.450000	chr10	130378800	130379000	0.490000
chr10	16304220	16304620	0.467500	chr10	13062800	13063200	0.487500
chr2	197617037	197617237	0.365000	chr10	130630200	130630400	0.390000
chr7	16312319	16312519	0.345000	chr10	130631600	130631800	0.475000
chr19	12574290	12574490	0.410000	chr10	130635000	130635200	0.465000
chr8	63362341	63362741	0.392500	chr10	130636400	130636800	0.397500
chr1	187980029	187980229	0.485000	chr10	130639000	130639200	0.495000
chr5	58408573	58408773	0.525000	chr10	13066600	13066800	0.595000
chr12	96471835	96472035	0.395000	chr10	130691800	130692000	0.470000
chr1	82979026	82979226	0.450000	chr10	130715800	130716000	0.460000
chr1	73483518	73483718	0.410000	chr10	13075000	13075200	0.470000
chrX	18021519	18021719	0.385000	chr10	130799600	130799800	0.420000
chr13	45539033	45539233	0.485000	chr10	13082600	13082800	0.560000
chr15	93722481	93722681	0.480000	chr10	13092000	13092200	0.485000
chr20	18930660	18931660	0.376000	chr10	13099200	13100200	0.599000
chr3	189676698	189676898	0.480000	chr10	131002400	131002600	0.510000
chr13	28557451	28557651	0.435000	chr10	13100600	13100800	0.545000
chr7	18609548	18609948	0.402500	chr10	131042200	131042600	0.577500
chr6	39087536	39087736	0.480000	chr10	13104800	13105000	0.535000
chr14	31089077	31089477	0.377500	chr10	13106600	13107000	0.455000
chr8	39546860	39547260	0.340000	chr10	13108000	13108400	0.367500
chr3	104305786	104305986	0.415000	chr10	131081400	131081600	0.495000
chr1	17481927	17482127	0.505000	chr10	131084400	131084600	0.585000
chr21	32103264	32103464	0.435000	chr10	131085200	131085400	0.585000
chr8	65593773	65593973	0.485000	chr10	131088600	131088800	0.590000
chr19	19304684	19304884	0.565000	chr10	131094800	131095000	0.585000
chr4	60168792	60168992	0.315000	chr10	13113600	13113800	0.480000
chr6	125096319	125096919	0.436667	chr10	13116400	13117000	0.443333
chr5	49643963	49644363	0.387500	chr10	13118000	13118400	0.392500
chr2	129671066	129671866	0.451250	chr10	131312000	131312800	0.723750
chr3	38736896	38737096	0.480000	chr10	131315400	131315600	0.500000
chr2	176651503	176651703	0.315000	chr10	13133200	13133400	0.295000
chr13	66222141	66222341	0.345000	chr10	13140800	13141000	0.485000
chr4	131433095	131433295	0.360000	chr10	13144000	13144200	0.470000
chr18	9675139	9675539	0.422500	chr10	13146400	13146800	0.490000
chr9	125410354	125410554	0.515000	chr10	13161400	13161600	0.620000
chr3	10322494	10322694	0.470000	chr10	131693400	131693600	0.510000
chr22	39564535	39564735	0.550000	chr10	131743400	131743600	0.615000
chr14	40049105	40049305	0.465000	chr10	131840200	131840400	0.565000
chr2	23637031	23637231	0.595000	chr10	131842000	131842200	0.740000
chr1	108778868	108779068	0.340000	chr10	131862600	131862800	0.540000
chr2	216354533	216354733	0.495000	chr10	131875000	131875200	0.585000
chr20	63736730	63736930	0.620000	chr10	131885400	131885600	0.690000
chr5	59377125	59377325	0.550000	chr10	131891200	131891400	0.665000
chr13	97446593	97446793	0.535000	chr10	131892200	131892400	0.625000
chr21	35534942	35535142	0.330000	chr10	131892800	131893000	0.525000
chr14	63069455	63069655	0.350000	chr10	131896600	131896800	0.455000
chr20	56660496	56660696	0.440000	chr10	131897600	131897800	0.515000
chr14	72839986	72840186	0.445000	chr10	131898200	131898400	0.525000
chr11	42773014	42773214	0.490000	chr10	131899800	131900000	0.515000
chr3	60079235	60079835	0.421667	chr10	131900400	131901000	0.733333
chr17	81987713	81988113	0.530000	chr10	131901400	131901800	0.765000
chrX	144373485	144373685	0.335000	chr10	131902400	131902600	0.415000
chr1	153999351	153999551	0.480000	chr10	131903800	131904000	0.540000
chr6	93662080	93662280	0.390000	chr10	131904800	131905000	0.410000
chr21	3032191	3032391	0.000000	chr10	131908000	131908200	0.330000
chr7	64263382	64263582	0.415000	chr10	131909600	131909800	0.450000
chr20	38253479	38253879	0.417500	chr10	131910800	131911200	0.547500
chr9	11806888	11807088	0.345000	chr10	131913800	131914000	0.420000
chr4	140993844	140994044	0.440000	chr10	131914600	131914800	0.530000
chr1	18001966	18002566	0.443333	chr10	131915200	131915800	0.458333
chr2	227226785	227227585	0.426250	chr10	131916600	131917400	0.562500
chr12	113099255	113099455	0.525000	chr10	131917800	131918000	0.555000
chrX	40373568	40374168	0.470000	chr10	131918400	131919000	0.555000
chr10	105108426	105108626	0.420000	chr10	131920200	131920400	0.565000
chr8	55086706	55086906	0.475000	chr10	131921400	131921600	0.550000
chr13	92811761	92811961	0.325000	chr10	131925200	131925400	0.355000
chr3	101660973	101661173	0.510000	chr10	131933400	131933600	0.640000
chr6	102801511	102801711	0.550000	chr10	131943600	131943800	0.565000
chr12	110808163	110808363	0.525000	chr10	131962600	131962800	0.625000
chr5	17159045	17159245	0.460000	chr10	131965200	131965400	0.605000
chr18	57454149	57454549	0.382500	chr10	131972600	131973000	0.527500
chr18	27860915	27861315	0.470000	chr10	131979800	131980200	0.592500
chr21	44897957	44898157	0.600000	chr10	131980800	131981000	0.615000
chr7	21555003	21555803	0.477500	chr10	131982000	131982800	0.783750
chr12	105648462	105648862	0.420000	chr10	131992800	131993200	0.432500
chr7	149099151	149099751	0.516667	chr10	131998800	131999400	0.566667
chr14	35699614	35699814	0.250000	chr10	132000600	132000800	0.380000
chr13	82774510	82774710	0.405000	chr10	132001600	132001800	0.475000
chr19	54078422	54078622	0.515000	chr10	132005200	132005400	0.535000
chr10	91569274	91569474	0.415000	chr10	13201200	13201400	0.430000
chrY	21402625	21402825	0.485000	chr10	132023200	132023400	0.565000
chr3	90834533	90834733	0.400000	chr10	132047200	132047400	0.450000
chr8	79771169	79771369	0.495000	chr10	132142600	132142800	0.710000
chr7	68144912	68145112	0.395000	chr10	132158600	132158800	0.580000
chr18	24894014	24894214	0.495000	chr10	132163600	132163800	0.640000
chr7	157206552	157206752	0.475000	chr10	132164800	132165000	0.685000
chr15	31954450	31954850	0.557500	chr10	132185600	132186000	0.745000
chr16	59706437	59706637	0.500000	chr10	132186800	132187000	0.840000
chr10	62880068	62880268	0.515000	chr10	132194400	132194600	0.650000
chr4	119591621	119591821	0.390000	chr10	13220000	13220200	0.505000
chr12	109996817	109997017	0.550000	chr10	132223200	132223400	0.610000
chr22	25244870	25245070	0.515000	chr10	132223800	132224000	0.625000
chr10	70028027	70028227	0.460000	chr10	132230400	132230600	0.625000
chr3	17288821	17289021	0.580000	chr10	132232600	132232800	0.585000
chr12	28897604	28897804	0.425000	chr10	132249000	132249200	0.750000
chr10	6774900	6775100	0.390000	chr10	132255000	132255200	0.515000
chr4	21810462	21810662	0.580000	chr10	132257400	132257600	0.655000
chr17	35440191	35440591	0.452500	chr10	132280000	132280400	0.625000
chr14	31788392	31788592	0.450000	chr10	132280800	132281000	0.625000
chr16	13509402	13509602	0.395000	chr10	132297600	132297800	0.555000
chr6	6067649	6067849	0.465000	chr10	132300600	132300800	0.600000
chr12	14025049	14025449	0.537500	chr10	132307000	132307400	0.712500
chr7	6060771	6061771	0.444000	chr10	132308000	132309000	0.723000
chr6	167459348	167459748	0.405000	chr10	132311400	132311800	0.587500
chr1	74922673	74922873	0.460000	chr10	132320200	132320400	0.515000
chr3	141129838	141130038	0.510000	chr10	132322800	132323000	0.515000
chr9	87846973	87848173	0.422500	chr10	132326000	132327200	0.460833
chr20	36555963	36556163	0.500000	chr10	132328200	132328400	0.545000
chr6	119803320	119803720	0.362500	chr10	132328800	132329200	0.530000
chr21	37408608	37409208	0.433333	chr10	132330000	132330600	0.443333
chr12	7678252	7679252	0.456000	chr10	132331600	132332600	0.703000
chr7	45881575	45882175	0.485000	chr10	132335200	132335800	0.556667
chr13	76627648	76628048	0.395000	chr10	132336200	132336600	0.527500
chr18	76679722	76680122	0.507500	chr10	132352600	132353000	0.627500
chr5	180430291	180430491	0.575000	chr10	132354800	132355000	0.675000
chr7	64483992	64484192	0.485000	chr10	132360800	132361000	0.630000
chr10	41732614	41732814	0.410000	chr10	132364400	132364600	0.570000
chr2	8719718	8719918	0.485000	chr10	132372000	132372200	0.555000
chr15	78436454	78436654	0.305000	chr10	132376000	132376200	0.335000
chr11	30955591	30955791	0.435000	chr10	132388000	132388200	0.700000
chr5	150501215	150501415	0.595000	chr10	132396000	132396200	0.750000
chr2	6924586	6925186	0.520000	chr10	132396600	132397200	0.850000
chr5	49531491	49531691	0.395000	chr10	132398000	132398200	0.580000
chr19	30240265	30240465	0.520000	chr10	132400800	132401000	0.625000
chr3	10125269	10125469	0.490000	chr10	132408000	132408200	0.660000
chr6	63950920	63951120	0.525000	chr10	132408600	132408800	0.620000
chr22	32530689	32530889	0.540000	chr10	132413000	132413200	0.545000
chr19	43021649	43022249	0.420000	chr10	132417800	132418400	0.538333
chr7	92047212	92047412	0.490000	chr10	132420600	132420800	0.665000
chr8	32871163	32871763	0.473333	chr10	132421200	132421800	0.696667
chr4	188442146	188442346	0.575000	chr10	132422400	132422600	0.660000
chr13	51109426	51109626	0.470000	chr10	132423000	132423200	0.495000
chr6	24374409	24374609	0.450000	chr10	132429400	132429600	0.680000
chr15	79592387	79592587	0.520000	chr10	132430000	132430200	0.630000
chr3	44220942	44221342	0.472500	chr10	132434400	132434800	0.480000
chr7	103034605	103035405	0.457500	chr10	132443600	132444400	0.633750
chr16	71873977	71874177	0.540000	chr10	132446800	132447000	0.685000
chr3	70997556	70998156	0.420000	chr10	132447400	132448000	0.636667
chr12	78378444	78379044	0.475000	chr10	132448600	132449200	0.758333
chr19	14120541	14120741	0.620000	chr10	132452400	132452600	0.680000
chr9	71261772	71261972	0.555000	chr10	132453200	132453400	0.780000
chr11	2830440	2830840	0.642500	chr10	132458600	132459000	0.657500
chr3	127545965	127546165	0.525000	chr10	132497400	132497600	0.605000
chr8	53306626	53306826	0.435000	chr10	132505600	132505800	0.595000
chr10	69215217	69215417	0.495000	chr10	132511400	132511600	0.505000
chr22	22898044	22898244	0.505000	chr10	132514800	132515000	0.585000
chr1	54858507	54858707	0.370000	chr10	132517400	132517600	0.660000
chr2	216919243	216919443	0.505000	chr10	132518600	132518800	0.615000
chr16	85857265	85857665	0.562500	chr10	132537400	132537800	0.775000
chr16	71669332	71669932	0.400000	chr10	132539600	132540200	0.470000
chr6	18987675	18988075	0.445000	chr10	132544600	132545000	0.495000
chr15	60198012	60198412	0.397500	chr10	132546800	132547200	0.622500
chr6	164464307	164464707	0.395000	chr10	132547600	132548000	0.562500
chr3	66825638	66826038	0.410000	chr10	132548400	132548800	0.495000
chr19	13062177	13062777	0.535000	chr10	132551200	132551800	0.580000
chr5	133240928	133241528	0.490000	chr10	132555400	132556000	0.533333
chr20	32369058	32369258	0.420000	chr10	132560200	132560400	0.510000
chr5	133532330	133533330	0.472000	chr10	132571200	132572200	0.577000
chr11	4544361	4544561	0.450000	chr10	132575400	132575600	0.485000
chr10	86286828	86287028	0.570000	chr10	132586400	132586600	0.645000
chr8	126062287	126062487	0.485000	chr10	132588600	132588800	0.510000
chr7	8138070	8139070	0.355000	chr10	132593600	132594600	0.428000
chr1	13812759	13812959	0.575000	chr10	132612000	132612200	0.650000
chr11	41956296	41956496	0.515000	chr10	132616400	132616600	0.565000
chr7	138718986	138719586	0.505000	chr10	132627800	132628400	0.565000
chrX	89244182	89244382	0.405000	chr10	132631400	132631600	0.530000
chr19	50486913	50487313	0.532500	chr10	132634200	132634600	0.590000
chr8	120727315	120727515	0.430000	chr10	132638000	132638200	0.465000
chr20	61274289	61274489	0.540000	chr10	132654800	132655000	0.600000
chr12	98365661	98365861	0.425000	chr10	132666000	132666200	0.435000
chr3	129496959	129497159	0.520000	chr10	132671400	132671600	0.605000
chr1	176160333	176161333	0.372000	chr10	132684400	132685400	0.509000
chr7	26425890	26426090	0.420000	chr10	13269000	13269200	0.450000
chr1	111516534	111516734	0.545000	chr10	13271600	13271800	0.580000
chrY	240224	240424	0.500000	chr10	132802800	132803000	0.640000
chr9	123969469	123969669	0.425000	chr10	132848400	132848600	0.600000
chr2	73987332	73987532	0.540000	chr10	132858400	132858600	0.735000
chr4	8470176	8470376	0.625000	chr10	132860600	132860800	0.660000
chr4	16381443	16381643	0.430000	chr10	132888600	132888800	0.725000
chr5	47992196	47992396	0.395000	chr10	132904400	132904600	0.400000
chr9	13363124	13363924	0.451250	chr10	132930200	132931000	0.651250
chr1	4389802	4390002	0.505000	chr10	132931400	132931600	0.630000
chr6	30815599	30815799	0.510000	chr10	132938800	132939000	0.690000
chr3	14661678	14661878	0.420000	chr10	132940400	132940600	0.560000
chr9	66658271	66658471	0.465000	chr10	132953600	132953800	0.475000
chr1	31957642	31957842	0.520000	chr10	132962400	132962600	0.555000
chr6	115836219	115836419	0.465000	chr10	132964800	132965000	0.695000
chr17	30363779	30363979	0.450000	chr10	132987800	132988000	0.585000
chr11	17394504	17395104	0.581667	chr10	13299600	13300200	0.740000
chr18	49586456	49586656	0.535000	chr10	133009200	133009400	0.610000
chr9	125577678	125578278	0.601667	chr10	133010200	133010800	0.625000
chr15	77545378	77545778	0.532500	chr10	133012600	133013000	0.622500
chr1	204575739	204576139	0.530000	chr10	133013400	133013800	0.547500
chr18	25865365	25865965	0.491667	chr10	13302000	13302600	0.555000
chr14	54383448	54383648	0.535000	chr10	133039200	133039400	0.655000
chr8	37788857	37789057	0.590000	chr10	133087800	133088000	0.810000
chr19	10295834	10296234	0.565000	chr10	133101000	133101400	0.612500
chr9	121272809	121273009	0.545000	chr10	133124800	133125000	0.780000
chr3	145115226	145115426	0.585000	chr10	133127800	133128000	0.755000
chr7	136651843	136652043	0.450000	chr10	133134800	133135000	0.520000
chr1	39701534	39701934	0.505000	chr10	133143200	133143600	0.525000
chr4	130750722	130750922	0.550000	chr10	133144000	133144200	0.620000
chr20	31916410	31916610	0.455000	chr10	133159000	133159200	0.655000
chr1	205965140	205965740	0.568333	chr10	133160000	133160600	0.793333
chr10	105203764	105204164	0.410000	chr10	133174200	133174600	0.497500
chr14	24307928	24308128	0.550000	chr10	133200200	133200400	0.680000
chr17	43469342	43469542	0.480000	chr10	133225200	133225400	0.570000
chr15	90949187	90949387	0.560000	chr10	133226600	133226800	0.610000
chr7	64558462	64558662	0.500000	chr10	133230600	133230800	0.750000
chr17	19981562	19981762	0.485000	chr10	133235400	133235600	0.770000
chr6	138737950	138739150	0.461667	chr10	133236000	133237200	0.711667
chr13	107512466	107512866	0.522500	chr10	133237600	133238000	0.677500
chr6	23710934	23711134	0.440000	chr10	133240800	133241000	0.455000
chr3	143444688	143445088	0.510000	chr10	133245800	133246200	0.605000
chr7	22509391	22509591	0.590000	chr10	133247000	133247200	0.620000
chr1	212098777	212099177	0.497500	chr10	133248000	133248400	0.687500
chr10	82469932	82470132	0.490000	chr10	133249400	133249600	0.645000
chr17	43109176	43109376	0.455000	chr10	133250200	133250400	0.530000
chr1	230312817	230313017	0.480000	chr10	133252200	133252400	0.665000
chr2	220401079	220401479	0.477500	chr10	133253400	133253800	0.530000
chrX	54666556	54666756	0.370000	chr10	133254400	133254600	0.650000
chr5	180773561	180774561	0.440000	chr10	133257600	133258600	0.664000
chr2	2410540	2411140	0.425000	chr10	133259000	133259600	0.616667
chr3	184290575	184291575	0.608000	chr10	133261400	133262400	0.719000
chr12	53042507	53042907	0.492500	chr10	133263400	133263800	0.590000
chr5	61570670	61571470	0.493750	chr10	133264600	133265400	0.647500
chr1	235095837	235096037	0.390000	chr10	133267400	133267600	0.695000
chr20	1587229	1587429	0.465000	chr10	133268000	133268200	0.705000
chr11	95158678	95158878	0.515000	chr10	133275000	133275200	0.610000
chr7	142510528	142511128	0.408333	chr10	133275600	133276200	0.611667
chr2	36649959	36650159	0.550000	chr10	133276800	133277000	0.790000
chr15	50673984	50674184	0.495000	chr10	133277600	133277800	0.690000
chr20	41371634	41372634	0.515000	chr10	133278200	133279200	0.614000
chr11	116920805	116921205	0.415000	chr10	133279800	133280200	0.630000
chr4	50766574	50766774	0.410000	chr10	133280800	133281000	0.735000
chr3	102233871	102234271	0.425000	chr10	133293200	133293600	0.567500
chr19	19292028	19292228	0.525000	chr10	133294400	133294600	0.550000
chr5	112674657	112675257	0.373333	chr10	133304800	133305400	0.528333
chrX	141209313	141209513	0.525000	chr10	133305800	133306000	0.565000
chr5	153715217	153715417	0.475000	chr10	133306600	133306800	0.515000
chrX	46510037	46510237	0.490000	chr10	133307200	133307400	0.550000
chr12	120289356	120289956	0.493333	chr10	133307800	133308400	0.545000
chr22	31886783	31887383	0.521667	chr10	133308800	133309400	0.751667
chr5	160342928	160343328	0.447500	chr10	133313800	133314200	0.480000
chr20	42381397	42381597	0.435000	chr10	133316000	133316200	0.525000
chrX	93242793	93242993	0.440000	chr10	133318800	133319000	0.710000
chr5	67833214	67833614	0.435000	chr10	133324400	133324800	0.710000
chr20	2149063	2149463	0.505000	chr10	133329800	133330200	0.582500
chr6	42944247	42945247	0.467000	chr10	133335000	133336000	0.698000
chr1	211763944	211764144	0.505000	chr10	133336800	133337000	0.670000
chr11	76731502	76731702	0.565000	chr10	133347200	133347400	0.670000
chr2	207778848	207779048	0.430000	chr10	133350600	133350800	0.630000
chr12	117068173	117069173	0.459000	chr10	133351200	133352200	0.649000
chr22	37559455	37559855	0.530000	chr10	133353200	133353600	0.632500
chr12	2264447	2265247	0.513750	chr10	133357400	133358200	0.755000
chr12	14355841	14356641	0.465000	chr10	133359800	133360600	0.532500
chr11	111119740	111119940	0.450000	chr10	133373400	133373600	0.805000
chr16	71754973	71756373	0.430714	chr10	133378400	133379800	0.750000
chr2	217049699	217049899	0.495000	chr10	133381200	133381400	0.585000
chr13	25299526	25299726	0.325000	chr10	133388200	133388400	0.460000
chr16	85098644	85098844	0.430000	chr10	133389200	133389400	0.525000
chr3	133858162	133858362	0.380000	chr10	133390200	133390400	0.470000
chr2	60295147	60295547	0.527500	chr10	133394000	133394400	0.752500
chr19	17274639	17274839	0.430000	chr10	133395400	133395600	0.550000
chr20	49401668	49401868	0.510000	chr10	133396800	133397000	0.580000
chr9	123400044	123400244	0.405000	chr10	13340800	13341000	0.415000
chr6	168687276	168687476	0.430000	chr10	133414000	133414200	0.485000
chr1	211372319	211372519	0.545000	chr10	133421600	133421800	0.645000
chrX	138066279	138066679	0.467500	chr10	133423400	133423800	0.755000
chr17	45256836	45257236	0.635000	chr10	133424200	133424600	0.770000
chr1	203676820	203677220	0.425000	chr10	133437800	133438200	0.552500
chr14	37891768	37891968	0.515000	chr10	133439000	133439200	0.535000
chr12	54290381	54290781	0.512500	chr10	133441200	133441600	0.670000
chr19	8316976	8317376	0.542500	chr10	133442400	133442800	0.612500
chr1	236262321	236262521	0.475000	chr10	133453800	133454000	0.595000
chr20	41863694	41863894	0.560000	chr10	13347400	13347600	0.840000
chr6	126018562	126018762	0.395000	chr10	133475400	133475600	0.520000
chr11	45058879	45060079	0.534167	chr10	13348000	13349200	0.617500
chr2	143461096	143461496	0.407500	chr10	133497400	133497800	0.440000
chr9	123917816	123918016	0.545000	chr10	13350000	13350200	0.605000
chr10	133687280	133687680	0.475000	chr10	13351600	13352000	0.520000
chr2	239150567	239150767	0.515000	chr10	133520200	133520400	0.695000
chrX	55234637	55234837	0.545000	chr10	13352600	13352800	0.555000
chrX	53646258	53646458	0.540000	chr10	133529200	133529400	0.630000
chr6	157862863	157863063	0.415000	chr10	13354200	13354400	0.370000
chr6	69904726	69904926	0.545000	chr10	133569000	133569200	0.740000
chr2	213915819	213916019	0.330000	chr10	133600000	133600200	0.440000
chr15	93005423	93005623	0.470000	chr10	13372000	13372200	0.495000
chr5	90097331	90097531	0.470000	chr10	13391200	13391400	0.535000
chr9	32587100	32587300	0.450000	chr10	13404400	13404600	0.455000
chr6	160512971	160513571	0.448333	chr10	13415800	13416400	0.463333
chrX	111888120	111888720	0.451667	chr10	13417600	13418200	0.558333
chr2	88760061	88760661	0.446667	chr10	134400	135000	0.616667
chr14	73934733	73934933	0.480000	chr10	13440400	13440600	0.655000
chr5	41718379	41718579	0.390000	chr10	13454000	13454200	0.510000
chr22	21875487	21875687	0.505000	chr10	13484000	13484200	0.510000
chr8	114581247	114581447	0.405000	chr10	13518200	13518400	0.635000
chr8	138021069	138021469	0.410000	chr10	13529000	13529400	0.842500
chr1	227857035	227857235	0.515000	chr10	13536800	13537000	0.605000
chr20	651265	652265	0.527000	chr10	135400	136400	0.771000
chr1	141193413	141193613	0.000000	chr10	13557000	13557200	0.310000
chr1	118508638	118509638	0.341000	chr10	13566400	13567400	0.355000
chr3	91392457	91392657	0.520000	chr10	13586800	13587000	0.625000
chr12	42521005	42521205	0.470000	chr10	13587600	13587800	0.560000
chr17	56501320	56501520	0.390000	chr10	1359400	1359600	0.415000
chr22	22061997	22062197	0.345000	chr10	13660000	13660200	0.485000
chr7	82532041	82532641	0.393333	chr10	136800	137400	0.451667
chr20	26938294	26938494	0.405000	chr10	1369000	1369200	0.470000
chr14	54538246	54538446	0.405000	chr10	13694400	13694600	0.440000
chr8	84753203	84753403	0.410000	chr10	13696200	13696400	0.435000
chr4	49611374	49611574	0.505000	chr10	13700600	13700800	0.585000
chr3	140563964	140564564	0.503333	chr10	13704200	13704800	0.536667
chr7	7869043	7869243	0.420000	chr10	13705800	13706000	0.540000
chr1	12623617	12624217	0.463333	chr10	13707200	13707800	0.565000
chr1	46190848	46191048	0.495000	chr10	13713000	13713200	0.525000
chr11	69971093	69971693	0.466667	chr10	13718200	13718800	0.580000
chr20	16451096	16451296	0.410000	chr10	13739200	13739400	0.430000
chr6	151343067	151343267	0.440000	chr10	13743400	13743600	0.500000
chr7	135294827	135295227	0.362500	chr10	13757400	13757800	0.390000
chr6	22176816	22177016	0.425000	chr10	13758400	13758600	0.475000
chr13	98068449	98068649	0.455000	chr10	13778000	13778200	0.560000
chr18	63236470	63236670	0.425000	chr10	13784200	13784400	0.460000
chr7	156601649	156601849	0.555000	chr10	13787200	13787400	0.595000
chr1	95471898	95472098	0.360000	chr10	13795800	13796000	0.375000
chr11	102306920	102307120	0.405000	chr10	13799600	13799800	0.510000
chr1	54936538	54936738	0.520000	chr10	13813000	13813200	0.530000
chr4	48065256	48065656	0.450000	chr10	13831600	13832000	0.465000
chr3	99142993	99143193	0.430000	chr10	13857600	13857800	0.450000
chr1	88361464	88361664	0.395000	chr10	13862600	13862800	0.395000
chr12	96056887	96057087	0.390000	chr10	13873400	13873600	0.405000
chr14	26113586	26113786	0.340000	chr10	13874200	13874400	0.355000
chr7	21126961	21127561	0.380000	chr10	13882000	13882600	0.463333
chr3	89552646	89553246	0.331667	chr10	13909600	13910200	0.338333
chr10	97442552	97442752	0.525000	chr10	13914000	13914200	0.555000
chr6	236039	236239	0.445000	chr10	13930200	13930400	0.515000
chr8	74279624	74280024	0.327500	chr10	13993600	13994000	0.335000
chr10	47928588	47928788	0.435000	chr10	14003600	14003800	0.455000
chr10	95613837	95614037	0.460000	chr10	14009600	14009800	0.515000
chrX	99748849	99749049	0.455000	chr10	14016000	14016200	0.490000
chr15	71389769	71389969	0.495000	chr10	14032400	14032600	0.505000
chr15	99569825	99570025	0.260000	chr10	14041200	14041400	0.340000
chr3	182661469	182661669	0.430000	chr10	14153800	14154000	0.550000
chr5	132285169	132285369	0.470000	chr10	14173600	14173800	0.490000
chrX	136207875	136208075	0.485000	chr10	14181400	14181600	0.490000
chr2	84050489	84050689	0.365000	chr10	14183000	14183200	0.390000
chr2	156929746	156930746	0.401000	chr10	14184800	14185800	0.413000
chr2	142435503	142435703	0.445000	chr10	14186400	14186600	0.485000
chr6	97384739	97384939	0.465000	chr10	14197000	14197200	0.495000
chr3	137135187	137135387	0.500000	chr10	1421000	1421200	0.620000
chr1	196791691	196792091	0.340000	chr10	1425800	1426200	0.445000
chr8	93562562	93562762	0.365000	chr10	14327800	14328000	0.425000
chr6	149486604	149486804	0.505000	chr10	14382200	14382400	0.525000
chr13	97198578	97198978	0.445000	chr10	14491800	14492200	0.447500
chrY	22710783	22710983	0.460000	chr10	14499000	14499200	0.520000
chr15	33824963	33825163	0.455000	chr10	14507200	14507400	0.510000
chr4	73681438	73681638	0.430000	chr10	14528600	14528800	0.435000
chr2	67780927	67781127	0.430000	chr10	14537000	14537200	0.570000
chr20	54154376	54154776	0.447500	chr10	14543200	14543600	0.487500
chr15	87676622	87677022	0.380000	chr10	14545800	14546200	0.410000
chr5	67267104	67267304	0.430000	chr10	1454600	1454800	0.520000
chr5	108330446	108330646	0.310000	chr10	14550800	14551000	0.330000
chrX	122746032	122746432	0.385000	chr10	14552000	14552400	0.390000
chr2	17354403	17354603	0.425000	chr10	14553600	14553800	0.435000
chrY	52270899	52271499	0.000000	chr10	14554600	14555200	0.365000
chrX	153861656	153861856	0.450000	chr10	14555800	14556000	0.520000
chr9	82422047	82422247	0.475000	chr10	14556400	14556600	0.520000
chr5	27429990	27430990	0.387000	chr10	14559600	14560600	0.479000
chr1	70383723	70384123	0.355000	chr10	14562200	14562600	0.365000
chrX	38202353	38202953	0.331667	chr10	14564200	14564800	0.383333
chr1	209697838	209698838	0.407000	chr10	14569400	14570400	0.432000
chr6	152003273	152003473	0.345000	chr10	14570800	14571000	0.355000
chr5	13855585	13855985	0.370000	chr10	14572000	14572400	0.465000
chrX	14808545	14808745	0.385000	chr10	14578400	14578600	0.425000
chr11	70392325	70392525	0.390000	chr10	14579600	14579800	0.395000
chr4	108004367	108004567	0.410000	chr10	14582000	14582200	0.420000
chr11	111053922	111054322	0.472500	chr10	14583200	14583600	0.502500
chr10	43813930	43814130	0.360000	chr10	14584800	14585000	0.480000
chr1	26002240	26002440	0.405000	chr10	14587000	14587200	0.465000
chr2	107040423	107041223	0.370000	chr10	14587600	14588400	0.422500
chr10	32213936	32214336	0.485000	chr10	14599200	14599600	0.557500
chr5	117970774	117970974	0.380000	chr10	14602200	14602400	0.405000
chr13	105371823	105372023	0.515000	chr10	14603600	14603800	0.540000
chr1	234606212	234606412	0.435000	chr10	14604400	14604600	0.805000
chr4	95642561	95642761	0.375000	chr10	14605400	14605600	0.380000
chr3	139804652	139804852	0.425000	chr10	14608600	14608800	0.495000
chr5	88157552	88157752	0.330000	chr10	1461000	1461200	0.370000
chr17	54039216	54039416	0.365000	chr10	14613400	14613600	0.375000
chrX	81719519	81720319	0.378750	chr10	14617400	14618200	0.430000
chr1	227724142	227724342	0.385000	chr10	14618800	14619000	0.455000
chr4	178676958	178677158	0.375000	chr10	14625800	14626000	0.405000
chr12	13384865	13385465	0.450000	chr10	14648200	14648800	0.491667
chr4	148380169	148380369	0.360000	chr10	14653600	14653800	0.400000
chr6	98899148	98899348	0.335000	chr10	14658400	14658600	0.370000
chr9	71296787	71297187	0.402500	chr10	14659600	14660000	0.427500
chr3	129539068	129539468	0.450000	chr10	14660800	14661200	0.480000
chr9	83415760	83415960	0.355000	chr10	14668000	14668200	0.480000
chr2	197408433	197408633	0.440000	chr10	14688200	14688400	0.520000
chr18	58362760	58362960	0.355000	chr10	14696000	14696200	0.375000
chr1	168628169	168628769	0.433333	chr10	14705600	14706200	0.423333
chr17	54460482	54460682	0.420000	chr10	14723400	14723600	0.470000
chr4	116046644	116046844	0.425000	chr10	14727600	14727800	0.450000
chr8	138864559	138864759	0.465000	chr10	14736800	14737000	0.495000
chr17	68459052	68459252	0.365000	chr10	14740800	14741000	0.405000
chr2	41340057	41340257	0.335000	chr10	14742800	14743000	0.420000
chr1	230874525	230874725	0.495000	chr10	14749200	14749400	0.545000
chr7	109853321	109853521	0.430000	chr10	14751000	14751200	0.605000
chr4	66075462	66075662	0.455000	chr10	14751600	14751800	0.495000
chr6	141827387	141827587	0.450000	chr10	14781800	14782000	0.505000
chr9	112108109	112108309	0.295000	chr10	14783000	14783200	0.440000
chr19	27721040	27721240	0.450000	chr10	14820800	14821000	0.505000
chr1	102553520	102553720	0.430000	chr10	14826200	14826400	0.480000
chr6	85706215	85707815	0.506875	chr10	14838000	14839600	0.623750
chr4	183715413	183715613	0.455000	chr10	14845000	14845200	0.460000
chr7	113256730	113256930	0.265000	chr10	14873400	14873600	0.345000
chr2	214007327	214007527	0.365000	chr10	14876000	14876200	0.405000
chr15	87955653	87957653	0.476000	chr10	14877400	14879400	0.601000
chr12	78014326	78014526	0.315000	chr10	14880400	14880600	0.425000
chr5	32587439	32587639	0.370000	chr10	14884200	14884400	0.400000
chr1	214262735	214263135	0.387500	chr10	14889400	14889800	0.412500
chr16	78530543	78530743	0.560000	chr10	1489200	1489400	0.600000
chr20	28368210	28368410	0.400000	chr10	14906000	14906200	0.410000
chr6	67695262	67695462	0.275000	chr10	1492000	1492200	0.370000
chr5	99897991	99898191	0.395000	chr10	14926800	14927000	0.400000
chr1	146751184	146751584	0.480000	chr10	14935000	14935400	0.530000
chr2	47950105	47950305	0.435000	chr10	14939000	14939200	0.495000
chr11	53989232	53989632	0.410000	chr10	14943000	14943400	0.457500
chr8	27527588	27527988	0.457500	chr10	14951600	14952000	0.470000
chr22	42807790	42809190	0.426429	chr10	14953000	14954400	0.564286
chr4	90934776	90934976	0.520000	chr10	14959200	14959400	0.665000
chr1	37430894	37431094	0.565000	chr10	14960000	14960200	0.570000
chr3	109035000	109035200	0.380000	chr10	14972000	14972200	0.480000
chr12	9326140	9326340	0.505000	chr10	15021000	15021200	0.510000
chr8	12938402	12938602	0.300000	chr10	15025200	15025400	0.440000
chr1	107691082	107691282	0.350000	chr10	15035400	15035600	0.545000
chrX	110921066	110921266	0.450000	chr10	15084600	15084800	0.455000
chr11	66579336	66579536	0.490000	chr10	15088800	15089000	0.640000
chr11	134623582	134623982	0.530000	chr10	15097000	15097400	0.667500
chr21	11838917	11839117	0.415000	chr10	15100000	15100200	0.420000
chr2	42446377	42446577	0.420000	chr10	15106600	15106800	0.445000
chr14	89029070	89029270	0.390000	chr10	15118800	15119000	0.425000
chr17	38108245	38108445	0.475000	chr10	15141200	15141400	0.480000
chr5	73836952	73837152	0.340000	chr10	15141800	15142000	0.365000
chr11	58082409	58082609	0.450000	chr10	15156200	15156400	0.470000
chr13	93525431	93525631	0.370000	chr10	15163600	15163800	0.375000
chr21	22120400	22121600	0.500000	chr10	15168000	15169200	0.750833
chr1	92529927	92530327	0.392500	chr10	15169600	15170000	0.467500
chr6	16900386	16900586	0.380000	chr10	15182600	15182800	0.395000
chr3	32118295	32118495	0.440000	chr10	15185600	15185800	0.470000
chr18	20341871	20342071	0.405000	chr10	15189600	15189800	0.445000
chrY	10827226	10827426	0.405000	chr10	15196000	15196200	0.465000
chr4	32258183	32258383	0.320000	chr10	15197400	15197600	0.340000
chr2	205412990	205413190	0.370000	chr10	15209000	15209200	0.430000
chr8	140895382	140895782	0.405000	chr10	15209800	15210200	0.517500
chr4	152938503	152938703	0.465000	chr10	15238600	15238800	0.470000
chr19	16423714	16423914	0.480000	chr10	15245600	15245800	0.595000
chr1	40933972	40934172	0.480000	chr10	1526600	1526800	0.585000
chr1	179682648	179683248	0.433333	chr10	15314000	15314600	0.451667
chr19	22994412	22994612	0.375000	chr10	15345000	15345200	0.400000
chr13	90867814	90868014	0.335000	chr10	15361200	15361400	0.385000
chr6	33712456	33712656	0.525000	chr10	15371200	15371400	0.845000
chr13	31064658	31064858	0.440000	chr10	15434200	15434400	0.445000
chr6	148541362	148541762	0.427500	chr10	15439400	15439800	0.522500
chrY	422930	423330	0.520000	chr10	15440400	15440800	0.530000
chr9	132969923	132970123	0.510000	chr10	15442200	15442400	0.590000
chr20	28031892	28032292	0.380000	chr10	15451200	15451600	0.430000
chrX	84733940	84734140	0.275000	chr10	15455600	15455800	0.380000
chr13	31191540	31191740	0.475000	chr10	15461400	15461600	0.495000
chr3	31293292	31293492	0.480000	chr10	15585400	15585600	0.520000
chr1	42351785	42352185	0.465000	chr10	15720000	15720400	0.567500
chr1	205775682	205775882	0.395000	chr10	15725800	15726000	0.450000
chr11	54891504	54891704	0.350000	chr10	15744400	15744600	0.445000
chrY	18916620	18916820	0.470000	chr10	1576600	1576800	0.570000
chr2	60243811	60244011	0.425000	chr10	1577400	1577600	0.515000
chrY	57069996	57070196	0.295000	chr10	15795400	15795600	0.360000
chr6	6993380	6993580	0.480000	chr10	15802400	15802600	0.500000
chr6	1885317	1885917	0.453333	chr10	15805600	15806200	0.468333
chr9	78548070	78548270	0.400000	chr10	15807000	15807200	0.415000
chr5	58487729	58487929	0.390000	chr10	15809600	15809800	0.425000
chr10	119850629	119850829	0.455000	chr10	15831600	15831800	0.460000
chr14	45406138	45406338	0.410000	chr10	15842800	15843000	0.340000
chr5	165178886	165179086	0.375000	chr10	15843800	15844000	0.415000
chr6	170119390	170119590	0.285000	chr10	15849400	15849600	0.315000
chr11	106044401	106044601	0.350000	chr10	15856600	15856800	0.340000
chrX	134475292	134475492	0.305000	chr10	15857200	15857400	0.395000
chr12	60533097	60533497	0.295000	chr10	15859000	15859400	0.350000
chr4	7398800	7399400	0.456667	chr10	15860000	15860600	0.616667
chr3	113244392	113244592	0.345000	chr10	1613000	1613200	0.430000
chr3	59618299	59618499	0.370000	chr10	1613600	1613800	0.405000
chr7	144422964	144423964	0.455000	chr10	16436400	16437400	0.570000
chr13	29581909	29582109	0.430000	chr10	16437800	16438000	0.445000
chr11	101873460	101873660	0.435000	chr10	16440800	16441000	0.470000
chrX	2572350	2572550	0.435000	chr10	16451200	16451400	0.470000
chrX	158418	158618	0.000000	chr10	16470800	16471000	0.330000
chr5	21001989	21002189	0.430000	chr10	16492000	16492200	0.455000
chr10	22449005	22450005	0.438000	chr10	16520600	16521600	0.715000
chr13	110756281	110756481	0.375000	chr10	16530000	16530200	0.415000
chr17	61060765	61060965	0.390000	chr10	16545200	16545400	0.445000
chr11	67603401	67603601	0.485000	chr10	16566600	16566800	0.560000
chr14	77918526	77918726	0.460000	chr10	16597800	16598000	0.560000
chr9	117748517	117748717	0.455000	chr10	16612400	16612600	0.460000
chr17	73053578	73054178	0.475000	chr10	1662000	1662600	0.556667
chr12	125665745	125666145	0.355000	chr10	16646600	16647000	0.432500
chr10	91713241	91713441	0.315000	chr10	16694200	16694400	0.375000
chr11	73202757	73203157	0.425000	chr10	16729400	16729800	0.450000
chr12	58185566	58185766	0.405000	chr10	16765600	16765800	0.425000
chr3	178337601	178337801	0.255000	chr10	16771000	16771200	0.320000
chr3	89210434	89210634	0.415000	chr10	16779600	16779800	0.420000
chr4	175301960	175302160	0.340000	chr10	16787600	16787800	0.485000
chr17	64857975	64858175	0.465000	chr10	16809400	16809600	0.490000
chr7	152928977	152929377	0.352500	chr10	16814000	16814400	0.457500
chr16	74811829	74812029	0.375000	chr10	16816200	16816400	0.505000
chr15	90034172	90034772	0.533333	chr10	16817400	16818000	0.603333
chr3	76345148	76345948	0.332500	chr10	16820400	16821200	0.363750
chr14	77851331	77851531	0.410000	chr10	16828200	16828400	0.435000
chr18	58480006	58480206	0.430000	chr10	16832800	16833000	0.495000
chrY	10620450	10620850	0.377500	chr10	16835200	16835600	0.395000
chr7	116392747	116392947	0.340000	chr10	16843400	16843600	0.345000
chr1	100346296	100346496	0.460000	chr10	16891400	16891600	0.525000
chr11	105508320	105508520	0.350000	chr10	16892000	16892200	0.335000
chr10	3269435	3269635	0.480000	chr10	16904800	16905000	0.495000
chr9	43946948	43947148	0.370000	chr10	16907800	16908000	0.435000
chr7	30552852	30553052	0.435000	chr10	16910200	16910400	0.445000
chr17	25033245	25033645	0.400000	chr10	16910800	16911200	0.405000
chr6	6222288	6222488	0.430000	chr10	16915400	16915600	0.480000
chr10	133473200	133473400	0.460000	chr10	16948400	16948600	0.525000
chr20	30842141	30842341	0.335000	chr10	16951200	16951400	0.440000
chr4	56879130	56879330	0.515000	chr10	16952800	16953000	0.575000
chrX	28193618	28193818	0.365000	chr10	16967000	16967200	0.375000
chr13	36176902	36177102	0.350000	chr10	16968800	16969000	0.495000
chr2	4728961	4729361	0.310000	chr10	16996200	16996600	0.345000
chr9	83260170	83260370	0.395000	chr10	17002200	17002400	0.400000
chr3	116456566	116456766	0.380000	chr10	17003200	17003400	0.475000
chr5	52812449	52812649	0.425000	chr10	17013400	17013600	0.490000
chr9	80980087	80980887	0.308750	chr10	17023400	17024200	0.382500
chrX	131730059	131730459	0.442500	chr10	17025600	17026000	0.497500
chrY	24128742	24128942	0.350000	chr10	17027000	17027200	0.355000
chr11	118459893	118460093	0.450000	chr10	17029600	17029800	0.465000
chr20	9629636	9629836	0.420000	chr10	17032400	17032600	0.425000
chr3	190354141	190354741	0.373333	chr10	17033600	17034200	0.405000
chr8	38057728	38057928	0.515000	chr10	17038000	17038200	0.520000
chr15	34024091	34024291	0.370000	chr10	17038800	17039000	0.415000
chr1	183876163	183876363	0.380000	chr10	17050200	17050400	0.390000
chrY	18868365	18868565	0.275000	chr10	17075600	17075800	0.345000
chr3	190660285	190660485	0.315000	chr10	17081600	17081800	0.340000
chr5	27302609	27302809	0.325000	chr10	17085000	17085200	0.355000
chr14	39428925	39429125	0.385000	chr10	17115200	17115400	0.440000
chr3	87821049	87821249	0.270000	chr10	17122200	17122400	0.370000
chr12	61787702	61787902	0.325000	chr10	17127600	17127800	0.435000
chr8	115145006	115145206	0.440000	chr10	17128400	17128600	0.460000
chr19	4280795	4280995	0.575000	chr10	1715800	1716000	0.605000
chr5	35894300	35894500	0.405000	chr10	17169000	17169200	0.415000
chr4	173850930	173851130	0.330000	chr10	17170000	17170200	0.355000
chr12	98115087	98115487	0.387500	chr10	17196600	17197000	0.437500
chr6	19800671	19800871	0.380000	chr10	17199600	17199800	0.415000
chr7	61404959	61405159	0.380000	chr10	17200800	17201000	0.375000
chr6	34962575	34962975	0.487500	chr10	17201400	17201800	0.707500
chr3	108178767	108178967	0.360000	chr10	17203600	17203800	0.395000
chr16	13802717	13802917	0.350000	chr10	17206200	17206400	0.390000
chr3	163805181	163805381	0.435000	chr10	17208600	17208800	0.470000
chrY	12084421	12084621	0.430000	chr10	17213000	17213200	0.485000
chr12	1347525	1347725	0.350000	chr10	17215000	17215200	0.435000
chr5	18822621	18822821	0.360000	chr10	17216400	17216600	0.395000
chrX	15328495	15328695	0.395000	chr10	17218000	17218200	0.360000
chr4	168800271	168800471	0.335000	chr10	17222400	17222600	0.430000
chr10	38310439	38310639	0.380000	chr10	17225400	17225600	0.390000
chr5	84996191	84996591	0.315000	chr10	17227400	17227800	0.395000
chr12	115071020	115071220	0.530000	chr10	17228400	17228600	0.625000
chr16	11805018	11805218	0.535000	chr10	17229200	17229400	0.710000
chr2	134160528	134161128	0.498333	chr10	17230000	17230600	0.650000
chr22	8871039	8871239	0.000000	chr10	17231400	17231600	0.400000
chr19	28081748	28081948	0.380000	chr10	17232400	17232600	0.385000
chrX	121094050	121094650	0.413333	chr10	17233400	17234000	0.451667
chr16	70560001	70560201	0.385000	chr10	17235200	17235400	0.500000
chr8	44967317	44967717	0.412500	chr10	17238000	17238400	0.427500
chr6	87025521	87025921	0.395000	chr10	17238800	17239200	0.480000
chr1	184367921	184368121	0.410000	chr10	17239600	17239800	0.445000
chr2	96725901	96726301	0.392500	chr10	17244800	17245200	0.415000
chrX	111780688	111780888	0.330000	chr10	17247400	17247600	0.480000
chr3	71895918	71896118	0.425000	chr10	17249800	17250000	0.435000
chr13	31705479	31705679	0.370000	chr10	17254800	17255000	0.405000
chr3	102787061	102787261	0.335000	chr10	17255600	17255800	0.485000
chr5	55712867	55713067	0.400000	chr10	17257800	17258000	0.460000
chr21	18546485	18546685	0.370000	chr10	17290400	17290600	0.405000
chr19	15054276	15054676	0.470000	chr10	17348600	17349000	0.520000
chr4	175851192	175851392	0.500000	chr10	1737400	1737600	0.600000
chr7	53488247	53488447	0.340000	chr10	17382600	17382800	0.440000
chr1	175563600	175563800	0.450000	chr10	17386800	17387000	0.585000
chr15	96274872	96275072	0.365000	chr10	1739000	1739200	0.490000
chr6	33873415	33873615	0.415000	chr10	17395000	17395200	0.435000
chr20	22341191	22341391	0.415000	chr10	17407200	17407400	0.470000
chr9	14706052	14706252	0.375000	chr10	17409400	17409600	0.490000
chr10	21081929	21082129	0.400000	chr10	17412400	17412600	0.485000
chr18	8737886	8738286	0.407500	chr10	17423600	17424000	0.437500
chr9	65393579	65393979	0.492500	chr10	17425800	17426200	0.510000
chr7	86617149	86618749	0.372500	chr10	17427400	17429000	0.469375
chr1	71941533	71941733	0.380000	chr10	17430800	17431000	0.450000
chr9	98405549	98405749	0.390000	chr10	17432200	17432400	0.470000
chr5	54570249	54570449	0.465000	chr10	17435200	17435400	0.475000
chr7	21442583	21442783	0.395000	chr10	17436200	17436400	0.410000
chr9	90705656	90706256	0.388333	chr10	17443800	17444400	0.425000
chr9	103598050	103598250	0.350000	chr10	17452400	17452600	0.380000
chr1	226604162	226604562	0.572500	chr10	17453200	17453600	0.637500
chr1	231107015	231108415	0.514286	chr10	17454200	17455600	0.585000
chr2	194859176	194859376	0.315000	chr10	17457200	17457400	0.385000
chr14	52142056	52142256	0.390000	chr10	17464600	17464800	0.495000
chr1	31154347	31154547	0.415000	chr10	17473000	17473200	0.455000
chr11	123668929	123669329	0.412500	chr10	17473600	17474000	0.422500
chr16	10139256	10139456	0.465000	chr10	17474600	17474800	0.470000
chr5	94941339	94941539	0.370000	chr10	17476200	17476400	0.395000
chr4	16892047	16892247	0.395000	chr10	17479800	17480000	0.400000
chr7	144958582	144958782	0.325000	chr10	17506600	17506800	0.360000
chr18	18721748	18721948	0.385000	chr10	17507200	17507400	0.425000
chr14	94447678	94447878	0.410000	chr10	17509200	17509400	0.445000
chr9	86245713	86245913	0.345000	chr10	17510400	17510600	0.365000
chr4	33629428	33629628	0.255000	chr10	17511400	17511600	0.375000
chr15	32534964	32535764	0.362500	chr10	17526200	17527000	0.403750
chr12	18750537	18750737	0.335000	chr10	17527600	17527800	0.400000
chr3	115513405	115513605	0.410000	chr10	17548200	17548400	0.415000
chr14	16072530	16072930	0.345000	chr10	17578600	17579000	0.355000
chr4	58405895	58406095	0.400000	chr10	17585200	17585400	0.420000
chrX	44538248	44538448	0.385000	chr10	17586800	17587000	0.460000
chr11	95899150	95899350	0.380000	chr10	17599200	17599400	0.450000
chr8	73255562	73256162	0.380000	chr10	17607200	17607800	0.388333
chr2	120202156	120203156	0.474000	chr10	17616400	17617400	0.665000
chrX	16448175	16448375	0.485000	chr10	17617800	17618000	0.500000
chr5	18124663	18124863	0.365000	chr10	17643400	17643600	0.460000
chr13	28495560	28496360	0.538750	chr10	17644000	17644800	0.576250
chr10	111705741	111706541	0.393750	chr10	17645600	17646400	0.413750
chr6	41256588	41256788	0.405000	chr10	17647400	17647600	0.420000
chr22	14985036	14985436	0.395000	chr10	17648400	17648800	0.455000
chr2	155776602	155777002	0.310000	chr10	17655600	17656000	0.367500
chr15	51253054	51253654	0.451667	chr10	17656800	17657400	0.465000
chr6	48706495	48706895	0.310000	chr10	17662600	17663000	0.400000
chr13	57621420	57621620	0.335000	chr10	17665800	17666000	0.350000
chr15	91550077	91550277	0.365000	chr10	17669000	17669200	0.350000
chr6	139222453	139223053	0.418333	chr10	17673600	17674200	0.425000
chrX	3578435	3578635	0.360000	chr10	17675800	17676000	0.370000
chr6	32408238	32408438	0.435000	chr10	176800	177000	0.450000
chr1	124896730	124896930	0.430000	chr10	17684000	17684200	0.455000
chr10	120486223	120486423	0.470000	chr10	17685400	17685600	0.495000
chr9	67559071	67559271	0.415000	chr10	17689200	17689400	0.425000
chr2	194968607	194968807	0.395000	chr10	17693000	17693200	0.430000
chr21	25622271	25622871	0.473333	chr10	17734800	17735400	0.478333
chr7	55710000	55710200	0.380000	chr10	17743000	17743200	0.480000
chr18	58695144	58695544	0.422500	chr10	17744600	17745000	0.427500
chr13	30953366	30953566	0.405000	chr10	17756800	17757000	0.435000
chrX	72462294	72462494	0.415000	chr10	17768600	17768800	0.435000
chrX	67125687	67125887	0.345000	chr10	17771000	17771200	0.370000
chr3	194932428	194932628	0.485000	chr10	17780800	17781000	0.490000
chr15	65336058	65336258	0.500000	chr10	17782000	17782200	0.525000
chr6	146728585	146728785	0.400000	chr10	17785600	17785800	0.440000
chr10	61640440	61640640	0.415000	chr10	17787200	17787400	0.570000
chr11	16450844	16451044	0.410000	chr10	17793000	17793200	0.420000
chr10	113176829	113177029	0.590000	chr10	17806000	17806200	0.610000
chr5	55042320	55042520	0.465000	chr10	17809600	17809800	0.605000
chr10	67802624	67803024	0.390000	chr10	17815000	17815400	0.402500
chr12	93200867	93201067	0.445000	chr10	17816200	17816400	0.455000
chrX	123668726	123668926	0.290000	chr10	17831400	17831600	0.350000
chr1	185829412	185829612	0.445000	chr10	17837000	17837200	0.550000
chr5	34843150	34843350	0.310000	chr10	17838400	17838600	0.360000
chr9	110955438	110955638	0.345000	chr10	17841200	17841400	0.335000
chr18	63521544	63521744	0.450000	chr10	17850600	17850800	0.470000
chr6	46440139	46440539	0.302500	chr10	17851600	17852000	0.392500
chr2	84498753	84499153	0.370000	chr10	17854200	17854600	0.407500
chr10	63065161	63065361	0.315000	chr10	17859800	17860000	0.440000
chr9	44133006	44133206	0.395000	chr10	17872800	17873000	0.405000
chr8	13531912	13532112	0.385000	chr10	17910200	17910400	0.445000
chrX	35819055	35819255	0.395000	chr10	18045000	18045200	0.430000
chr4	109816092	109816292	0.555000	chr10	1809200	1809400	0.625000
chr19	22182162	22182362	0.320000	chr10	18100800	18101000	0.360000
chr2	223214271	223214471	0.390000	chr10	18104400	18104600	0.400000
chr9	91080650	91081250	0.395000	chr10	18140200	18140800	0.753333
chr22	25005621	25005821	0.475000	chr10	18145000	18145200	0.525000
chr2	103383688	103383888	0.395000	chr10	18178000	18178200	0.435000
chr19	14821571	14821971	0.387500	chr10	18179800	18180200	0.427500
chr14	21213714	21214314	0.321667	chr10	18203600	18204200	0.328333
chr11	7156893	7157093	0.355000	chr10	18215000	18215200	0.405000
chr2	60874797	60874997	0.430000	chr10	18278200	18278400	0.480000
chr14	49255700	49256100	0.360000	chr10	18279200	18279600	0.392500
chr15	38944024	38944224	0.350000	chr10	18293600	18293800	0.370000
chr17	73081362	73081962	0.348333	chr10	18304200	18304800	0.395000
chr22	34811944	34812144	0.355000	chr10	18306200	18306400	0.400000
chr5	103944401	103944601	0.225000	chr10	18312800	18313000	0.430000
chr22	30082255	30082455	0.335000	chr10	1840000	1840200	0.345000
chr14	79836312	79836912	0.406667	chr10	18418600	18419200	0.415000
chr4	18806232	18806432	0.250000	chr10	18422000	18422200	0.380000
chr22	13635074	13635274	0.360000	chr10	18455800	18456000	0.420000
chr4	106512250	106512450	0.380000	chr10	18457000	18457200	0.495000
chr13	99472300	99472500	0.375000	chr10	18583000	18583200	0.420000
chr8	36002078	36002478	0.427500	chr10	18594800	18595200	0.495000
chr22	31722797	31722997	0.470000	chr10	18627800	18628000	0.590000
chr2	157719112	157719312	0.405000	chr10	18648000	18648200	0.415000
chr5	122910889	122911689	0.380000	chr10	18649400	18650200	0.383750
chr15	7809610	7809810	0.000000	chr10	18650800	18651000	0.380000
chr7	1375468	1375668	0.520000	chr10	18651600	18651800	0.650000
chr1	79359484	79359684	0.385000	chr10	18658400	18658600	0.410000
chr2	88845568	88845968	0.495000	chr10	18659200	18659600	0.690000
chr6	41242198	41242398	0.435000	chr10	18661800	18662000	0.440000
chr10	15777120	15777320	0.415000	chr10	18665000	18665200	0.425000
chr3	148403812	148404012	0.280000	chr10	18689600	18689800	0.315000
chr5	168359916	168360316	0.430000	chr10	18700400	18700800	0.450000
chr5	151590468	151590668	0.540000	chr10	18710200	18710400	0.685000
chr22	34691619	34691819	0.380000	chr10	18735800	18736000	0.505000
chr3	9093837	9094037	0.345000	chr10	19195000	19195200	0.465000
chr1	172567760	172567960	0.435000	chr10	1938400	1938600	0.460000
chr4	110558483	110558683	0.460000	chr10	1939200	1939400	0.515000
chr12	127641484	127641684	0.385000	chr10	19423800	19424000	0.405000
chr6	157179264	157179864	0.350000	chr10	19491200	19491800	0.390000
chr3	178975049	178975249	0.300000	chr10	19595600	19595800	0.370000
chr14	22195822	22196222	0.272500	chr10	19612800	19613200	0.410000
chr10	93260664	93261064	0.415000	chr10	19629600	19630000	0.465000
chr4	156511162	156511362	0.355000	chr10	19638600	19638800	0.435000
chr9	43552160	43552360	0.380000	chr10	19640600	19640800	0.330000
chr18	59278705	59278905	0.395000	chr10	19644200	19644400	0.410000
chr4	11601070	11601270	0.430000	chr10	19646200	19646400	0.480000
chr2	185927175	185928175	0.293000	chr10	19713200	19714200	0.409000
chr1	28847735	28847935	0.400000	chr10	19719400	19719600	0.415000
chr9	119367239	119367439	0.495000	chr10	19728400	19728600	0.505000
chr2	183630158	183630358	0.320000	chr10	19730200	19730400	0.355000
chr2	101608962	101609162	0.430000	chr10	19746800	19747000	0.445000
chr6	75623801	75624001	0.325000	chr10	19773000	19773200	0.375000
chr4	18094354	18094554	0.385000	chr10	19775400	19775600	0.410000
chr15	33303954	33304154	0.290000	chr10	19788200	19788400	0.360000
chr11	41871019	41871219	0.420000	chr10	19811600	19811800	0.475000
chr11	10460298	10461898	0.488125	chr10	19815400	19817000	0.644375
chr4	157525009	157525209	0.445000	chr10	19817400	19817600	0.595000
chr20	52897697	52897897	0.325000	chr10	19819600	19819800	0.305000
chrX	143219602	143220202	0.363333	chr10	19824600	19825200	0.370000
chr12	99105420	99105620	0.415000	chr10	19825800	19826000	0.435000
chr5	95746771	95746971	0.340000	chr10	19826800	19827000	0.370000
chr3	7680646	7680846	0.355000	chr10	19828600	19828800	0.365000
chr6	169105763	169105963	0.345000	chr10	19833000	19833200	0.355000
chrX	147997818	147998018	0.355000	chr10	19929600	19929800	0.390000
chr17	63367643	63367843	0.440000	chr10	19931600	19931800	0.475000
chr5	135276976	135277176	0.360000	chr10	19932400	19932600	0.355000
chr6	108196	108396	0.400000	chr10	19974200	19974400	0.430000
chr17	901461	901661	0.440000	chr10	20002200	20002400	0.465000
chrY	9976865	9977465	0.386667	chr10	20003800	20004400	0.440000
chr3	42338779	42338979	0.360000	chr10	20100400	20100600	0.385000
chr15	6649406	6649806	0.000000	chr10	20128800	20129200	0.350000
chr1	135086700	135086900	0.000000	chr10	20133000	20133200	0.265000
chr17	53048000	53048200	0.385000	chr10	20162200	20162400	0.390000
chr13	106048168	106048368	0.365000	chr10	20200800	20201000	0.395000
chr6	27362897	27363097	0.380000	chr10	20202400	20202600	0.400000
chr18	74924070	74924270	0.365000	chr10	20379800	20380000	0.430000
chr5	125942002	125942202	0.345000	chr10	20422000	20422200	0.380000
chr3	64136679	64136879	0.385000	chr10	20429400	20429600	0.425000
chr11	22430604	22430804	0.280000	chr10	20552600	20552800	0.300000
chr1	103516585	103516785	0.350000	chr10	20596200	20596400	0.305000
chrX	107885561	107885761	0.410000	chr10	20613200	20613400	0.495000
chr5	146645810	146646410	0.385000	chr10	20616800	20617400	0.411667
chr12	82467423	82468023	0.328333	chr10	20622600	20623200	0.356667
chr7	153865608	153865808	0.345000	chr10	20626000	20626200	0.375000
chrX	98102359	98102559	0.335000	chr10	20726400	20726600	0.430000
chr11	23673275	23673675	0.317500	chr10	20891400	20891800	0.332500
chr4	149850091	149850291	0.370000	chr10	20955400	20955600	0.430000
chr7	60209290	60209690	0.382500	chr10	21020600	21021000	0.515000
chr4	113280203	113280803	0.428333	chr10	21041800	21042400	0.443333
chr12	24222601	24223001	0.365000	chr10	21044400	21044800	0.382500
chr2	24341095	24341295	0.370000	chr10	21055400	21055600	0.435000
chr7	24512965	24513165	0.370000	chr10	21078800	21079000	0.470000
chr7	66816870	66817070	0.470000	chr10	21084800	21085000	0.490000
chr11	11820937	11821137	0.270000	chr10	21090800	21091000	0.475000
chr9	20277991	20278391	0.387500	chr10	21097400	21097800	0.417500
chr4	66429603	66429803	0.360000	chr10	21130200	21130400	0.390000
chr1	22375700	22375900	0.555000	chr10	21165600	21165800	0.565000
chr5	102511666	102511866	0.415000	chr10	21167000	21167200	0.545000
chrX	13862772	13862972	0.510000	chr10	21171400	21171600	0.535000
chr7	128319959	128320159	0.555000	chr10	21173200	21173400	0.665000
chr5	148091927	148092727	0.380000	chr10	21174000	21174800	0.740000
chr3	50712248	50712448	0.390000	chr10	21175200	21175400	0.445000
chr6	18904332	18904532	0.440000	chr10	21194600	21194800	0.470000
chr9	89210667	89210867	0.445000	chr10	21208800	21209000	0.475000
chr3	93146697	93147097	0.367500	chr10	21212200	21212600	0.370000
chrX	28395888	28396088	0.355000	chr10	21270000	21270200	0.375000
chr7	158810122	158810522	0.402500	chr10	21273400	21273800	0.560000
chr7	39099223	39099423	0.550000	chr10	21278800	21279000	0.565000
chr11	106676549	106676749	0.350000	chr10	21300600	21300800	0.420000
chr5	6933824	6934024	0.535000	chr10	21316000	21316200	0.550000
chrX	31736357	31736557	0.375000	chr10	21330000	21330200	0.370000
chr6	20512968	20513368	0.445000	chr10	21335000	21335400	0.460000
chr2	227480167	227480367	0.380000	chr10	21337000	21337200	0.420000
chr11	113113626	113114026	0.397500	chr10	21350400	21350800	0.462500
chr8	65501553	65501753	0.380000	chr10	21351800	21352000	0.420000
chr2	29435147	29435347	0.405000	chr10	21366200	21366400	0.505000
chr17	82041569	82041769	0.510000	chr10	21373000	21373200	0.520000
chr17	52755305	52755505	0.380000	chr10	21407000	21407200	0.490000
chr1	75429751	75430151	0.447500	chr10	21430800	21431200	0.465000
chr1	36614100	36614300	0.400000	chr10	21449400	21449600	0.430000
chr15	98292667	98292867	0.510000	chr10	21494000	21494200	0.575000
chr6	34488246	34488646	0.497500	chr10	21494600	21495000	0.712500
chr14	34059681	34059881	0.490000	chr10	21495800	21496000	0.750000
chr19	36201643	36201843	0.545000	chr10	21496600	21496800	0.735000
chr7	91800509	91800709	0.620000	chr10	21497200	21497400	0.715000
chr1	210304897	210305097	0.520000	chr10	21500200	21500400	0.640000
chr1	109883852	109884052	0.570000	chr10	21516200	21516400	0.645000
chr16	75068470	75069270	0.463750	chr10	21516800	21517600	0.725000
chr13	59846633	59846833	0.315000	chr10	21518400	21518600	0.395000
chr1	91720607	91720807	0.345000	chr10	21520200	21520400	0.410000
chr6	105562373	105562573	0.420000	chr10	21522200	21522400	0.455000
chr14	30309913	30310113	0.350000	chr10	21523600	21523800	0.500000
chr9	26674759	26674959	0.450000	chr10	21525000	21525200	0.475000
chr3	32798957	32799557	0.481667	chr10	21525800	21526400	0.736667
chr12	117853149	117854349	0.475833	chr10	21527000	21528200	0.521667
chr10	67692805	67694005	0.355833	chr10	21528600	21529800	0.343333
chr9	72902189	72902389	0.345000	chr10	21531200	21531400	0.330000
chr14	12593952	12594552	0.000000	chr10	21532400	21533000	0.315000
chr11	106257925	106258725	0.413750	chr10	21534000	21534800	0.716250
chr4	73702146	73702546	0.437500	chr10	21535200	21535600	0.647500
chr14	21410076	21410276	0.365000	chr10	21550200	21550400	0.425000
chr7	122123182	122123582	0.407500	chr10	21574600	21575000	0.435000
chr1	114450899	114451299	0.390000	chr10	21599600	21600000	0.452500
chrX	5248484	5248684	0.320000	chr10	21604800	21605000	0.380000
chr6	134106458	134106658	0.350000	chr10	21649800	21650000	0.400000
chr7	120838959	120839159	0.340000	chr10	21661200	21661400	0.375000
chr5	108565388	108565588	0.435000	chr10	21675200	21675400	0.440000
chr10	88345782	88345982	0.305000	chr10	21687800	21688000	0.350000
chr1	80430201	80430801	0.313333	chr10	21702600	21703200	0.331667
chr1	47621765	47622365	0.496667	chr10	21705200	21705800	0.573333
chr3	83118212	83118412	0.365000	chr10	21710800	21711000	0.365000
chr20	31394641	31394841	0.400000	chr10	21724800	21725000	0.460000
chr11	134880773	134880973	0.410000	chr10	21727800	21728000	0.420000
chr8	113518357	113518757	0.420000	chr10	21732200	21732600	0.460000
chr4	48628520	48628720	0.360000	chr10	21737200	21737400	0.445000
chr2	194203934	194204134	0.385000	chr10	21741000	21741200	0.390000
chr4	166328939	166329139	0.435000	chr10	21746200	21746400	0.510000
chr8	94480530	94480730	0.420000	chr10	21765000	21765200	0.445000
chr17	25607569	25607969	0.407500	chr10	21798000	21798400	0.417500
chr20	46642128	46642328	0.440000	chr10	21805800	21806000	0.445000
chr19	15132252	15132452	0.375000	chr10	21807200	21807400	0.500000
chr20	28085402	28085602	0.365000	chr10	21811000	21811200	0.495000
chr1	192841181	192841381	0.375000	chr10	21814000	21814200	0.410000
chr13	58044959	58045159	0.285000	chr10	21824400	21824600	0.400000
chr3	90856314	90856514	0.375000	chr10	21888400	21888600	0.360000
chr15	29193643	29193843	0.395000	chr10	21891600	21891800	0.415000
chr1	193872842	193873242	0.417500	chr10	21943600	21944000	0.440000
chr8	44768050	44768250	0.380000	chr10	21953600	21953800	0.390000
chr6	70561112	70561312	0.280000	chr10	21954200	21954400	0.320000
chr4	44268522	44269322	0.388750	chr10	21961800	21962600	0.396250
chr1	145330190	145330390	0.390000	chr10	21977000	21977200	0.430000
chr9	61201763	61201963	0.405000	chr10	21989600	21989800	0.480000
chr4	141028459	141028659	0.310000	chr10	21995200	21995400	0.355000
chrX	132888810	132889010	0.385000	chr10	22002200	22002400	0.410000
chr9	22673392	22673592	0.345000	chr10	22002800	22003000	0.545000
chr5	108603285	108603685	0.352500	chr10	22003600	22004000	0.670000
chr10	23912043	23912243	0.420000	chr10	22005800	22006000	0.435000
chr8	68374836	68375036	0.300000	chr10	22017600	22017800	0.410000
chr14	99182397	99182597	0.440000	chr10	22022800	22023000	0.540000
chr13	28689190	28689390	0.350000	chr10	22029400	22029600	0.400000
chr10	84225289	84225489	0.495000	chr10	22042600	22042800	0.510000
chr12	46199110	46199310	0.410000	chr10	2207600	2207800	0.535000
chr4	51068925	51069525	0.363333	chr10	22086800	22087400	0.388333
chr3	102761880	102762080	0.380000	chr10	22103800	22104000	0.495000
chrX	60777553	60778153	0.406667	chr10	22134000	22134600	0.443333
chr2	148534646	148534846	0.425000	chr10	22218600	22218800	0.480000
chrX	33094196	33094996	0.402500	chr10	22219400	22220200	0.457500
chr5	141795505	141795905	0.580000	chr10	22229000	22229400	0.665000
chr12	72010447	72010647	0.405000	chr10	22230600	22230800	0.410000
chr17	35549324	35550124	0.378750	chr10	22246600	22247400	0.387500
chr1	183176477	183176677	0.295000	chr10	22251200	22251400	0.375000
chr18	3591391	3592191	0.468750	chr10	22251800	22252600	0.611250
chrX	50191369	50192169	0.435000	chr10	22253000	22253800	0.665000
chrX	60725708	60725908	0.410000	chr10	22259400	22259600	0.470000
chr2	75976506	75976706	0.340000	chr10	22308400	22308600	0.350000
chr12	27721644	27722244	0.370000	chr10	22310800	22311400	0.376667
chr1	181880450	181880850	0.377500	chr10	22312000	22312400	0.402500
chr1	221299420	221300220	0.342500	chr10	22313000	22313800	0.323750
chr11	88872788	88872988	0.275000	chr10	22314200	22314400	0.335000
chr13	45182708	45182908	0.400000	chr10	22315000	22315200	0.410000
chr14	53174289	53174889	0.418333	chr10	22315600	22316200	0.508333
chr6	154995954	154996554	0.495000	chr10	22316600	22317200	0.526667
chr18	22964304	22965304	0.314000	chr10	22317800	22318800	0.337000
chr6	49310454	49310654	0.280000	chr10	22320200	22320400	0.340000
chr15	96211473	96211673	0.515000	chr10	22320800	22321000	0.780000
chr4	6491650	6492450	0.528750	chr10	22321400	22322200	0.775000
chrY	7894133	7894733	0.378333	chr10	22323000	22323600	0.340000
chr3	131447177	131447577	0.355000	chr10	22324400	22324800	0.395000
chr22	36864967	36865167	0.625000	chr10	22325600	22325800	0.785000
chr13	65906369	65906569	0.330000	chr10	22333200	22333400	0.410000
chr6	151333426	151333826	0.517500	chr10	22334400	22334800	0.717500
chr11	42555837	42556037	0.420000	chr10	22335400	22335600	0.540000
chr5	8873322	8873522	0.480000	chr10	22336600	22336800	0.635000
chr1	15369107	15369507	0.505000	chr10	22340400	22340800	0.725000
chr15	39421375	39421775	0.405000	chr10	22341200	22341600	0.625000
chr10	61990693	61990893	0.305000	chr10	22344400	22344600	0.390000
chr7	92663313	92663513	0.445000	chr10	22345400	22345600	0.725000
chr2	9093451	9093651	0.360000	chr10	22365400	22365600	0.390000
chr18	44861755	44862355	0.361667	chr10	22369200	22369800	0.381667
chr10	112384906	112385106	0.355000	chr10	22374800	22375000	0.365000
chr9	92020049	92020249	0.430000	chr10	22386600	22386800	0.440000
chr11	109518068	109518468	0.350000	chr10	22390000	22390400	0.400000
chr13	40263603	40264003	0.395000	chr10	22391600	22392000	0.397500
chr8	35049921	35050521	0.396667	chr10	22392600	22393200	0.295000
chr8	24233861	24234061	0.450000	chr10	22396000	22396200	0.490000
chr5	134706981	134707181	0.460000	chr10	22409600	22409800	0.480000
chr9	64821735	64821935	0.410000	chr10	22417600	22417800	0.435000
chr1	120061494	120061694	0.335000	chr10	22421200	22421400	0.370000
chr22	22189482	22189682	0.445000	chr10	22424800	22425000	0.455000
chr4	178023737	178023937	0.485000	chr10	22427200	22427400	0.545000
chr20	31304680	31304880	0.395000	chr10	22430200	22430400	0.500000
chr4	165861591	165861791	0.345000	chr10	22434000	22434200	0.365000
chr11	118988501	118989101	0.533333	chr10	22436600	22437200	0.698333
chr15	91152655	91152855	0.380000	chr10	22437600	22437800	0.570000
chr12	17962185	17962385	0.365000	chr10	22454800	22455000	0.370000
chr1	45859521	45859721	0.350000	chr10	22479400	22479600	0.480000
chr3	113421829	113422029	0.380000	chr10	22489600	22489800	0.400000
chr2	100288811	100289011	0.380000	chr10	22492000	22492200	0.475000
chr1	110393394	110393594	0.380000	chr10	22494200	22494400	0.410000
chr7	69987371	69987571	0.370000	chr10	22503800	22504000	0.410000
chr7	125500819	125501019	0.400000	chr10	22506200	22506400	0.480000
chr7	56297958	56298158	0.465000	chr10	22513800	22514000	0.575000
chr16	33150563	33150763	0.520000	chr10	22544800	22545000	0.615000
chr19	4790092	4790292	0.530000	chr10	22550800	22551000	0.545000
chr5	71412219	71412419	0.275000	chr10	22557400	22557600	0.330000
chr4	116010798	116010998	0.310000	chr10	22570800	22571000	0.400000
chr5	124522283	124522483	0.520000	chr10	22573800	22574000	0.540000
chr10	21981007	21981207	0.325000	chr10	22581600	22581800	0.370000
chr3	52858599	52858799	0.340000	chr10	22586400	22586600	0.395000
chr11	125534251	125534451	0.465000	chr10	22597200	22597400	0.525000
chr10	91170915	91171115	0.400000	chr10	22599400	22599600	0.490000
chr22	35036553	35037153	0.461667	chr10	22601000	22601600	0.493333
chr11	82222629	82223029	0.335000	chr10	22605200	22605600	0.380000
chr2	208465286	208465486	0.370000	chr10	22606200	22606400	0.510000
chr7	93409424	93409624	0.370000	chr10	22610200	22610400	0.440000
chr9	91456470	91456670	0.325000	chr10	22611800	22612000	0.435000
chr1	8091101	8091701	0.516667	chr10	22615800	22616400	0.545000
chr5	21488597	21488797	0.370000	chr10	22618600	22618800	0.500000
chr2	26758826	26759026	0.445000	chr10	22620400	22620600	0.470000
chrX	41983041	41983241	0.400000	chr10	22623800	22624000	0.410000
chr11	12635439	12635639	0.305000	chr10	22624400	22624600	0.340000
chr17	62069902	62070102	0.445000	chr10	22625600	22625800	0.470000
chr4	102026320	102026720	0.395000	chr10	22629800	22630200	0.410000
chr7	109955976	109956176	0.265000	chr10	22630800	22631000	0.425000
chr9	18864149	18864349	0.420000	chr10	22631800	22632000	0.450000
chr15	36342967	36343167	0.420000	chr10	22634200	22634400	0.430000
chr14	97122197	97122397	0.445000	chr10	22635200	22635400	0.475000
chr20	33729570	33729770	0.425000	chr10	22635800	22636000	0.435000
chr4	173296679	173296879	0.450000	chr10	22643800	22644000	0.555000
chr22	32743748	32743948	0.540000	chr10	22644400	22644600	0.545000
chr6	93138464	93138664	0.345000	chr10	22646400	22646600	0.400000
chr8	22376146	22376546	0.465000	chr10	22649400	22649800	0.515000
chr5	166143519	166143719	0.380000	chr10	22651800	22652000	0.430000
chr3	135590949	135591349	0.462500	chr10	22653000	22653400	0.487500
chr7	110491516	110492316	0.385000	chr10	22655200	22656000	0.428750
chr18	56418980	56419380	0.447500	chr10	22657000	22657400	0.450000
chr3	177139171	177139371	0.460000	chr10	22662800	22663000	0.490000
chr2	196511778	196511978	0.440000	chr10	22666600	22666800	0.475000
chr4	44340665	44340865	0.345000	chr10	22667200	22667400	0.280000
chr15	51579066	51579266	0.405000	chr10	22669200	22669400	0.450000
chr20	20994360	20994560	0.390000	chr10	22672600	22672800	0.430000
chr11	48759631	48760031	0.385000	chr10	22674000	22674400	0.397500
chr3	150346127	150346327	0.405000	chr10	22676600	22676800	0.460000
chr3	181209943	181210143	0.290000	chr10	22679800	22680000	0.355000
chr18	14020009	14021009	0.404000	chr10	22681800	22682800	0.412000
chr8	78872337	78872937	0.360000	chr10	22683600	22684200	0.441667
chr6	154824508	154824708	0.465000	chr10	22684800	22685000	0.485000
chr3	138098931	138099131	0.535000	chr10	22685600	22685800	0.545000
chr8	89673305	89673505	0.375000	chr10	22690800	22691000	0.410000
chr5	174801245	174801445	0.415000	chr10	22693600	22693800	0.445000
chr5	166640107	166640507	0.380000	chr10	22695600	22696000	0.397500
chr3	108527258	108527458	0.495000	chr10	22698000	22698200	0.540000
chr5	49350830	49351030	0.390000	chr10	22699400	22699600	0.475000
chr6	52877218	52877818	0.381667	chr10	22700000	22700600	0.461667
chr3	124247299	124247499	0.275000	chr10	22701200	22701400	0.425000
chr3	97672911	97673311	0.370000	chr10	22702400	22702800	0.410000
chr6	144171353	144171553	0.405000	chr10	22704600	22704800	0.435000
chr1	168858353	168858953	0.396667	chr10	22705800	22706400	0.470000
chr1	247182244	247182444	0.445000	chr10	22710400	22710600	0.470000
chr5	166277419	166277619	0.295000	chr10	22712400	22712600	0.305000
chr10	83957991	83958191	0.625000	chr10	22713400	22713600	0.650000
chr7	125557978	125558178	0.505000	chr10	22714600	22714800	0.825000
chr1	55080166	55080366	0.355000	chr10	22718800	22719000	0.530000
chr1	4016076	4016276	0.405000	chr10	22723400	22723600	0.515000
chr2	93357317	93357517	0.400000	chr10	22727200	22727400	0.420000
chr5	45684711	45684911	0.430000	chr10	22728600	22728800	0.495000
chr1	61840870	61841070	0.285000	chr10	22736200	22736400	0.405000
chr8	128079893	128080293	0.390000	chr10	22737600	22738000	0.455000
chrX	117124270	117124470	0.425000	chr10	22742800	22743000	0.440000
chr8	118017370	118017970	0.401667	chr10	22754000	22754600	0.465000
chr3	179679742	179679942	0.335000	chr10	22766200	22766400	0.410000
chr7	87657114	87657514	0.417500	chr10	22805400	22805800	0.462500
chr1	181965862	181966062	0.445000	chr10	22816400	22816600	0.465000
chrX	103151890	103152690	0.433750	chr10	22817000	22817800	0.451250
chr17	27726441	27726641	0.410000	chr10	22855000	22855200	0.435000
chr8	133437204	133437404	0.490000	chr10	22894800	22895000	0.520000
chr12	21526104	21526704	0.346667	chr10	22912600	22913200	0.348333
chr12	31829664	31829864	0.400000	chr10	22913600	22913800	0.415000
chr11	123839338	123839938	0.380000	chr10	22927600	22928200	0.590000
chr15	86692136	86692336	0.420000	chr10	22966800	22967000	0.480000
chr14	45226720	45226920	0.260000	chr10	22984200	22984400	0.315000
chr4	101922940	101923140	0.300000	chr10	22987200	22987400	0.320000
chr5	36982679	36982879	0.300000	chr10	22989000	22989200	0.390000
chr8	113741430	113741630	0.350000	chr10	22992200	22992400	0.425000
chr8	119071497	119071697	0.440000	chr10	22997200	22997400	0.445000
chr7	88716758	88716958	0.380000	chr10	23015200	23015400	0.415000
chr11	116259634	116259834	0.425000	chr10	23016800	23017000	0.455000
chr2	212326517	212326917	0.377500	chr10	23047400	23047800	0.430000
chrX	114888139	114888539	0.425000	chr10	23051800	23052200	0.440000
chr11	29994354	29995354	0.334000	chr10	23055200	23056200	0.395000
chr6	154341362	154341562	0.450000	chr10	23063400	23063600	0.470000
chr2	61601941	61602141	0.525000	chr10	23068200	23068400	0.550000
chr2	222404116	222404316	0.455000	chr10	23082000	23082200	0.465000
chr6	29620683	29622083	0.482857	chr10	23095000	23096400	0.617857
chr6	105809964	105810364	0.415000	chr10	23097000	23097400	0.422500
chr7	56898754	56899154	0.522500	chr10	2315000	2315400	0.635000
chr9	77676678	77676878	0.455000	chr10	23158400	23158600	0.425000
chr7	158115724	158115924	0.540000	chr10	23192800	23193000	0.820000
chr3	133532561	133532761	0.430000	chr10	23293200	23293400	0.455000
chrX	43774214	43774614	0.315000	chr10	23314800	23315200	0.350000
chr3	139902042	139902242	0.445000	chr10	23325200	23325400	0.485000
chrY	34717402	34717602	0.000000	chr10	23332000	23332200	0.330000
chr2	32571622	32571822	0.340000	chr10	23341000	23341200	0.400000
chr10	60472766	60472966	0.340000	chr10	23352000	23352200	0.375000
chr3	29159752	29159952	0.460000	chr10	23359800	23360000	0.520000
chr2	219945677	219945877	0.425000	chr10	23363000	23363200	0.490000
chr3	41624856	41625056	0.320000	chr10	23363600	23363800	0.400000
chr10	98734388	98734588	0.350000	chr10	23369000	23369200	0.390000
chr11	124217821	124218421	0.381667	chr10	23376200	23376800	0.401667
chr2	233455966	233456166	0.365000	chr10	23379800	23380000	0.355000
chr16	80172396	80172596	0.435000	chr10	23406600	23406800	0.500000
chrX	39080462	39080862	0.372500	chr10	23412200	23412600	0.377500
chr7	128618037	128618837	0.378750	chr10	23413200	23414000	0.430000
chr5	81527043	81527843	0.392500	chr10	23432200	23433000	0.403750
chr9	43062157	43062357	0.315000	chr10	23433800	23434000	0.340000
chr19	38223850	38224650	0.683750	chr10	23438800	23439600	0.785000
chr7	115261526	115261726	0.375000	chr10	23442400	23442600	0.345000
chrY	24232750	24233150	0.350000	chr10	23448800	23449200	0.365000
chr18	18793980	18794180	0.405000	chr10	23474800	23475000	0.415000
chr8	98625160	98625360	0.400000	chr10	23512600	23512800	0.420000
chr19	46524643	46524843	0.360000	chr10	23516600	23516800	0.425000
chr11	127028970	127029170	0.450000	chr10	23534400	23534600	0.510000
chr10	24932187	24932387	0.335000	chr10	23540400	23540600	0.395000
chr11	113246482	113246682	0.360000	chr10	23557200	23557400	0.370000
chr7	10236482	10237282	0.336250	chr10	23643200	23644000	0.383750
chr3	193552249	193552449	0.365000	chr10	23656800	23657000	0.395000
chr2	112039495	112039695	0.480000	chr10	23703000	23703200	0.550000
chr2	39974428	39974628	0.395000	chr10	23785000	23785200	0.405000
chr4	78510871	78511271	0.392500	chr10	23871200	23871600	0.437500
chr2	112882880	112883080	0.430000	chr10	23892800	23893000	0.450000
chr10	103743225	103743425	0.445000	chr10	23928000	23928200	0.465000
chr7	141927040	141927240	0.385000	chr10	24168600	24168800	0.485000
chrX	25250828	25251028	0.430000	chr10	24193400	24193600	0.450000
chr8	82792388	82792588	0.415000	chr10	24196600	24196800	0.500000
chr5	34998939	34999139	0.490000	chr10	24319600	24319800	0.545000
chr17	36955112	36955312	0.385000	chr10	24344400	24344600	0.410000
chr12	14212045	14212245	0.400000	chr10	24360600	24360800	0.465000
chr6	117645363	117645563	0.510000	chr10	24383800	24384000	0.560000
chr9	34734916	34735116	0.385000	chr10	24457200	24457400	0.445000
chr13	59550728	59550928	0.340000	chr10	24458000	24458200	0.525000
chr10	14369169	14369569	0.400000	chr10	24483800	24484200	0.410000
chr5	138550827	138551027	0.485000	chr10	24493200	24493400	0.500000
chr3	91360895	91361095	0.415000	chr10	24503800	24504000	0.445000
chr16	12068175	12068375	0.515000	chr10	24519000	24519200	0.590000
chr10	683335	683535	0.465000	chr10	24520000	24520200	0.575000
chr1	202640493	202640693	0.490000	chr10	24552400	24552600	0.665000
chr5	52422283	52422483	0.385000	chr10	24556200	24556400	0.485000
chr2	184496579	184496779	0.365000	chr10	24557200	24557400	0.460000
chr2	6237200	6237400	0.490000	chr10	24568800	24569000	0.560000
chrX	103858710	103858910	0.520000	chr10	24569400	24569600	0.575000
chr6	160202091	160202291	0.440000	chr10	24574200	24574400	0.495000
chr5	166452728	166453128	0.420000	chr10	24574800	24575200	0.427500
chr4	156550851	156551051	0.455000	chr10	24617800	24618000	0.475000
chr9	26192221	26192421	0.390000	chr10	24618800	24619000	0.460000
chr5	147895925	147896125	0.400000	chr10	24622200	24622400	0.420000
chr8	64727415	64727815	0.365000	chr10	24623000	24623400	0.382500
chr8	3122928	3123128	0.365000	chr10	24643000	24643200	0.380000
chrX	84270211	84270411	0.375000	chr10	24645800	24646000	0.450000
chr10	75311566	75311766	0.465000	chr10	24656800	24657000	0.865000
chr9	19461637	19461837	0.450000	chr10	24657800	24658000	0.480000
chrX	129509558	129509958	0.327500	chr10	24669400	24669800	0.397500
chr7	103831824	103832024	0.390000	chr10	24675400	24675600	0.390000
chr1	205346065	205346265	0.375000	chr10	24680600	24680800	0.455000
chr19	13500741	13500941	0.420000	chr10	24681800	24682000	0.450000
chr8	105053615	105053815	0.440000	chr10	24693000	24693200	0.455000
chr18	3772371	3772571	0.410000	chr10	24701600	24701800	0.430000
chr6	65727121	65727321	0.390000	chr10	24706600	24706800	0.460000
chr11	114573035	114573235	0.350000	chr10	24707600	24707800	0.450000
chr3	127617531	127617731	0.555000	chr10	24716400	24716600	0.565000
chr1	224639507	224641907	0.494583	chr10	24721600	24724000	0.655833
chr11	35077861	35078261	0.405000	chr10	24724600	24725000	0.690000
chr1	18500364	18500564	0.360000	chr10	24745000	24745200	0.390000
chr3	148923301	148923501	0.495000	chr10	24791400	24791600	0.505000
chr10	110366925	110367125	0.330000	chr10	24825600	24825800	0.335000
chrX	114748311	114748511	0.330000	chr10	24826200	24826400	0.335000
chr20	31064143	31064343	0.415000	chr10	24851800	24852000	0.480000
chr15	83364063	83364263	0.425000	chr10	24867200	24867400	0.455000
chr13	77471209	77471609	0.387500	chr10	24873200	24873600	0.435000
chr10	110777848	110778048	0.430000	chr10	24878400	24878600	0.460000
chr3	184871861	184872061	0.365000	chr10	24882400	24882600	0.480000
chr2	242141805	242142205	0.377500	chr10	24887400	24887800	0.465000
chr17	4208351	4208951	0.485000	chr10	24894400	24895000	0.508333
chr21	25700913	25701113	0.395000	chr10	24897400	24897600	0.450000
chr6	85675725	85675925	0.355000	chr10	24901200	24901400	0.360000
chr10	62134056	62134656	0.421667	chr10	24902000	24902600	0.451667
chr3	130299991	130300391	0.390000	chr10	24909000	24909400	0.425000
chr3	111920230	111920430	0.380000	chr10	24911200	24911400	0.400000
chr2	125777872	125778272	0.370000	chr10	24912200	24912600	0.392500
chr1	73033709	73033909	0.385000	chr10	24916400	24916600	0.445000
chr2	230567419	230568019	0.416667	chr10	24921000	24921600	0.423333
chr5	163565243	163565443	0.440000	chr10	24929200	24929400	0.460000
chr17	49326758	49326958	0.450000	chr10	24944800	24945000	0.480000
chr5	154790433	154790633	0.515000	chr10	24951800	24952000	0.550000
chr9	133924175	133924775	0.533333	chr10	24952400	24953000	0.740000
chr3	3430649	3430849	0.425000	chr10	24958800	24959000	0.495000
chr13	29256889	29257089	0.470000	chr10	24988800	24989000	0.500000
chr7	62704492	62704692	0.375000	chr10	24992400	24992600	0.430000
chr2	231030620	231032020	0.428571	chr10	25016200	25017600	0.561429
chr13	97740901	97741101	0.325000	chr10	25036400	25036600	0.400000
chr1	99189590	99189790	0.430000	chr10	25048000	25048200	0.460000
chr14	21900493	21900893	0.422500	chr10	25060000	25060400	0.495000
chr11	87134167	87134367	0.400000	chr10	25061800	25062000	0.460000
chr10	102197858	102198058	0.420000	chr10	25062600	25062800	0.580000
chr4	4964769	4964969	0.415000	chr10	25076600	25076800	0.475000
chr4	178824061	178824261	0.340000	chr10	25081000	25081200	0.495000
chr12	107106388	107106588	0.460000	chr10	25113200	25113400	0.540000
chr20	63433406	63433806	0.507500	chr10	25174600	25175000	0.652500
chr2	8033395	8033595	0.260000	chr10	2533200	2533400	0.330000
chr2	181123955	181124155	0.425000	chr10	25466000	25466200	0.470000
chr6	44190457	44190657	0.450000	chr10	25493200	25493400	0.480000
chr19	4708372	4708572	0.485000	chr10	25695000	25695200	0.515000
chr3	157122066	157122266	0.415000	chr10	25726000	25726200	0.440000
chr17	21555139	21555539	0.355000	chr10	25753800	25754200	0.397500
chr4	106285339	106285539	0.340000	chr10	25755000	25755200	0.420000
chr1	459941	460341	0.377500	chr10	25758000	25758400	0.390000
chr3	113501582	113501982	0.332500	chr10	25766800	25767200	0.465000
chr1	217454424	217455224	0.488750	chr10	2578000	2578800	0.587500
chr22	38862507	38862707	0.425000	chr10	25821000	25821200	0.465000
chr6	17927654	17927854	0.390000	chr10	25875600	25875800	0.455000
chr5	176917353	176917553	0.555000	chr10	25935000	25935200	0.595000
chr2	79742625	79742825	0.340000	chr10	25960000	25960200	0.350000
chr10	65707651	65708451	0.401250	chr10	2619600	2620400	0.413750
chr10	78258348	78258548	0.585000	chr10	26216200	26216400	0.715000
chr9	86836657	86837057	0.465000	chr10	26222600	26223000	0.470000
chr10	33163617	33163817	0.355000	chr10	26269800	26270000	0.405000
chr3	23303069	23303269	0.465000	chr10	26335200	26335400	0.530000
chr6	106049814	106050214	0.415000	chr10	26337000	26337400	0.442500
chr19	42472584	42472784	0.430000	chr10	2633800	2634000	0.440000
chr15	72138191	72138391	0.385000	chr10	26349000	26349200	0.435000
chr6	97301253	97301453	0.315000	chr10	26362000	26362200	0.380000
chr2	211005615	211005815	0.325000	chr10	26367200	26367400	0.395000
chr8	69375676	69376076	0.382500	chr10	26374400	26374800	0.392500
chr1	144062913	144063113	0.470000	chr10	26376800	26377000	0.485000
chrX	134910975	134911375	0.427500	chr10	26377400	26377800	0.455000
chr5	46144679	46145279	0.361667	chr10	26378800	26379400	0.378333
chr20	32855096	32855496	0.457500	chr10	26380800	26381200	0.465000
chr8	113485349	113485749	0.410000	chr10	26386800	26387200	0.410000
chr1	28872098	28872298	0.580000	chr10	26392400	26392600	0.595000
chr19	23460990	23461190	0.430000	chr10	26407400	26407600	0.500000
chr2	50924329	50924529	0.335000	chr10	26423800	26424000	0.415000
chr2	36312436	36312636	0.375000	chr10	26431000	26431200	0.380000
chr20	54842625	54843025	0.417500	chr10	26433000	26433400	0.460000
chr6	138113576	138114776	0.425000	chr10	26437600	26438800	0.532500
chr12	118291707	118292307	0.416667	chr10	26439200	26439800	0.438333
chr7	105151110	105151310	0.365000	chr10	26441800	26442000	0.325000
chr1	157973924	157974124	0.425000	chr10	26446400	26446600	0.470000
chr16	75778297	75778497	0.295000	chr10	26447400	26447600	0.395000
chr11	108481950	108482150	0.450000	chr10	26448800	26449000	0.465000
chr18	16008178	16008378	0.425000	chr10	26457200	26457400	0.450000
chr10	29078282	29078482	0.380000	chr10	26467800	26468000	0.370000
chr10	6082309	6082709	0.432500	chr10	26468800	26469200	0.437500
chrX	30444314	30444514	0.320000	chr10	26472400	26472600	0.400000
chr18	29331622	29331822	0.240000	chr10	26475000	26475200	0.430000
chr18	36599186	36599386	0.400000	chr10	26475600	26475800	0.415000
chr9	32867114	32867514	0.395000	chr10	26478600	26479000	0.422500
chr17	39457903	39458103	0.410000	chr10	26479800	26480000	0.465000
chr12	51759487	51759687	0.390000	chr10	26481000	26481200	0.440000
chr2	175391640	175391840	0.380000	chr10	26482200	26482400	0.420000
chr20	19544041	19544241	0.375000	chr10	26487000	26487200	0.430000
chr4	72438188	72438388	0.315000	chr10	26487600	26487800	0.450000
chr1	167182938	167183138	0.445000	chr10	26488400	26488600	0.440000
chr22	36204425	36204625	0.515000	chr10	26490400	26490600	0.535000
chr12	111476567	111476767	0.290000	chr10	26503000	26503200	0.325000
chr4	101777332	101777532	0.420000	chr10	26504000	26504200	0.535000
chr22	5704630	5705030	0.000000	chr10	26524600	26525000	0.362500
chr4	64843047	64843247	0.365000	chr10	26529000	26529200	0.375000
chr19	36551931	36552131	0.330000	chr10	26540600	26540800	0.340000
chr12	128239310	128239510	0.425000	chr10	26556200	26556400	0.450000
chr2	95931277	95931477	0.385000	chr10	26557200	26557400	0.460000
chr14	86358696	86358896	0.320000	chr10	26575000	26575200	0.350000
chr2	54454467	54454667	0.360000	chr10	26604400	26604600	0.375000
chrY	39712685	39713285	0.000000	chr10	26606000	26606600	0.335000
chr3	9732631	9733631	0.507000	chr10	26622200	26623200	0.538000
chr15	44525965	44526165	0.265000	chr10	26624000	26624200	0.315000
chr2	107808547	107808947	0.435000	chr10	26628400	26628800	0.345000
chr8	17708131	17708331	0.335000	chr10	26630800	26631000	0.360000
chr7	52573066	52573266	0.500000	chr10	26643000	26643200	0.590000
chr2	144813625	144814025	0.380000	chr10	26665400	26665800	0.425000
chrX	44344523	44344723	0.440000	chr10	26675600	26675800	0.480000
chr4	132996545	132996945	0.372500	chr10	26682000	26682400	0.390000
chrX	62181537	62181737	0.395000	chr10	26683000	26683200	0.385000
chr4	110872519	110872719	0.360000	chr10	26684800	26685000	0.440000
chr2	88199550	88199750	0.370000	chr10	26690800	26691000	0.370000
chr17	24406196	24406796	0.405000	chr10	26697200	26697800	0.686667
chr2	217535171	217535371	0.395000	chr10	26699000	26699200	0.470000
chr3	34674704	34674904	0.395000	chr10	26706400	26706600	0.550000
chr16	37982583	37982783	0.405000	chr10	26721600	26721800	0.510000
chr10	2876167	2876367	0.350000	chr10	26726200	26726400	0.410000
chr20	23015285	23015485	0.465000	chr10	26737800	26738000	0.480000
chr2	110563238	110563438	0.350000	chr10	26739400	26739600	0.375000
chr18	34727792	34728192	0.365000	chr10	26755600	26756000	0.390000
chr3	22301027	22301227	0.385000	chr10	26779200	26779400	0.425000
chr6	21460209	21460409	0.490000	chr10	26781400	26781600	0.495000
chr19	29999709	29999909	0.305000	chr10	26797400	26797600	0.380000
chrX	85034692	85034892	0.350000	chr10	26799400	26799600	0.420000
chr9	83787650	83788450	0.400000	chr10	26810000	26810800	0.415000
chr20	1240241	1240641	0.332500	chr10	26830000	26830400	0.387500
chr18	61921444	61921644	0.480000	chr10	26837200	26837400	0.480000
chr3	176465001	176465201	0.255000	chr10	26842000	26842200	0.470000
chr17	33784596	33784996	0.382500	chr10	26844600	26845000	0.422500
chr20	58882857	58883057	0.375000	chr10	26855400	26855600	0.390000
chrX	129246813	129247013	0.430000	chr10	26858200	26858400	0.460000
chr11	101023880	101024080	0.230000	chr10	26858800	26859000	0.365000
chr17	66678124	66679724	0.486250	chr10	26859600	26861200	0.559375
chr5	143025639	143025839	0.465000	chr10	26863400	26863600	0.505000
chr11	51349834	51350034	0.395000	chr10	26879800	26880000	0.505000
chr11	18825755	18826155	0.355000	chr10	26882000	26882400	0.337500
chr1	95730870	95731070	0.425000	chr10	26891000	26891200	0.485000
chr3	73734242	73734442	0.390000	chr10	26952000	26952200	0.440000
chr2	178225355	178225555	0.420000	chr10	26981400	26981600	0.435000
chr15	47163585	47163785	0.300000	chr10	27023400	27023600	0.320000
chr16	46928811	46929211	0.555000	chr10	27100200	27100600	0.640000
chr3	13515413	13516013	0.471667	chr10	27101200	27101800	0.506667
chr3	81383437	81383637	0.460000	chr10	27105000	27105200	0.540000
chr10	33159250	33161050	0.472222	chr10	27154400	27156200	0.570556
chrX	12178238	12178438	0.350000	chr10	27189000	27189200	0.470000
chr18	27463878	27464278	0.312500	chr10	27198000	27198400	0.380000
chr16	9514801	9515001	0.415000	chr10	27224000	27224200	0.440000
chr2	150238321	150238721	0.455000	chr10	27225000	27225400	0.460000
chr8	31291426	31291626	0.340000	chr10	27225800	27226000	0.390000
chr21	15935984	15936584	0.455000	chr10	27240400	27241000	0.688333
chr16	4305214	4305614	0.565000	chr10	27242000	27242400	0.615000
chr2	147028894	147029294	0.402500	chr10	27242800	27243200	0.445000
chr17	43905732	43905932	0.515000	chr10	27252400	27252600	0.660000
chr10	18980860	18981060	0.455000	chr10	27253800	27254000	0.515000
chr13	23674404	23674604	0.430000	chr10	27257400	27257600	0.490000
chrX	14438678	14438878	0.315000	chr10	27258800	27259000	0.735000
chr3	71603265	71603465	0.425000	chr10	27285200	27285400	0.445000
chr6	88974207	88974407	0.375000	chr10	27291600	27291800	0.385000
chr13	61663682	61663882	0.360000	chr10	27295800	27296000	0.455000
chr6	162642183	162642383	0.280000	chr10	27298200	27298400	0.365000
chr12	33489084	33489284	0.460000	chr10	27320000	27320200	0.525000
chr10	54257997	54258197	0.350000	chr10	27345600	27345800	0.460000
chr3	122052111	122052311	0.460000	chr10	27354800	27355000	0.520000
chr6	147089278	147089678	0.350000	chr10	27360600	27361000	0.362500
chr2	151275323	151275523	0.365000	chr10	27400000	27400200	0.405000
chr4	12529327	12529527	0.330000	chr10	27446200	27446400	0.350000
chr15	34197610	34197810	0.305000	chr10	27449000	27449200	0.440000
chr1	218651449	218651649	0.335000	chr10	27453000	27453200	0.375000
chr7	103591801	103592201	0.332500	chr10	27458000	27458400	0.370000
chr1	94411001	94411401	0.317500	chr10	27465000	27465400	0.442500
chr21	40440686	40440886	0.475000	chr10	27500200	27500400	0.485000
chr9	134695857	134696257	0.590000	chr10	27504000	27504400	0.620000
chr3	85238333	85238533	0.385000	chr10	27505200	27505400	0.425000
chr6	3615761	3615961	0.450000	chr10	27506400	27506600	0.485000
chr15	35682499	35683099	0.335000	chr10	27526000	27526600	0.370000
chr8	60127361	60127561	0.355000	chr10	27527400	27527600	0.365000
chr4	72744280	72745080	0.350000	chr10	27528000	27528800	0.358750
chr3	39871900	39872100	0.310000	chr10	27529400	27529600	0.380000
chr4	162246159	162246359	0.380000	chr10	27536600	27536800	0.420000
chr17	15908901	15909101	0.430000	chr10	27542000	27542200	0.455000
chrY	24367269	24367469	0.385000	chr10	27558600	27558800	0.445000
chr15	36377673	36377873	0.385000	chr10	27568600	27568800	0.400000
chr8	80984841	80985041	0.470000	chr10	27570800	27571000	0.520000
chr6	28103845	28104245	0.315000	chr10	27622600	27623000	0.390000
chr13	39785086	39785286	0.410000	chr10	27655000	27655200	0.530000
chr2	48338609	48338809	0.395000	chr10	27656800	27657000	0.440000
chr13	72378775	72379375	0.418333	chr10	27660400	27661000	0.441667
chr6	21335363	21335563	0.410000	chr10	27664600	27664800	0.480000
chr6	40538542	40538742	0.550000	chr10	27742200	27742400	0.670000
chr12	83245382	83245582	0.380000	chr10	27743400	27743600	0.680000
chr5	2524855	2525055	0.535000	chr10	27744400	27744600	0.745000
chr8	144142065	144142665	0.645000	chr10	27745800	27746400	0.660000
chr11	59571578	59571778	0.455000	chr10	27771400	27771600	0.490000
chr9	29885940	29886340	0.352500	chr10	2778000	2778400	0.387500
chr6	161299418	161299618	0.440000	chr10	27783800	27784000	0.495000
chr1	93662925	93663125	0.465000	chr10	2782400	2782600	0.510000
chr3	83167216	83167416	0.245000	chr10	27844400	27844600	0.450000
chr18	78840651	78840851	0.460000	chr10	27884600	27884800	0.465000
chr3	71684035	71684235	0.330000	chr10	2792200	2792400	0.435000
chr16	52379093	52379293	0.460000	chr10	27998200	27998400	0.485000
chr16	33947981	33948181	0.370000	chr10	27998800	27999000	0.780000
chr16	77635302	77635702	0.420000	chr10	2806000	2806400	0.475000
chr1	126083947	126084147	0.000000	chr10	28088000	28088200	0.365000
chr5	102725630	102726030	0.365000	chr10	28178200	28178600	0.425000
chr5	30839630	30839830	0.340000	chr10	28179600	28179800	0.365000
chr10	77322801	77323001	0.390000	chr10	28241800	28242000	0.410000
chr1	167745535	167745735	0.275000	chr10	28243000	28243200	0.325000
chrY	8717333	8717533	0.455000	chr10	28248200	28248400	0.465000
chr2	153140295	153140495	0.365000	chr10	28253400	28253600	0.390000
chr5	45356428	45356628	0.355000	chr10	28266600	28266800	0.395000
chr2	221907857	221908057	0.420000	chr10	28284200	28284400	0.440000
chr11	130650197	130650397	0.510000	chr10	28294200	28294400	0.520000
chr7	150415272	150415872	0.526667	chr10	28302800	28303400	0.698333
chr5	152561874	152562074	0.395000	chr10	28305600	28305800	0.475000
chr1	79711388	79711588	0.385000	chr10	28326400	28326600	0.400000
chr2	48857850	48858050	0.385000	chr10	28331200	28331400	0.405000
chr1	159167879	159168079	0.345000	chr10	28332000	28332200	0.375000
chr5	167311869	167312069	0.325000	chr10	28333400	28333600	0.410000
chr9	39505240	39505440	0.230000	chr10	28334400	28334600	0.385000
chr16	22117449	22117849	0.465000	chr10	28335000	28335400	0.545000
chrX	142787994	142788194	0.270000	chr10	28336800	28337000	0.385000
chr9	25841909	25842109	0.340000	chr10	28344400	28344600	0.355000
chr3	137316119	137316319	0.400000	chr10	28345000	28345200	0.405000
chr12	99982871	99983071	0.370000	chr10	2836000	2836200	0.475000
chr6	51132476	51132676	0.310000	chr10	28363400	28363600	0.330000
chrY	17112252	17112452	0.425000	chr10	28367000	28367200	0.535000
chr12	20624581	20624781	0.370000	chr10	28368200	28368400	0.400000
chr4	145285514	145285714	0.430000	chr10	28371200	28371400	0.525000
chr7	85760014	85760214	0.330000	chr10	28380400	28380600	0.420000
chr5	60826875	60827075	0.330000	chr10	28382000	28382200	0.460000
chr7	148051786	148051986	0.460000	chr10	2839200	2839400	0.545000
chrX	7071718	7071918	0.475000	chr10	28394000	28394200	0.515000
chr1	223852172	223852372	0.450000	chr10	28399200	28399400	0.480000
chr7	133213799	133213999	0.370000	chr10	28400800	28401000	0.410000
chr4	41558550	41558950	0.412500	chr10	28402600	28403000	0.440000
chr2	39478584	39478984	0.447500	chr10	28411800	28412200	0.460000
chr6	12069129	12069529	0.390000	chr10	28429800	28430200	0.435000
chr2	80100125	80100525	0.420000	chr10	28432200	28432600	0.435000
chr5	70421013	70421213	0.330000	chr10	28433000	28433200	0.375000
chr2	225358465	225358865	0.397500	chr10	28457800	28458200	0.465000
chr13	89867820	89868420	0.446667	chr10	28459600	28460200	0.485000
chr20	48042928	48043128	0.380000	chr10	28478800	28479000	0.420000
chr12	32171792	32172192	0.475000	chr10	28479400	28479800	0.530000
chr17	58096503	58096703	0.335000	chr10	28480400	28480600	0.340000
chr18	10419332	10419532	0.385000	chr10	28481400	28481600	0.440000
chr6	17833935	17834135	0.380000	chr10	28487200	28487400	0.440000
chr2	221159810	221160010	0.340000	chr10	28489400	28489600	0.530000
chr3	60864825	60865025	0.350000	chr10	28492200	28492400	0.330000
chr6	142965474	142965674	0.495000	chr10	28494600	28494800	0.500000
chr9	89806806	89807006	0.445000	chr10	28502200	28502400	0.460000
chr2	76904743	76905743	0.456000	chr10	28532200	28533200	0.702000
chrX	42462978	42463578	0.438333	chr10	28533600	28534200	0.675000
chr4	99672000	99672200	0.390000	chr10	28535600	28535800	0.420000
chr10	79817123	79817323	0.245000	chr10	28559200	28559400	0.410000
chr3	175703103	175703303	0.315000	chr10	28570000	28570200	0.360000
chr11	63045665	63046065	0.345000	chr10	28587200	28587600	0.337500
chrX	36055707	36055907	0.375000	chr10	28593000	28593200	0.340000
chr9	39537413	39537613	0.370000	chr10	28594600	28594800	0.375000
chr1	37774032	37774232	0.260000	chr10	28619600	28619800	0.400000
chr18	29174547	29174747	0.355000	chr10	28620400	28620600	0.380000
chr11	115171473	115171673	0.485000	chr10	28628200	28628400	0.545000
chr1	236988201	236988401	0.495000	chr10	28655400	28655600	0.515000
chrY	10924026	10924226	0.460000	chr10	28661200	28661400	0.475000
chrX	18095337	18095537	0.500000	chr10	28664000	28664200	0.515000
chr8	24826127	24826327	0.495000	chr10	28668800	28669000	0.695000
chrX	62322649	62323049	0.407500	chr10	28677200	28677600	0.782500
chr5	18292611	18293211	0.445000	chr10	28678000	28678600	0.588333
chr19	12277586	12277786	0.395000	chr10	28679200	28679400	0.415000
chr2	51679673	51680673	0.302000	chr10	28679800	28680800	0.421000
chrX	63531815	63532015	0.340000	chr10	28682400	28682600	0.360000
chr5	94946772	94946972	0.425000	chr10	28735200	28735400	0.465000
chr7	36151948	36152148	0.440000	chr10	28797200	28797400	0.475000
chr1	52370186	52370386	0.400000	chr10	28807000	28807200	0.440000
chr5	131914016	131914616	0.481667	chr10	28807800	28808400	0.455000
chr15	44315220	44315420	0.385000	chr10	28810600	28810800	0.475000
chr18	355794	356394	0.421667	chr10	28812000	28812600	0.428333
chr12	2658530	2658730	0.360000	chr10	28822800	28823000	0.545000
chr17	1243688	1243888	0.540000	chr10	28826400	28826600	0.575000
chr11	21504135	21504335	0.360000	chr10	28839000	28839200	0.480000
chr1	243926991	243927191	0.395000	chr10	28839800	28840000	0.435000
chr12	68214407	68214607	0.335000	chr10	28850000	28850200	0.375000
chr17	20071478	20071678	0.315000	chr10	2893200	2893400	0.335000
chr4	76841452	76842252	0.432500	chr10	28939400	28940200	0.518750
chr5	115085688	115085888	0.445000	chr10	28973600	28973800	0.475000
chr12	59361251	59361451	0.270000	chr10	2897800	2898000	0.395000
chr12	2276940	2277340	0.407500	chr10	28984400	28984800	0.540000
chr2	123099822	123100022	0.410000	chr10	28991800	28992000	0.460000
chr1	222885553	222885753	0.460000	chr10	29009600	29009800	0.520000
chr18	63136807	63137007	0.485000	chr10	29102400	29102600	0.500000
chr11	107849092	107849292	0.405000	chr10	29106400	29106600	0.475000
chr2	198973587	198973787	0.545000	chr10	29132000	29132200	0.560000
chr2	203058424	203058624	0.480000	chr10	29143000	29143200	0.505000
chr21	45391900	45392100	0.500000	chr10	2923200	2923400	0.525000
chr6	82684543	82684743	0.460000	chr10	29240000	29240200	0.510000
chr1	106185004	106185604	0.486667	chr10	2925400	2926000	0.500000
chr1	46319488	46319688	0.485000	chr10	29254600	29254800	0.545000
chr9	83184171	83184371	0.470000	chr10	2928400	2928600	0.500000
chr7	85231123	85231323	0.345000	chr10	29304600	29304800	0.435000
chr15	53235320	53235920	0.393333	chr10	29318200	29318800	0.518333
chr3	158145984	158146184	0.415000	chr10	29355600	29355800	0.465000
chr7	105326179	105327379	0.416667	chr10	29408800	29410000	0.555000
chr11	127917131	127917331	0.370000	chr10	29412600	29412800	0.405000
chr6	137990100	137990300	0.455000	chr10	29423200	29423400	0.310000
chr9	70096772	70096972	0.430000	chr10	29444200	29444400	0.545000
chr11	129823697	129823897	0.410000	chr10	29445600	29445800	0.495000
chr16	50600487	50600887	0.542500	chr10	29449000	29449400	0.555000
chr22	47622802	47623002	0.540000	chr10	29464600	29464800	0.550000
chr1	76708977	76709177	0.450000	chr10	29470400	29470600	0.660000
chr6	2958757	2959357	0.491667	chr10	29479200	29479800	0.545000
chr19	17348635	17348835	0.540000	chr10	29482800	29483000	0.555000
chr11	126158749	126158949	0.485000	chr10	29488600	29488800	0.505000
chr7	25881601	25881801	0.480000	chr10	29496400	29496600	0.560000
chr7	32833754	32833954	0.460000	chr10	29517400	29517600	0.465000
chr19	7044287	7044487	0.460000	chr10	29553800	29554000	0.490000
chr15	19283996	19284196	0.355000	chr10	29555200	29555400	0.450000
chr10	40051466	40051866	0.382500	chr10	29563600	29564000	0.397500
chr8	107083275	107083875	0.355000	chr10	29590400	29591000	0.360000
chr11	12945898	12946098	0.420000	chr10	29630600	29630800	0.425000
chr3	112774836	112775036	0.430000	chr10	29633400	29633600	0.450000
chr1	209366044	209366244	0.410000	chr10	29634800	29635000	0.490000
chr12	16134356	16135156	0.370000	chr10	29635800	29636600	0.397500
chr17	83018233	83018433	0.445000	chr10	29646600	29646800	0.450000
chr7	7473044	7473244	0.315000	chr10	29657800	29658000	0.390000
chr2	57296263	57296463	0.410000	chr10	29659000	29659200	0.425000
chr1	80991179	80991379	0.485000	chr10	29681800	29682000	0.520000
chr6	161890579	161890779	0.430000	chr10	29687800	29688000	0.440000
chr6	159884177	159884577	0.392500	chr10	29689000	29689400	0.420000
chr2	188650644	188650844	0.450000	chr10	29697600	29697800	0.470000
chr12	74575210	74575410	0.460000	chr10	29702400	29702600	0.470000
chr7	125201927	125202127	0.465000	chr10	29725400	29725600	0.500000
chr2	47102183	47102783	0.463333	chr10	29735400	29736000	0.775000
chr11	51471548	51472348	0.403750	chr10	29736400	29737200	0.736250
chr10	26355804	26356004	0.465000	chr10	29751800	29752000	0.475000
chr12	110355346	110355546	0.450000	chr10	29768000	29768200	0.455000
chr6	36628482	36628682	0.480000	chr10	29784400	29784600	0.500000
chr3	164343226	164343426	0.425000	chr10	29791800	29792000	0.430000
chr17	35846033	35846233	0.390000	chr10	2979400	2979600	0.485000
chr1	247922025	247922225	0.340000	chr10	29802200	29802400	0.425000
chr2	220320732	220321532	0.402500	chr10	29803600	29804400	0.437500
chr18	37371768	37372368	0.441667	chr10	29811800	29812400	0.443333
chr6	118533700	118533900	0.435000	chr10	29827200	29827400	0.485000
chr2	104951646	104951846	0.395000	chr10	29828600	29828800	0.445000
chr18	3613517	3613717	0.515000	chr10	29842200	29842400	0.595000
chr15	71218056	71218256	0.480000	chr10	29849600	29849800	0.485000
chr1	233188631	233188831	0.525000	chr10	29858600	29858800	0.535000
chr5	66874749	66874949	0.420000	chr10	29878600	29878800	0.485000
chr1	183183967	183184167	0.365000	chr10	29917400	29917600	0.405000
chr2	179944155	179944755	0.285000	chr10	29949400	29950000	0.355000
chr8	124318754	124318954	0.435000	chr10	29957400	29957600	0.525000
chr16	23639470	23639670	0.490000	chr10	29980200	29980400	0.505000
chr16	16139508	16139708	0.395000	chr10	29996600	29996800	0.540000
chr11	68255243	68255443	0.475000	chr10	29998400	29998600	0.490000
chr10	26826901	26827301	0.510000	chr10	30002400	30002800	0.540000
chr18	68164558	68164958	0.327500	chr10	30017600	30018000	0.405000
chr14	76378795	76378995	0.465000	chr10	30027400	30027600	0.615000
chr1	119656583	119656783	0.400000	chr10	30028000	30028200	0.530000
chrX	59741294	59741694	0.405000	chr10	30041800	30042200	0.410000
chr1	123560263	123560463	0.390000	chr10	30048200	30048400	0.430000
chr14	85269880	85270080	0.375000	chr10	30049400	30049600	0.430000
chr22	18115081	18115281	0.630000	chr10	30059600	30059800	0.675000
chr8	14322260	14322460	0.450000	chr10	30070200	30070400	0.455000
chr3	32330213	32330413	0.435000	chr10	30152200	30152400	0.580000
chr8	13607577	13607777	0.370000	chr10	30158600	30158800	0.390000
chr6	73327366	73327766	0.457500	chr10	30160600	30161000	0.510000
chr12	45987743	45987943	0.350000	chr10	30171000	30171200	0.330000
chr21	29540902	29541102	0.455000	chr10	30191000	30191200	0.525000
chr4	9808794	9808994	0.490000	chr10	30220000	30220200	0.545000
chr6	93650305	93650505	0.360000	chr10	30231200	30231400	0.505000
chrX	14674292	14674492	0.335000	chr10	30241200	30241400	0.420000
chr7	99364437	99364637	0.505000	chr10	30247800	30248000	0.515000
chr6	128082297	128082497	0.385000	chr10	30285000	30285200	0.415000
chr13	74502333	74503133	0.397500	chr10	30346200	30347000	0.410000
chrY	25872857	25873257	0.287500	chr10	30347800	30348200	0.395000
chr18	23585639	23586239	0.526667	chr10	30348800	30349400	0.551667
chr8	85919632	85919832	0.470000	chr10	30359800	30360000	0.610000
chr6	1554617	1554817	0.440000	chr10	3036200	3036400	0.455000
chr9	112554643	112554843	0.440000	chr10	30373600	30373800	0.470000
chr10	125511565	125511765	0.470000	chr10	30374400	30374600	0.530000
chr9	84860245	84860445	0.505000	chr10	30384800	30385000	0.580000
chr4	182304157	182304357	0.455000	chr10	30387200	30387400	0.590000
chr19	24352864	24353264	0.362500	chr10	30392600	30393000	0.572500
chr16	48159186	48159386	0.415000	chr10	30396400	30396600	0.420000
chr16	82780317	82780517	0.460000	chr10	30398200	30398400	0.495000
chr2	188365379	188365579	0.355000	chr10	30413000	30413200	0.390000
chr4	41599462	41599862	0.350000	chr10	30414000	30414400	0.382500
chr10	67999811	68000011	0.305000	chr10	30415800	30416000	0.375000
chr5	117851723	117851923	0.410000	chr10	30418800	30419000	0.420000
chr17	69731556	69731756	0.410000	chr10	30420400	30420600	0.490000
chr2	48502330	48502530	0.410000	chr10	30422400	30422600	0.430000
chr16	52987059	52987459	0.475000	chr10	30423400	30423800	0.490000
chr10	31409541	31410141	0.391667	chr10	30427200	30427800	0.460000
chr10	37776105	37776305	0.495000	chr10	3042800	3043000	0.510000
chr7	146617116	146617316	0.415000	chr10	30431600	30431800	0.520000
chr18	78521743	78523743	0.502500	chr10	30433400	30435400	0.628000
chr10	98708037	98708237	0.370000	chr10	3043600	3043800	0.510000
chr8	113763363	113764763	0.418571	chr10	30436400	30437800	0.424286
chr8	52814882	52815082	0.415000	chr10	30438600	30438800	0.440000
chr12	115410513	115410713	0.345000	chr10	30447200	30447400	0.365000
chr5	140386219	140387019	0.427500	chr10	30455800	30456600	0.478750
chr12	3280772	3281172	0.632500	chr10	3045800	3046200	0.635000
chr8	133172521	133172921	0.340000	chr10	30459400	30459800	0.425000
chrX	33292862	33293062	0.390000	chr10	30468000	30468200	0.420000
chr10	106888263	106888463	0.370000	chr10	30481400	30481600	0.390000
chr11	4263799	4263999	0.390000	chr10	3048800	3049000	0.560000
chr14	81743031	81743231	0.450000	chr10	30488400	30488600	0.455000
chr15	94129824	94130024	0.395000	chr10	30489400	30489600	0.455000
chr11	52897572	52897972	0.415000	chr10	30491200	30491600	0.455000
chr18	65104511	65104711	0.405000	chr10	30493600	30493800	0.445000
chr2	106265065	106265465	0.505000	chr10	30494200	30494600	0.520000
chr19	34001221	34001421	0.500000	chr10	30497800	30498000	0.520000
chr21	20286488	20287088	0.348333	chr10	30500600	30501200	0.445000
chr4	138746562	138747162	0.406667	chr10	30502400	30503000	0.448333
chr14	20156859	20157459	0.381667	chr10	30504000	30504600	0.411667
chr4	14138864	14139064	0.335000	chr10	30505600	30505800	0.390000
chr4	128736915	128737315	0.422500	chr10	30510600	30511000	0.432500
chr1	207068009	207068209	0.405000	chr10	30522800	30523000	0.455000
chr4	124630951	124631151	0.340000	chr10	30525800	30526000	0.370000
chr11	26379087	26379287	0.395000	chr10	30529600	30529800	0.595000
chr1	175779455	175779855	0.382500	chr10	30532400	30532800	0.495000
chr7	59170566	59170766	0.405000	chr10	30534600	30534800	0.420000
chr12	29033845	29034245	0.357500	chr10	30540400	30540800	0.405000
chr11	43811502	43811902	0.355000	chr10	30542400	30542800	0.435000
chr13	43721824	43722024	0.450000	chr10	30543800	30544000	0.550000
chr20	51685493	51685693	0.400000	chr10	30549200	30549400	0.365000
chr12	94018557	94018757	0.430000	chr10	30551000	30551200	0.505000
chr16	16389452	16390052	0.448333	chr10	30552200	30552800	0.451667
chr4	81455030	81455230	0.420000	chr10	30553200	30553400	0.505000
chr5	158885243	158885643	0.462500	chr10	30554000	30554400	0.505000
chrX	148843183	148843583	0.395000	chr10	30556200	30556600	0.445000
chr4	189786544	189786944	0.397500	chr10	30557800	30558200	0.462500
chr12	47569242	47569442	0.390000	chr10	30574200	30574400	0.450000
chr2	138891971	138892171	0.375000	chr10	30580800	30581000	0.425000
chr15	100631579	100631779	0.415000	chr10	30583800	30584000	0.480000
chr12	56991480	56991680	0.550000	chr10	30587600	30587800	0.585000
chr2	22099965	22100365	0.462500	chr10	30589400	30589800	0.557500
chr11	98517494	98517894	0.432500	chr10	30591200	30591600	0.437500
chr13	69167310	69167510	0.310000	chr10	30600000	30600200	0.420000
chr11	22626922	22627122	0.495000	chr10	30605800	30606000	0.500000
chrY	12301358	12301558	0.450000	chr10	3061600	3061800	0.490000
chr3	132778830	132779230	0.340000	chr10	30630600	30631000	0.350000
chr3	153759561	153759761	0.390000	chr10	30640000	30640200	0.395000
chr10	129891839	129892239	0.542500	chr10	3064400	3064800	0.557500
chr1	172546748	172546948	0.495000	chr10	30660400	30660600	0.545000
chr11	74058104	74058304	0.375000	chr10	30663000	30663200	0.405000
chr5	96615332	96615532	0.510000	chr10	3066800	3067000	0.755000
chr7	129704611	129704811	0.345000	chr10	30671000	30671200	0.350000
chrX	24322916	24323116	0.425000	chr10	3067400	3067600	0.810000
chr2	216622321	216622921	0.513333	chr10	30677200	30677800	0.646667
chr15	94130410	94130610	0.325000	chr10	30682600	30682800	0.380000
chr10	49005012	49005212	0.445000	chr10	3068400	3068600	0.680000
chr17	77134309	77134509	0.530000	chr10	30687800	30688000	0.540000
chr10	69653032	69653232	0.565000	chr10	3069000	3069200	0.825000
chr4	113471079	113471479	0.407500	chr10	30695800	30696200	0.485000
chr6	27082738	27082938	0.350000	chr10	30696600	30696800	0.465000
chr12	132428876	132429076	0.530000	chr10	307000	307200	0.550000
chr17	18056603	18057203	0.440000	chr10	30701400	30702000	0.466667
chr16	18744149	18744749	0.458333	chr10	30705000	30705600	0.485000
chr4	113173497	113173697	0.435000	chr10	3071600	3071800	0.465000
chr1	113190374	113190774	0.482500	chr10	30727000	30727400	0.512500
chr1	184613018	184613418	0.450000	chr10	30736800	30737200	0.472500
chr3	630633	630833	0.520000	chr10	3074400	3074600	0.590000
chr5	160292273	160292473	0.395000	chr10	30751000	30751200	0.490000
chrX	1545001	1545201	0.525000	chr10	30752000	30752200	0.560000
chr5	129180570	129180970	0.335000	chr10	30752600	30753000	0.547500
chrX	150481728	150481928	0.430000	chr10	30764000	30764200	0.485000
chr5	58661629	58661829	0.430000	chr10	30782800	30783000	0.470000
chr11	45838834	45839034	0.485000	chr10	30784000	30784200	0.560000
chr10	71525653	71526053	0.580000	chr10	30785000	30785400	0.685000
chr9	6170765	6170965	0.325000	chr10	30792200	30792400	0.415000
chr12	52988482	52988682	0.470000	chr10	30818000	30818200	0.570000
chr4	41894451	41894651	0.475000	chr10	30821400	30821600	0.495000
chr21	29606641	29607041	0.407500	chr10	30828800	30829200	0.512500
chr4	76453150	76453350	0.380000	chr10	30853200	30853400	0.390000
chr1	166286501	166286701	0.420000	chr10	30857800	30858000	0.430000
chr2	101007677	101007877	0.465000	chr10	3085800	3086000	0.585000
chr17	72170870	72171070	0.375000	chr10	30897200	30897400	0.395000
chr18	1592261	1592461	0.305000	chr10	30915200	30915400	0.315000
chr2	176997733	176997933	0.400000	chr10	3093400	3093600	0.535000
chr4	177209338	177209538	0.295000	chr10	30936800	30937000	0.345000
chr3	117601705	117602105	0.402500	chr10	3094600	3095000	0.430000
chr8	11343788	11344788	0.415000	chr10	3095400	3096400	0.435000
chr11	115286689	115287089	0.417500	chr10	30981000	30981400	0.457500
chr13	70104864	70105064	0.300000	chr10	30986200	30986400	0.390000
chr20	40116717	40116917	0.385000	chr10	3099400	3099600	0.405000
chr14	98047805	98048005	0.200000	chr10	30995400	30995600	0.330000
chr15	9972706	9972906	0.000000	chr10	30998600	30998800	0.285000
chr9	18751997	18752197	0.440000	chr10	30999400	30999600	0.495000
chr7	76732868	76733068	0.410000	chr10	31000400	31000600	0.415000
chr15	97360912	97361112	0.375000	chr10	31001000	31001200	0.425000
chr1	58263881	58264281	0.350000	chr10	31004800	31005200	0.365000
chr2	162666048	162666248	0.380000	chr10	31014600	31014800	0.410000
chr3	127727229	127727429	0.335000	chr10	31021000	31021200	0.375000
chr7	114035847	114036047	0.335000	chr10	31022000	31022200	0.410000
chr8	22862651	22863651	0.495000	chr10	31031600	31032600	0.683000
chr5	94412615	94412815	0.445000	chr10	31083800	31084000	0.530000
chr20	4562893	4563093	0.355000	chr10	31087000	31087200	0.345000
chr2	80884539	80884739	0.435000	chr10	31091000	31091200	0.440000
chr13	48204023	48204423	0.372500	chr10	31133800	31134200	0.672500
chr9	68680719	68680919	0.360000	chr10	31137200	31137400	0.395000
chr18	23118165	23118365	0.545000	chr10	3120200	3120400	0.550000
chr6	48622474	48622674	0.280000	chr10	31215200	31215400	0.380000
chr7	105752700	105752900	0.475000	chr10	31243000	31243200	0.570000
chr15	85838360	85839560	0.477500	chr10	31318400	31319600	0.671667
chr21	39251677	39252077	0.412500	chr10	31320000	31320400	0.725000
chrX	150921523	150921723	0.480000	chr10	31320800	31321000	0.640000
chr6	144775845	144776045	0.405000	chr10	31321400	31321600	0.410000
chr14	82737179	82737379	0.345000	chr10	31322800	31323000	0.385000
chrX	67512056	67512456	0.390000	chr10	3132600	3133000	0.440000
chr14	79901394	79901594	0.440000	chr10	31399800	31400000	0.455000
chr7	58863150	58863350	0.390000	chr10	31404800	31405000	0.440000
chr6	72108694	72108894	0.415000	chr10	31468400	31468600	0.470000
chr5	125710614	125710814	0.410000	chr10	31491200	31491400	0.440000
chr4	93259497	93259697	0.240000	chr10	31497600	31497800	0.375000
chr8	108836566	108836766	0.410000	chr10	31526800	31527000	0.530000
chr14	43735180	43735380	0.305000	chr10	31550000	31550200	0.350000
chr5	116450491	116451091	0.390000	chr10	31582200	31582800	0.480000
chr9	41453608	41453808	0.460000	chr10	31586800	31587000	0.570000
chr15	56199606	56200006	0.295000	chr10	31590000	31590400	0.372500
chr18	50925700	50925900	0.430000	chr10	31600200	31600400	0.465000
chr15	89461830	89462030	0.570000	chr10	31603600	31603800	0.765000
chr6	114403841	114404041	0.370000	chr10	31625600	31625800	0.375000
chr3	59951889	59952089	0.505000	chr10	31631200	31631400	0.520000
chr9	24318246	24318646	0.320000	chr10	31635400	31635800	0.345000
chr1	71988325	71988525	0.595000	chr10	31698000	31698200	0.615000
chrX	1274461	1275261	0.478750	chr10	31701600	31702400	0.502500
chr11	63599337	63600337	0.460000	chr10	31707000	31708000	0.513000
chr2	236061902	236062902	0.536000	chr10	3172200	3173200	0.656000
chr4	153008829	153009029	0.495000	chr10	317400	317600	0.500000
chr9	14397862	14398062	0.400000	chr10	31745800	31746000	0.425000
chr8	28547991	28548191	0.500000	chr10	31751600	31751800	0.510000
chr2	204013499	204013699	0.390000	chr10	31754200	31754400	0.455000
chr9	133067120	133067520	0.595000	chr10	31759200	31759600	0.660000
chr14	19215333	19215933	0.433333	chr10	31760000	31760600	0.611667
chr4	47528372	47528572	0.390000	chr10	31770400	31770600	0.440000
chr9	77240829	77241029	0.330000	chr10	31789600	31789800	0.305000
chr8	72682946	72683346	0.322500	chr10	31808600	31809000	0.372500
chr6	55587439	55587639	0.360000	chr10	31819400	31819600	0.460000
chr18	50032386	50032586	0.350000	chr10	31837000	31837200	0.355000
chr4	2509904	2510304	0.472500	chr10	31847600	31848000	0.492500
chr12	82826495	82826695	0.335000	chr10	31851400	31851600	0.385000
chr16	78704340	78704540	0.400000	chr10	31862600	31862800	0.500000
chr6	166311646	166311846	0.315000	chr10	3186400	3186600	0.390000
chr18	3585453	3585653	0.360000	chr10	31871800	31872000	0.430000
chr11	32994175	32994375	0.335000	chr10	31912400	31912600	0.425000
chr17	47059300	47059500	0.430000	chr10	31922000	31922200	0.495000
chrX	77506369	77506569	0.320000	chr10	31924800	31925000	0.350000
chr12	8922186	8922386	0.335000	chr10	31926200	31926400	0.370000
chr12	53958914	53959714	0.461250	chr10	31927200	31928000	0.463750
chr6	14855710	14856110	0.485000	chr10	31928600	31929000	0.777500
chr7	26851476	26851676	0.485000	chr10	31929400	31929600	0.590000
chr10	46353450	46353650	0.350000	chr10	3193000	3193200	0.390000
chr18	20832422	20832622	0.400000	chr10	31930400	31930600	0.440000
chr2	153401689	153401889	0.390000	chr10	31937000	31937200	0.410000
chr18	65149168	65149368	0.375000	chr10	31941000	31941200	0.395000
chr4	187307577	187308177	0.348333	chr10	31947200	31947800	0.391667
chr15	53362947	53363147	0.415000	chr10	31949400	31949600	0.435000
chr10	26084486	26084886	0.437500	chr10	31952000	31952400	0.452500
chr11	39563634	39563834	0.485000	chr10	31959600	31959800	0.560000
chr3	150909575	150909775	0.465000	chr10	31961800	31962000	0.495000
chr8	103183063	103184263	0.460000	chr10	31962800	31964000	0.504167
chr16	16871661	16871861	0.445000	chr10	31964600	31964800	0.470000
chr4	70383989	70384389	0.282500	chr10	31966200	31966600	0.350000
chr2	75700929	75701129	0.480000	chr10	31967200	31967400	0.510000
chr19	55241744	55241944	0.680000	chr10	31970000	31970200	0.805000
chr12	133029652	133030052	0.452500	chr10	31971200	31971600	0.492500
chrX	103422926	103423326	0.487500	chr10	31972600	31973000	0.492500
chr8	129103060	129103660	0.426667	chr10	3197400	3198000	0.550000
chr11	58372514	58372714	0.435000	chr10	31974600	31974800	0.445000
chr15	101769905	101770105	0.395000	chr10	31977400	31977600	0.445000
chr9	10812808	10813008	0.370000	chr10	31978000	31978200	0.375000
chr12	69885710	69885910	0.355000	chr10	31978800	31979000	0.480000
chr17	70928665	70928865	0.510000	chr10	3199600	3199800	0.560000
chr13	36933146	36933546	0.427500	chr10	32004200	32004600	0.537500
chr9	14028355	14028755	0.400000	chr10	32005000	32005400	0.450000
chr12	36702017	36702217	0.365000	chr10	32008000	32008200	0.435000
chr14	88327877	88328077	0.325000	chr10	32046200	32046400	0.355000
chr10	52181277	52181477	0.365000	chr10	32054200	32054400	0.420000
chr17	72444545	72445545	0.508000	chr10	32055600	32056600	0.693000
chr6	123466373	123466573	0.400000	chr10	32059600	32059800	0.455000
chr8	57779145	57779345	0.450000	chr10	32066000	32066200	0.480000
chr12	31820507	31820707	0.325000	chr10	32131600	32131800	0.390000
chr4	181146905	181147105	0.380000	chr10	32132400	32132600	0.540000
chr9	80374485	80374685	0.345000	chr10	32139400	32139600	0.615000
chr7	43854073	43854273	0.450000	chr10	32149200	32149400	0.460000
chr5	17555006	17555206	0.000000	chr10	32150800	32151000	0.370000
chr4	175939636	175939836	0.285000	chr10	32191000	32191200	0.305000
chr5	76215683	76215883	0.445000	chr10	32199800	32200000	0.470000
chr11	66459800	66460000	0.500000	chr10	32207600	32207800	0.505000
chr22	25180494	25180694	0.415000	chr10	32210800	32211000	0.455000
chr10	62436660	62437060	0.390000	chr10	32239800	32240200	0.330000
chr7	62543815	62544015	0.355000	chr10	32240600	32240800	0.360000
chr1	5492488	5492688	0.420000	chr10	32253400	32253600	0.545000
chr11	100024133	100024333	0.475000	chr10	32254000	32254200	0.535000
chr2	208434198	208434398	0.405000	chr10	32256800	32257000	0.445000
chr4	160972862	160973062	0.305000	chr10	32273400	32273600	0.330000
chr12	114927692	114927892	0.395000	chr10	3227800	3228000	0.415000
chr12	66413149	66413349	0.350000	chr10	32295200	32295400	0.425000
chr18	68375649	68376849	0.328333	chr10	32317800	32319000	0.396667
chr13	61030342	61030542	0.345000	chr10	32323200	32323400	0.355000
chr5	168687698	168687898	0.380000	chr10	32332400	32332600	0.490000
chr6	39634434	39634634	0.395000	chr10	32335200	32335400	0.405000
chr18	22020278	22021278	0.553000	chr10	32346200	32347200	0.673000
chr7	54345119	54346719	0.390000	chr10	32347600	32349200	0.436250
chr7	118027771	118027971	0.330000	chr10	32349600	32349800	0.450000
chr1	58823390	58823790	0.430000	chr10	32350200	32350600	0.432500
chr13	85121425	85121625	0.430000	chr10	32351000	32351200	0.450000
chr1	202455093	202455493	0.360000	chr10	32352600	32353000	0.452500
chr9	21638040	21638240	0.395000	chr10	32357400	32357600	0.440000
chr11	91764458	91764858	0.367500	chr10	32367800	32368200	0.387500
chr2	75939447	75939647	0.365000	chr10	32376200	32376400	0.320000
chrX	99783193	99783393	0.360000	chr10	32376800	32377000	0.335000
chr4	12687475	12688075	0.383333	chr10	32377600	32378200	0.333333
chr6	12318260	12318460	0.400000	chr10	32378800	32379000	0.545000
chr1	174062906	174063106	0.420000	chr10	32379400	32379600	0.450000
chr16	6084467	6084867	0.440000	chr10	3239600	3240000	0.487500
chr14	99670993	99671193	0.465000	chr10	324000	324200	0.550000
chr3	196949238	196950238	0.509000	chr10	32446000	32447000	0.550000
chr5	147419791	147420191	0.440000	chr10	32459400	32459800	0.357500
chr1	210099919	210100119	0.330000	chr10	32469000	32469200	0.365000
chr19	53854955	53855155	0.385000	chr10	32499800	32500000	0.425000
chr18	80208822	80209022	0.515000	chr10	32502000	32502200	0.520000
chr8	89740284	89740484	0.330000	chr10	32650200	32650400	0.405000
chr3	169466725	169466925	0.315000	chr10	32881800	32882000	0.415000
chr5	168630117	168630317	0.515000	chr10	32893600	32893800	0.545000
chr11	127418582	127418782	0.320000	chr10	32922200	32922400	0.330000
chrX	56416380	56416780	0.350000	chr10	32923800	32924200	0.402500
chr6	60095157	60095357	0.000000	chr10	32927800	32928000	0.350000
chr5	105626667	105626867	0.400000	chr10	32938000	32938200	0.430000
chr3	157858544	157858944	0.480000	chr10	32938600	32939000	0.555000
chrX	121062636	121063236	0.435000	chr10	32939400	32940000	0.471667
chr6	12312571	12312971	0.382500	chr10	329400	329800	0.567500
chr15	82088399	82088799	0.380000	chr10	32944000	32944400	0.572500
chr2	49100809	49101009	0.400000	chr10	32948600	32948800	0.475000
chr7	147720992	147721592	0.355000	chr10	32950200	32950800	0.385000
chr10	62173208	62173608	0.325000	chr10	32951200	32951600	0.377500
chrX	77868806	77869006	0.400000	chr10	32953400	32953600	0.435000
chr4	54860617	54860817	0.435000	chr10	32954200	32954400	0.465000
chr19	12420188	12420588	0.392500	chr10	32955200	32955600	0.372500
chr2	142286974	142287174	0.440000	chr10	32956600	32956800	0.460000
chr1	200861487	200861687	0.515000	chr10	32957400	32957600	0.720000
chr1	21619932	21620132	0.630000	chr10	32958200	32958400	0.810000
chr4	178175997	178177597	0.336875	chr10	32958800	32960400	0.410625
chr5	121958577	121958777	0.360000	chr10	32961800	32962000	0.430000
chr2	19951505	19951705	0.250000	chr10	32962600	32962800	0.375000
chrY	42617418	42618018	0.000000	chr10	32963200	32963800	0.318333
chr1	187023212	187023412	0.375000	chr10	32971800	32972000	0.470000
chr21	32643508	32643708	0.340000	chr10	32972600	32972800	0.415000
chr3	3314724	3315324	0.360000	chr10	32980600	32981200	0.573333
chr2	224892326	224892526	0.415000	chr10	32981800	32982000	0.505000
chr11	101399212	101399412	0.355000	chr10	32982400	32982600	0.410000
chr17	46748515	46748915	0.422500	chr10	32983200	32983600	0.427500
chr1	64769877	64770477	0.346667	chr10	32985800	32986400	0.361667
chr2	210054910	210055510	0.428333	chr10	33005400	33006000	0.546667
chr6	16190228	16190428	0.375000	chr10	33008800	33009000	0.400000
chr17	7448070	7448270	0.455000	chr10	33010200	33010400	0.470000
chr1	112740109	112740309	0.465000	chr10	33025200	33025400	0.495000
chr8	94463718	94463918	0.355000	chr10	33028000	33028200	0.505000
chr21	36098201	36098401	0.415000	chr10	33028600	33028800	0.485000
chr19	22726800	22727000	0.445000	chr10	33046800	33047000	0.450000
chr3	42547571	42548171	0.455000	chr10	33050000	33050600	0.531667
chr3	2575929	2576129	0.535000	chr10	33057800	33058000	0.545000
chr12	8606603	8607003	0.435000	chr10	33066800	33067200	0.440000
chr14	40964993	40965193	0.280000	chr10	33096000	33096200	0.355000
chr7	158205324	158205524	0.405000	chr10	33109800	33110000	0.455000
chr8	93072101	93072501	0.342500	chr10	33114400	33114800	0.415000
chr10	14203717	14203917	0.425000	chr10	33115800	33116000	0.440000
chr2	9563831	9564231	0.482500	chr10	33117800	33118200	0.512500
chr9	77630526	77630926	0.317500	chr10	33120600	33121000	0.327500
chr2	183163417	183164217	0.385000	chr10	33126200	33127000	0.487500
chr14	36191265	36191665	0.437500	chr10	33132600	33133000	0.480000
chr4	23543680	23543880	0.445000	chr10	33134200	33134400	0.495000
chr19	37120419	37120619	0.390000	chr10	33137000	33137200	0.410000
chr12	49821594	49821794	0.415000	chr10	33139200	33139400	0.455000
chrX	58825964	58826964	0.413000	chr10	3314000	3315000	0.558000
chr3	108387847	108388047	0.405000	chr10	33143400	33143600	0.490000
chr14	30632087	30632287	0.270000	chr10	33151000	33151200	0.430000
chr13	109459263	109459463	0.385000	chr10	33154000	33154200	0.415000
chr3	95002839	95003239	0.362500	chr10	33155800	33156200	0.435000
chr17	13490149	13490349	0.315000	chr10	33174200	33174400	0.380000
chr14	28216610	28217610	0.489000	chr10	3317800	3318800	0.685000
chr1	71219324	71219524	0.380000	chr10	33193400	33193600	0.505000
chr2	193127848	193128248	0.262500	chr10	33194000	33194400	0.375000
chr6	60608869	60609069	0.425000	chr10	33211200	33211400	0.485000
chr3	82447766	82447966	0.375000	chr10	33214200	33214400	0.460000
chr10	26121871	26122071	0.400000	chr10	33248600	33248800	0.430000
chr2	43930729	43930929	0.370000	chr10	33264400	33264600	0.460000
chr14	68486680	68486880	0.430000	chr10	33273400	33273600	0.560000
chr13	44911116	44911316	0.450000	chr10	33309400	33309600	0.470000
chr3	131616525	131616725	0.410000	chr10	33314800	33315000	0.420000
chr2	100769794	100769994	0.455000	chr10	33330600	33330800	0.480000
chr13	70215945	70216145	0.420000	chr10	33333800	33334000	0.475000
chr2	223703863	223704263	0.440000	chr10	33335200	33335600	0.742500
chr11	111957744	111957944	0.530000	chr10	33337000	33337200	0.600000
chr2	184208164	184208364	0.305000	chr10	33355400	33355600	0.490000
chr21	23629489	23629689	0.175000	chr10	33363200	33363400	0.375000
chr1	170731695	170732095	0.402500	chr10	33365800	33366200	0.417500
chrX	90311417	90311617	0.365000	chr10	333800	334000	0.405000
chr8	11355194	11355394	0.555000	chr10	3339800	3340000	0.595000
chr1	61641544	61641744	0.405000	chr10	33435000	33435200	0.435000
chr6	120676205	120676605	0.335000	chr10	33506800	33507200	0.342500
chr6	92846238	92846438	0.395000	chr10	33508000	33508200	0.435000
chr2	17670542	17670742	0.310000	chr10	33509200	33509400	0.405000
chr8	117401618	117401818	0.470000	chr10	3354600	3354800	0.475000
chr14	84865564	84865764	0.220000	chr10	33569800	33570000	0.375000
chr10	78637413	78637613	0.470000	chr10	33570600	33570800	0.485000
chr16	73581688	73581888	0.505000	chr10	33571600	33571800	0.540000
chr17	14017151	14017351	0.450000	chr10	33607000	33607200	0.460000
chr7	152221286	152221486	0.355000	chr10	33612600	33612800	0.415000
chrX	108780054	108780654	0.400000	chr10	33621000	33621600	0.410000
chr1	14585182	14585382	0.445000	chr10	33650200	33650400	0.470000
chr14	53282844	53283244	0.370000	chr10	33653600	33654000	0.397500
chr1	12143923	12144123	0.570000	chr10	33661800	33662000	0.580000
chr6	71923424	71923624	0.435000	chr10	33667000	33667200	0.445000
chr5	178226790	178226990	0.400000	chr10	33681800	33682000	0.445000
chr2	156051377	156051777	0.427500	chr10	33743600	33744000	0.512500
chr16	47149097	47149897	0.427500	chr10	33772600	33773400	0.438750
chr9	67078045	67078245	0.350000	chr10	33774000	33774200	0.600000
chr21	1913867	1914067	0.000000	chr10	33795600	33795800	0.355000
chr2	135901733	135901933	0.285000	chr10	33817800	33818000	0.390000
chr6	150552922	150553322	0.402500	chr10	33876600	33877000	0.457500
chr2	151046312	151046712	0.450000	chr10	33950200	33950600	0.470000
chr14	37472617	37472817	0.330000	chr10	33966000	33966200	0.435000
chr6	164556333	164556533	0.365000	chr10	34001400	34001600	0.425000
chr14	83060687	83060887	0.425000	chr10	34011000	34011200	0.530000
chr8	93701947	93702147	0.375000	chr10	34090200	34090400	0.440000
chr2	26993038	26993238	0.485000	chr10	34119600	34119800	0.615000
chr13	108711150	108711350	0.390000	chr10	34122000	34122200	0.405000
chr18	49765080	49765280	0.475000	chr10	34162000	34162200	0.480000
chrX	38234524	38234724	0.420000	chr10	34163200	34163400	0.500000
chr3	111420795	111420995	0.405000	chr10	34173000	34173200	0.420000
chr4	13052783	13053383	0.391667	chr10	34200400	34201000	0.485000
chr16	55349750	55350150	0.452500	chr10	34204200	34204600	0.485000
chr11	64033024	64033224	0.555000	chr10	34205600	34205800	0.565000
chr19	18519394	18519594	0.525000	chr10	3424600	3424800	0.620000
chr16	33853489	33853689	0.395000	chr10	34254800	34255000	0.420000
chr19	44802854	44803054	0.520000	chr10	34286400	34286600	0.570000
chr9	92882145	92882345	0.380000	chr10	34299400	34299600	0.380000
chr22	16154252	16154452	0.470000	chr10	34305200	34305400	0.565000
chr6	59551861	59552061	0.400000	chr10	3430600	3430800	0.525000
chr10	18786399	18786599	0.335000	chr10	34318000	34318200	0.415000
chr6	119352045	119352445	0.342500	chr10	34319600	34320000	0.402500
chr16	61172909	61173109	0.390000	chr10	34349000	34349200	0.510000
chr7	104893440	104893640	0.375000	chr10	34370200	34370400	0.400000
chr5	150807115	150807315	0.345000	chr10	34375000	34375200	0.400000
chr3	181029978	181030378	0.347500	chr10	34383600	34384000	0.352500
chr1	223070754	223071154	0.430000	chr10	3438600	3439000	0.442500
chr10	103407013	103407213	0.325000	chr10	34396800	34397000	0.365000
chr5	85681410	85681610	0.275000	chr10	34406000	34406200	0.340000
chr12	70379876	70380076	0.415000	chr10	34407400	34407600	0.460000
chr8	144940687	144940887	0.425000	chr10	34430800	34431000	0.430000
chr10	45305895	45306095	0.410000	chr10	34434400	34434600	0.475000
chrX	141541904	141542104	0.455000	chr10	34438000	34438200	0.525000
chr6	58631677	58632077	0.382500	chr10	34439400	34439800	0.402500
chrY	12634788	12634988	0.450000	chr10	34504600	34504800	0.495000
chr10	59128601	59128801	0.360000	chr10	34522600	34522800	0.410000
chr4	39246142	39246342	0.440000	chr10	34555800	34556000	0.520000
chr5	77423493	77423893	0.450000	chr10	34572400	34572800	0.472500
chr14	106324959	106325159	0.440000	chr10	34604200	34604400	0.445000
chr2	188198489	188198889	0.355000	chr10	34628400	34628800	0.500000
chr3	51602865	51603065	0.480000	chr10	34637600	34637800	0.540000
chr2	79927716	79928116	0.362500	chr10	34638400	34638800	0.405000
chr1	94627480	94627680	0.395000	chr10	34655600	34655800	0.465000
chr17	28817547	28817747	0.460000	chr10	34661800	34662000	0.480000
chr7	23567507	23568107	0.430000	chr10	34666000	34666600	0.431667
chr3	167020451	167020651	0.385000	chr10	34682000	34682200	0.435000
chr2	37486067	37486267	0.410000	chr10	3468200	3468400	0.435000
chr6	109281072	109281272	0.465000	chr10	34683600	34683800	0.585000
chr6	36984140	36984340	0.445000	chr10	34684600	34684800	0.465000
chr17	23442829	23443029	0.395000	chr10	3469200	3469400	0.405000
chr2	53804630	53805030	0.377500	chr10	34701000	34701400	0.410000
chrX	59044818	59045018	0.420000	chr10	34710600	34710800	0.440000
chr3	193934389	193934589	0.350000	chr10	34717200	34717400	0.410000
chrX	8652920	8653120	0.520000	chr10	34723800	34724000	0.545000
chr8	103246313	103246513	0.475000	chr10	34727000	34727200	0.480000
chr1	207926659	207926859	0.370000	chr10	3472800	3473000	0.380000
chr7	51191065	51191265	0.380000	chr10	34733000	34733200	0.415000
chr3	52753768	52753968	0.490000	chr10	34740000	34740200	0.545000
chr15	65418743	65418943	0.500000	chr10	347400	347600	0.600000
chr22	45379818	45380218	0.460000	chr10	34743800	34744200	0.532500
chr11	100570599	100570999	0.320000	chr10	34748800	34749200	0.417500
chr17	68994584	68995184	0.400000	chr10	34751000	34751600	0.428333
chr7	78507095	78507295	0.375000	chr10	34754800	34755000	0.395000
chr8	66180687	66180887	0.435000	chr10	34755400	34755600	0.440000
chr4	167946998	167947398	0.235000	chr10	34758400	34758800	0.430000
chr3	90853415	90853615	0.385000	chr10	34762800	34763000	0.390000
chr1	183364076	183364676	0.351667	chr10	34764600	34765200	0.403333
chr1	58229374	58229574	0.495000	chr10	34768800	34769000	0.600000
chr7	2579882	2580082	0.485000	chr10	34770000	34770200	0.505000
chr19	37082014	37082214	0.350000	chr10	3477800	3478000	0.400000
chr1	174919721	174919921	0.430000	chr10	34781000	34781200	0.550000
chr1	92274068	92274268	0.450000	chr10	34790400	34790600	0.475000
chr5	72829484	72829884	0.402500	chr10	34792000	34792400	0.625000
chr7	104359399	104359999	0.381667	chr10	34794000	34794600	0.405000
chr6	94263113	94263313	0.435000	chr10	34801400	34801600	0.445000
chrX	48934263	48934863	0.488333	chr10	34809200	34809800	0.516667
chr5	136638510	136639910	0.437143	chr10	34814600	34816000	0.759286
chr3	96403531	96403731	0.430000	chr10	34816800	34817000	0.460000
chr2	178879059	178879259	0.305000	chr10	34817600	34817800	0.425000
chr9	36070793	36070993	0.445000	chr10	3482400	3482600	0.450000
chr13	86732057	86732257	0.490000	chr10	34825000	34825200	0.640000
chr12	111724845	111725045	0.415000	chr10	34838400	34838600	0.450000
chrY	9551424	9551624	0.415000	chr10	3484600	3484800	0.475000
chr4	53410990	53411390	0.380000	chr10	3485400	3485800	0.447500
chr20	44618440	44618640	0.575000	chr10	34867000	34867200	0.585000
chr4	120405166	120405366	0.375000	chr10	34944000	34944200	0.380000
chr12	121784654	121785054	0.417500	chr10	34971600	34972000	0.495000
chr10	41340706	41340906	0.395000	chr10	34986000	34986200	0.480000
chr6	46741234	46741434	0.380000	chr10	34994600	34994800	0.505000
chr17	30816443	30816643	0.420000	chr10	34997000	34997200	0.475000
chr7	137233247	137233447	0.375000	chr10	35006000	35006200	0.460000
chr18	45298231	45298631	0.435000	chr10	35011800	35012200	0.437500
chr4	97535328	97535528	0.310000	chr10	35019800	35020000	0.440000
chr13	94024784	94025184	0.340000	chr10	35035600	35036000	0.345000
chr3	154024683	154025083	0.387500	chr10	35042800	35043200	0.462500
chr22	42177364	42177564	0.395000	chr10	35058200	35058400	0.430000
chr13	7998215	7998415	0.000000	chr10	35063800	35064000	0.400000
chr12	44396756	44396956	0.430000	chr10	35089600	35089800	0.460000
chr20	44393657	44394257	0.488333	chr10	35090200	35090800	0.670000
chr8	125516429	125516629	0.455000	chr10	35093000	35093200	0.505000
chr9	104412907	104413107	0.315000	chr10	35120400	35120600	0.345000
chr14	100094586	100095786	0.439167	chr10	35126600	35127800	0.691667
chr12	29201100	29201300	0.395000	chr10	35128200	35128400	0.445000
chr6	61294387	61294587	0.370000	chr10	35130600	35130800	0.410000
chr8	137252382	137252582	0.375000	chr10	35132200	35132400	0.395000
chr2	109896590	109896990	0.402500	chr10	35136200	35136600	0.427500
chr5	169034529	169034729	0.395000	chr10	35140800	35141000	0.410000
chr12	76837074	76837274	0.455000	chr10	35149600	35149800	0.500000
chr4	52810074	52810274	0.460000	chr10	35165200	35165400	0.535000
chr7	81746100	81746500	0.360000	chr10	35184600	35185000	0.352500
chr19	40659811	40660011	0.510000	chr10	35191600	35191800	0.550000
chr7	81939340	81939540	0.370000	chr10	35195000	35195200	0.440000
chr6	102601494	102602094	0.356667	chr10	35195800	35196400	0.430000
chr4	79271512	79271712	0.270000	chr10	35205000	35205200	0.335000
chr3	160777798	160777998	0.350000	chr10	35211600	35211800	0.405000
chr3	179847393	179847593	0.345000	chr10	35215400	35215600	0.425000
chr2	67636032	67636232	0.495000	chr10	35216600	35216800	0.550000
chr20	36292580	36292780	0.350000	chr10	35218600	35218800	0.460000
chr9	96537565	96537765	0.405000	chr10	352200	352400	0.445000
chr1	151717561	151717761	0.460000	chr10	35225200	35225400	0.475000
chr1	90844307	90844507	0.505000	chr10	35268800	35269000	0.610000
chr18	38653351	38653551	0.345000	chr10	35291400	35291600	0.375000
chr8	107837435	107837635	0.390000	chr10	35292000	35292200	0.395000
chr2	204329264	204329464	0.460000	chr10	35300200	35300400	0.560000
chr12	108441602	108441802	0.450000	chr10	35307000	35307200	0.580000
chr5	126429336	126429736	0.390000	chr10	35332000	35332400	0.460000
chrX	114899043	114899243	0.415000	chr10	35333200	35333400	0.480000
chr7	126686030	126686230	0.540000	chr10	35335800	35336000	0.590000
chr13	113054145	113054345	0.515000	chr10	35336400	35336600	0.820000
chr1	42784326	42784526	0.565000	chr10	35337200	35337400	0.740000
chr4	94800850	94801050	0.350000	chr10	35340000	35340200	0.400000
chr2	56740602	56741202	0.320000	chr10	35341200	35341800	0.415000
chrX	137182663	137182863	0.395000	chr10	35352600	35352800	0.495000
chr10	22933048	22933648	0.416667	chr10	35368800	35369400	0.491667
chr10	122172849	122173249	0.502500	chr10	35372400	35372800	0.505000
chr6	117700355	117700555	0.345000	chr10	35377400	35377600	0.380000
chr7	40038783	40038983	0.510000	chr10	35378600	35378800	0.515000
chr7	87928115	87928515	0.457500	chr10	35379200	35379600	0.505000
chr6	167372549	167372749	0.450000	chr10	35380600	35380800	0.470000
chr17	222283	222483	0.565000	chr10	35384600	35384800	0.570000
chr18	79271510	79271910	0.410000	chr10	35386600	35387000	0.417500
chr3	16802451	16803251	0.443750	chr10	35391200	35392000	0.467500
chr22	12371991	12372391	0.375000	chr10	35399600	35400000	0.442500
chr13	101832361	101832561	0.410000	chr10	35406400	35406600	0.485000
chr4	103309557	103309757	0.415000	chr10	35409400	35409600	0.480000
chr9	88481702	88481902	0.405000	chr10	35413000	35413200	0.430000
chr9	17394814	17395014	0.420000	chr10	35414400	35414600	0.490000
chr20	14673447	14673647	0.385000	chr10	35416800	35417000	0.455000
chr2	18482564	18482764	0.385000	chr10	35435800	35436000	0.450000
chr1	25396388	25396588	0.395000	chr10	35447800	35448000	0.435000
chr1	223491324	223492324	0.512000	chr10	35449000	35450000	0.551000
chr11	108958600	108958800	0.415000	chr10	35451400	35451600	0.445000
chr12	127617332	127617532	0.465000	chr10	35454000	35454200	0.470000
chr5	131159988	131160188	0.450000	chr10	35458600	35458800	0.490000
chr4	74656628	74656828	0.405000	chr10	35459600	35459800	0.460000
chr8	92962550	92962750	0.435000	chr10	35463800	35464000	0.455000
chr18	57767242	57768042	0.466250	chr10	35465800	35466600	0.508750
chrX	16386607	16387007	0.412500	chr10	35486600	35487000	0.482500
chr17	23918954	23919154	0.405000	chr10	35487800	35488000	0.410000
chrX	62724265	62724465	0.400000	chr10	35492400	35492600	0.360000
chr10	14159078	14159278	0.380000	chr10	35496000	35496200	0.425000
chr4	70952668	70952868	0.335000	chr10	35498800	35499000	0.440000
chr13	112571062	112571262	0.380000	chr10	35503800	35504000	0.395000
chr3	49502374	49502574	0.510000	chr10	35517600	35517800	0.565000
chr6	132106092	132106292	0.385000	chr10	35523800	35524000	0.390000
chr8	22443703	22444103	0.382500	chr10	35533600	35534000	0.437500
chr10	59941727	59941927	0.475000	chr10	35563400	35563600	0.500000
chr1	18691491	18691891	0.557500	chr10	3556400	3556800	0.585000
chr12	30963399	30963799	0.552500	chr10	35564600	35565000	0.592500
chr2	25767615	25767815	0.380000	chr10	35605400	35605600	0.505000
chr8	34660177	34660377	0.400000	chr10	35635600	35635800	0.435000
chr7	41182804	41183404	0.473333	chr10	35639600	35640200	0.653333
chr3	176415578	176416178	0.376667	chr10	35640600	35641200	0.746667
chr3	125357228	125358228	0.534000	chr10	35641600	35642600	0.731000
chr16	15882773	15883173	0.465000	chr10	35643200	35643600	0.602500
chr6	39857215	39857415	0.435000	chr10	3566800	3567000	0.450000
chr6	20258676	20258876	0.385000	chr10	35700600	35700800	0.520000
chr3	149760386	149760586	0.495000	chr10	3570200	3570400	0.525000
chr11	117800633	117800833	0.355000	chr10	35765200	35765400	0.700000
chrX	46189653	46189853	0.455000	chr10	35778400	35778600	0.470000
chr11	115790517	115790717	0.405000	chr10	36383400	36383600	0.410000
chr7	59288798	59288998	0.375000	chr10	3641000	3641200	0.535000
chr1	177696384	177696584	0.360000	chr10	36433400	36433600	0.375000
chr4	36569206	36569406	0.550000	chr10	36524200	36524400	0.675000
chr11	91871339	91871739	0.475000	chr10	36534600	36535000	0.510000
chr14	26110343	26110543	0.430000	chr10	36539000	36539200	0.460000
chrX	15920525	15920725	0.430000	chr10	3655600	3655800	0.475000
chr5	176653279	176653479	0.425000	chr10	3665600	3665800	0.565000
chr1	61630976	61631176	0.455000	chr10	3667000	3667200	0.535000
chr10	62558526	62559126	0.446667	chr10	3668600	3669200	0.453333
chr11	16767825	16768025	0.380000	chr10	3671400	3671600	0.390000
chr12	117041323	117041523	0.510000	chr10	36725600	36725800	0.515000
chr1	59792361	59792561	0.360000	chr10	36779400	36779600	0.410000
chrX	74938474	74938674	0.335000	chr10	3715000	3715200	0.360000
chr8	41515619	41515819	0.395000	chr10	3720600	3720800	0.450000
chr4	167682772	167682972	0.400000	chr10	37306400	37306600	0.265000
chr6	14380611	14380811	0.505000	chr10	3735200	3735400	0.615000
chr4	50705448	50705648	0.360000	chr10	3740400	3740600	0.415000
chr2	216065603	216066003	0.432500	chr10	3749600	3750000	0.435000
chr2	163378564	163378764	0.375000	chr10	3755000	3755200	0.405000
chrX	135246269	135247069	0.462500	chr10	3757600	3758400	0.470000
chrY	21067695	21068095	0.390000	chr10	3761200	3761600	0.415000
chr9	109326378	109326578	0.430000	chr10	3763000	3763200	0.565000
chr6	40021714	40021914	0.435000	chr10	3765200	3765400	0.470000
chr5	27526594	27526794	0.340000	chr10	3769600	3769800	0.415000
chr9	117944031	117944231	0.385000	chr10	3774000	3774200	0.495000
chr16	16868346	16869746	0.430714	chr10	3775000	3776400	0.460714
chr17	46153977	46154177	0.420000	chr10	37751800	37752000	0.585000
chr8	52897360	52897560	0.465000	chr10	37754800	37755000	0.510000
chr9	120459605	120460005	0.392500	chr10	3777000	3777400	0.405000
chr2	75860972	75861172	0.530000	chr10	3779200	3779400	0.535000
chr20	49774481	49774681	0.515000	chr10	3780200	3780400	0.550000
chr3	47759058	47759458	0.527500	chr10	3781400	3781800	0.560000
chr11	37364656	37365656	0.486000	chr10	3782600	3783600	0.509000
chr15	18468419	18468619	0.385000	chr10	3784000	3784200	0.510000
chr9	96686299	96687499	0.551667	chr10	3784800	3786000	0.708333
chr1	17339057	17339257	0.495000	chr10	37857000	37857200	0.585000
chr12	3524628	3525228	0.473333	chr10	37857600	37858200	0.706667
chr17	25147975	25148175	0.400000	chr10	37861000	37861200	0.405000
chr6	30170190	30170390	0.385000	chr10	37866000	37866200	0.470000
chr16	942490	942690	0.525000	chr10	3786600	3786800	0.565000
chr12	13270039	13270239	0.405000	chr10	37871600	37871800	0.430000
chr7	96057876	96058076	0.385000	chr10	37975400	37975600	0.405000
chrX	12427819	12428219	0.445000	chr10	37976400	37976800	0.687500
chr5	40618615	40618815	0.335000	chr10	38003600	38003800	0.420000
chr18	38563796	38563996	0.395000	chr10	38008000	38008200	0.405000
chr5	115045039	115045839	0.413750	chr10	38010400	38011200	0.653750
chr3	35862574	35862774	0.410000	chr10	38025400	38025600	0.535000
chr10	50541115	50541315	0.320000	chr10	38033000	38033200	0.445000
chr11	112192383	112192583	0.285000	chr10	38038400	38038600	0.300000
chr5	162690440	162691040	0.405000	chr10	3804000	3804600	0.440000
chr3	90629792	90629992	0.330000	chr10	38043600	38043800	0.365000
chr3	177685369	177685569	0.400000	chr10	38045200	38045400	0.460000
chr1	126713923	126714123	0.000000	chr10	3805200	3805400	0.335000
chr18	28845349	28845549	0.360000	chr10	3805800	3806000	0.380000
chr13	113258150	113258750	0.376667	chr10	3806800	3807400	0.488333
chr12	131710339	131711139	0.621250	chr10	38094200	38095000	0.626250
chr10	13905330	13906330	0.419000	chr10	3809600	3810600	0.502000
chr9	135876240	135876640	0.397500	chr10	3811200	3811600	0.432500
chr1	4536521	4536721	0.335000	chr10	382000	382200	0.395000
chr2	49011461	49011861	0.437500	chr10	3825200	3825600	0.462500
chr9	10002075	10002275	0.240000	chr10	3829000	3829200	0.310000
chr3	9043447	9043647	0.435000	chr10	3834400	3834600	0.455000
chr14	8107216	8107416	0.000000	chr10	3835000	3835200	0.245000
chr11	76302138	76302338	0.480000	chr10	38356200	38356400	0.650000
chr19	44019257	44019657	0.367500	chr10	3835800	3836200	0.467500
chr1	198997104	198997304	0.325000	chr10	38366000	38366200	0.420000
chr19	20111714	20111914	0.265000	chr10	3836600	3836800	0.335000
chr1	52052524	52053124	0.416667	chr10	3838200	3838800	0.506667
chr9	120608161	120608961	0.370000	chr10	38402600	38403400	0.690000
chrX	23802824	23803024	0.505000	chr10	38403800	38404000	0.555000
chr6	76835600	76835800	0.330000	chr10	3844600	3844800	0.405000
chr10	12310950	12311350	0.497500	chr10	38449000	38449400	0.672500
chr21	28515378	28515578	0.390000	chr10	38471000	38471200	0.420000
chr1	196356899	196357699	0.347500	chr10	3851200	3852000	0.367500
chr4	102696692	102696892	0.410000	chr10	3852400	3852600	0.435000
chr4	107954901	107955101	0.335000	chr10	3857400	3857600	0.530000
chr3	169304447	169304647	0.315000	chr10	3873800	3874000	0.330000
chr7	147230869	147231669	0.385000	chr10	3875000	3875800	0.428750
chr10	117995418	117996018	0.328333	chr10	3877200	3877800	0.350000
chr1	170226323	170226523	0.375000	chr10	388000	388200	0.460000
chrX	42831790	42831990	0.410000	chr10	3888000	3888200	0.495000
chr1	62650134	62650534	0.367500	chr10	3891000	3891400	0.457500
chr9	28422104	28422304	0.260000	chr10	3892400	3892600	0.380000
chr4	106252018	106252418	0.297500	chr10	3893800	3894200	0.372500
chrY	19317205	19317405	0.445000	chr10	3896200	3896400	0.505000
chrX	42462648	42463048	0.407500	chr10	3902400	3902800	0.430000
chr17	11572569	11573169	0.400000	chr10	3926400	3927000	0.433333
chr7	86039916	86040116	0.395000	chr10	3928200	3928400	0.420000
chr22	21770502	21770702	0.395000	chr10	3935200	3935400	0.500000
chr1	174472303	174472503	0.425000	chr10	3943000	3943200	0.515000
chr4	124390548	124390748	0.440000	chr10	3946000	3946200	0.445000
chr17	32609197	32609397	0.525000	chr10	394600	394800	0.595000
chr3	43005844	43006044	0.435000	chr10	3949000	3949200	0.475000
chr8	133440251	133440451	0.440000	chr10	3951000	3951200	0.545000
chr6	129748313	129748513	0.470000	chr10	3961200	3961400	0.515000
chr2	55273532	55273732	0.335000	chr10	3970000	3970200	0.395000
chr4	124488430	124488630	0.440000	chr10	3972800	3973000	0.505000
chr15	7579364	7579564	0.000000	chr10	3980600	3980800	0.325000
chr12	97111365	97111765	0.375000	chr10	4006000	4006400	0.407500
chr6	15905229	15905429	0.495000	chr10	4016400	4016600	0.530000
chr16	78866389	78866589	0.405000	chr10	4035400	4035600	0.435000
chr1	221238972	221239172	0.385000	chr10	4044000	4044200	0.460000
chrX	143480773	143480973	0.350000	chr10	4046200	4046400	0.395000
chr2	207531449	207532249	0.388750	chr10	4051200	4052000	0.427500
chr10	72420403	72420803	0.455000	chr10	4054000	4054400	0.465000
chr19	3540121	3540321	0.495000	chr10	4059800	4060000	0.510000
chr18	35768871	35769471	0.393333	chr10	4067600	4068200	0.451667
chr5	47021722	47021922	0.390000	chr10	4080400	4080600	0.400000
chr10	38987110	38987310	0.305000	chr10	4094800	4095000	0.330000
chr21	40471769	40471969	0.375000	chr10	4107400	4107600	0.425000
chr5	36464929	36465129	0.495000	chr10	4120600	4120800	0.530000
chr15	82351321	82351521	0.380000	chr10	4121800	4122000	0.425000
chr3	121700244	121700444	0.360000	chr10	4128000	4128200	0.400000
chr2	160420239	160420439	0.450000	chr10	4130800	4131000	0.455000
chr9	10207521	10207721	0.215000	chr10	4131600	4131800	0.325000
chr6	72655993	72656193	0.380000	chr10	4154400	4154600	0.420000
chr1	232758477	232758677	0.420000	chr10	416000	416200	0.585000
chr10	44615561	44615761	0.450000	chr10	4176000	4176200	0.470000
chr2	110360022	110360422	0.337500	chr10	4187200	4187600	0.507500
chr5	137399312	137399512	0.360000	chr10	4202200	4202400	0.395000
chr12	21726197	21726597	0.405000	chr10	42138600	42139000	0.457500
chr5	147835444	147835644	0.365000	chr10	42270000	42270200	0.495000
chr2	214229842	214230242	0.280000	chr10	4234800	4235200	0.370000
chr17	67411270	67411470	0.525000	chr10	42367200	42367400	0.585000
chr5	159109584	159109784	0.480000	chr10	42368000	42368200	0.585000
chr1	6287229	6288029	0.495000	chr10	42475200	42476000	0.621250
chr21	6632545	6632745	0.445000	chr10	42552200	42552400	0.635000
chr16	25275570	25275770	0.445000	chr10	42552800	42553000	0.585000
chr14	58723769	58723969	0.420000	chr10	42584000	42584200	0.600000
chr2	20570684	20570884	0.545000	chr10	42624000	42624200	0.560000
chrY	12808819	12809019	0.355000	chr10	42630200	42630400	0.360000
chr8	69706385	69707185	0.447500	chr10	42638000	42638800	0.638750
chr12	31902862	31903062	0.420000	chr10	42641600	42641800	0.435000
chr6	158510079	158511079	0.421000	chr10	42644600	42645600	0.434000
chr21	30885753	30886153	0.437500	chr10	42646000	42646400	0.517500
chr5	167792044	167792644	0.458333	chr10	42646800	42647400	0.483333
chr6	26498576	26498776	0.320000	chr10	42654600	42654800	0.420000
chr7	118889790	118890190	0.305000	chr10	4266400	4266800	0.342500
chr5	163810488	163810688	0.420000	chr10	42684600	42684800	0.425000
chr5	175952325	175952525	0.510000	chr10	42690600	42690800	0.580000
chr6	41076061	41076261	0.425000	chr10	4270200	4270400	0.490000
chr17	75651906	75652106	0.420000	chr10	42738800	42739000	0.425000
chr1	1665843	1667243	0.590000	chr10	42753200	42754600	0.665714
chr1	100862338	100862538	0.470000	chr10	42755200	42755400	0.735000
chr10	113224790	113224990	0.380000	chr10	42755800	42756000	0.575000
chr1	5179539	5179739	0.495000	chr10	42769000	42769200	0.500000
chr19	52280803	52281203	0.495000	chr10	42769600	42770000	0.540000
chr10	86135705	86136505	0.507500	chr10	42782600	42783400	0.570000
chr21	29817549	29817749	0.475000	chr10	42827400	42827600	0.615000
chr22	38346088	38346488	0.412500	chr10	42828000	42828400	0.430000
chrX	89620780	89620980	0.490000	chr10	42836800	42837000	0.715000
chr10	109665474	109665674	0.390000	chr10	42838600	42838800	0.510000
chr12	115688475	115688675	0.480000	chr10	42848000	42848200	0.485000
chr6	114520182	114520382	0.475000	chr10	42863000	42863200	0.485000
chr19	2979028	2979228	0.545000	chr10	42864600	42864800	0.560000
chr6	138997993	138998593	0.485000	chr10	42866400	42867000	0.663333
chr12	105793845	105794045	0.475000	chr10	42901000	42901200	0.480000
chr2	155980150	155980350	0.545000	chr10	42932800	42933000	0.745000
chr16	16379625	16380225	0.590000	chr10	42933400	42934000	0.691667
chr1	42746544	42746744	0.585000	chr10	42952400	42952600	0.690000
chr22	22851831	22852031	0.580000	chr10	42960600	42960800	0.585000
chr22	41095355	41095555	0.505000	chr10	42963400	42963600	0.510000
chr11	45676965	45677765	0.493750	chr10	42975200	42976000	0.601250
chrX	121737184	121737584	0.522500	chr10	42981400	42981800	0.600000
chr8	133071088	133071288	0.525000	chr10	42987200	42987400	0.585000
chr7	140918432	140918632	0.540000	chr10	42989200	42989400	0.565000
chr4	65933665	65933865	0.520000	chr10	43046600	43046800	0.575000
chr21	32071251	32071651	0.467500	chr10	43060400	43060800	0.617500
chr20	19129326	19129526	0.555000	chr10	43069600	43069800	0.590000
chr13	111482954	111483154	0.595000	chr10	43075600	43075800	0.630000
chr11	69556654	69556854	0.520000	chr10	43076400	43076600	0.655000
chr10	79735068	79735268	0.430000	chr10	43077000	43077200	0.790000
chr5	10831937	10832137	0.505000	chr10	43079000	43079200	0.625000
chr1	97065519	97065719	0.395000	chr10	43080000	43080200	0.470000
chr17	29753501	29753701	0.570000	chr10	43082800	43083000	0.590000
chr10	23777706	23778106	0.432500	chr10	43083800	43084200	0.480000
chr15	46876743	46876943	0.320000	chr10	43092000	43092200	0.365000
chr22	43644174	43644574	0.485000	chr10	43093400	43093800	0.595000
chr4	99012094	99012694	0.431667	chr10	43104600	43105200	0.683333
chr13	91513649	91513849	0.450000	chr10	43105600	43105800	0.715000
chr2	197281885	197282085	0.505000	chr10	43110400	43110600	0.605000
chr4	119410616	119410816	0.500000	chr10	43113200	43113400	0.560000
chr2	174683135	174683335	0.640000	chr10	43115000	43115200	0.645000
chr19	54914684	54915484	0.485000	chr10	43121000	43121800	0.532500
chr4	118348137	118348337	0.355000	chr10	43126800	43127000	0.365000
chr12	53574627	53574827	0.430000	chr10	43129400	43129600	0.445000
chr20	30325657	30325857	0.480000	chr10	43137800	43138000	0.695000
chr17	75919643	75920243	0.646667	chr10	43138400	43139000	0.673333
chrX	72518368	72518568	0.320000	chr10	43140600	43140800	0.335000
chr1	145959047	145959247	0.365000	chr10	43160600	43160800	0.385000
chr3	69050714	69050914	0.380000	chr10	43162600	43162800	0.465000
chr10	18198793	18198993	0.315000	chr10	43171600	43171800	0.435000
chr7	65387813	65388013	0.390000	chr10	43175000	43175200	0.425000
chr18	53888105	53888305	0.425000	chr10	43176600	43176800	0.520000
chr9	16980622	16980822	0.390000	chr10	43193000	43193200	0.520000
chr16	52994937	52995137	0.520000	chr10	43198000	43198200	0.535000
chrX	13784358	13784558	0.410000	chr10	43202200	43202400	0.520000
chr2	207897833	207898433	0.458333	chr10	43202800	43203400	0.713333
chr1	37669777	37669977	0.565000	chr10	43204000	43204200	0.570000
chr9	36773709	36773909	0.450000	chr10	43205000	43205200	0.640000
chr7	65702795	65702995	0.480000	chr10	43208400	43208600	0.650000
chr6	2767292	2767692	0.400000	chr10	43211000	43211400	0.580000
chr22	41278012	41278212	0.520000	chr10	43221400	43221600	0.635000
chr20	40794812	40795012	0.395000	chr10	43225800	43226000	0.660000
chr18	7418542	7419142	0.526667	chr10	43228800	43229400	0.651667
chr7	105359224	105359424	0.515000	chr10	43229800	43230000	0.805000
chr11	46681577	46681777	0.515000	chr10	43231600	43231800	0.600000
chr12	14975639	14975839	0.415000	chr10	43250400	43250600	0.590000
chr3	82891084	82891284	0.490000	chr10	43251400	43251600	0.545000
chr5	93577	93777	0.610000	chr10	43254400	43254600	0.645000
chrX	23067637	23067837	0.570000	chr10	43255400	43255600	0.635000
chr12	113310959	113311159	0.505000	chr10	43256000	43256200	0.600000
chr1	28216932	28217132	0.525000	chr10	43257400	43257600	0.640000
chr12	3228811	3229011	0.535000	chr10	43266000	43266200	0.675000
chr1	124416991	124417191	0.385000	chr10	43284400	43284600	0.540000
chr4	53693292	53693492	0.510000	chr10	43287400	43287600	0.540000
chr22	32689158	32689558	0.510000	chr10	43293200	43293600	0.542500
chr6	107777134	107777334	0.525000	chr10	43294400	43294600	0.610000
chr2	15279250	15279650	0.367500	chr10	43299600	43300000	0.487500
chr17	47483877	47484277	0.515000	chr10	43304600	43305000	0.572500
chrX	118785655	118786055	0.405000	chr10	43305800	43306200	0.462500
chr16	66897350	66897550	0.470000	chr10	43319000	43319200	0.520000
chrX	148433437	148433637	0.450000	chr10	43322800	43323000	0.655000
chr4	27044191	27044391	0.390000	chr10	43325000	43325200	0.480000
chr1	22967322	22967722	0.432500	chr10	43330200	43330600	0.460000
chr3	191736643	191736843	0.350000	chr10	43332200	43332400	0.390000
chrY	16679605	16679805	0.375000	chr10	43332800	43333000	0.455000
chr7	13036805	13037005	0.305000	chr10	4333600	4333800	0.350000
chr4	188406585	188406785	0.425000	chr10	43337400	43337600	0.500000
chr1	205694423	205694623	0.380000	chr10	4334200	4334400	0.390000
chr5	137066197	137066397	0.535000	chr10	43342600	43342800	0.685000
chr10	119078460	119078660	0.440000	chr10	43348600	43348800	0.605000
chr1	239839662	239839862	0.450000	chr10	43354400	43354600	0.455000
chr6	32845105	32845505	0.437500	chr10	43355800	43356200	0.475000
chr18	5960494	5960694	0.500000	chr10	43361800	43362000	0.515000
chr7	44725767	44726167	0.462500	chr10	43362400	43362800	0.675000
chr18	3851269	3851469	0.400000	chr10	43367000	43367200	0.415000
chr4	112278014	112278214	0.410000	chr10	43371400	43371600	0.535000
chr16	14705195	14705795	0.485000	chr10	43377000	43377600	0.593333
chr10	78525108	78525308	0.450000	chr10	43378000	43378200	0.540000
chr9	19416825	19417025	0.370000	chr10	43380800	43381000	0.425000
chrX	63182343	63182943	0.423333	chr10	43383400	43384000	0.476667
chr11	39006568	39006968	0.535000	chr10	43384800	43385200	0.537500
chrX	34731203	34732003	0.418750	chr10	43386600	43387400	0.538750
chr17	28859724	28859924	0.515000	chr10	43390000	43390200	0.525000
chr11	106053848	106054048	0.365000	chr10	43390800	43391000	0.530000
chr3	19425228	19425428	0.375000	chr10	43393800	43394000	0.420000
chr11	114775057	114776657	0.533125	chr10	43395800	43397400	0.676875
chr2	191849221	191849421	0.460000	chr10	43398000	43398200	0.490000
chr12	43765066	43765666	0.380000	chr10	43399400	43400000	0.425000
chrX	68234710	68235110	0.337500	chr10	43400400	43400800	0.372500
chr17	48386348	48386548	0.330000	chr10	43401200	43401400	0.350000
chr18	21360985	21361785	0.396250	chr10	43401800	43402600	0.412500
chrX	155493530	155493730	0.375000	chr10	43403200	43403400	0.500000
chr2	201926612	201927812	0.430000	chr10	43404000	43405200	0.438333
chr18	47374462	47374662	0.375000	chr10	43406600	43406800	0.540000
chr16	89665366	89665566	0.500000	chr10	43407200	43407400	0.780000
chr12	50974994	50977394	0.387500	chr10	43407800	43410200	0.628333
chr5	172594452	172594652	0.505000	chr10	43411400	43411600	0.520000
chr11	48273371	48273571	0.400000	chr10	43415600	43415800	0.450000
chr1	162902476	162902876	0.410000	chr10	43417000	43417400	0.472500
chr17	72972844	72973644	0.491250	chr10	43418000	43418800	0.505000
chr22	48847673	48847873	0.485000	chr10	43420400	43420600	0.705000
chr18	13367968	13368168	0.530000	chr10	43421000	43421200	0.575000
chr9	32182679	32182879	0.415000	chr10	43422000	43422200	0.445000
chr6	59102248	59102448	0.415000	chr10	43423200	43423400	0.425000
chrX	97694437	97694637	0.405000	chr10	43427200	43427400	0.430000
chr10	76294954	76295554	0.366667	chr10	43431000	43431600	0.460000
chr3	73762273	73762473	0.380000	chr10	43432400	43432600	0.505000
chr11	69860347	69861347	0.518000	chr10	43436200	43437200	0.626000
chr15	39639531	39639731	0.345000	chr10	43439800	43440000	0.370000
chr5	116306628	116306828	0.385000	chr10	43440800	43441000	0.395000
chr18	27899946	27900146	0.430000	chr10	43445800	43446000	0.495000
chr22	37452944	37453144	0.500000	chr10	43452200	43452400	0.545000
chrX	129140815	129141015	0.370000	chr10	43453600	43453800	0.405000
chr12	92254011	92254211	0.395000	chr10	43454800	43455000	0.455000
chr2	26947491	26948091	0.605000	chr10	43455400	43456000	0.688333
chr10	21283459	21283659	0.425000	chr10	43462000	43462200	0.385000
chr13	26683572	26683972	0.470000	chr10	43464400	43464800	0.472500
chr2	84537336	84537536	0.445000	chr10	43544400	43544600	0.485000
chr12	132890729	132890929	0.460000	chr10	43573400	43573600	0.470000
chr6	53091828	53092428	0.443333	chr10	43574200	43574800	0.680000
chr16	19762833	19763833	0.439000	chr10	43595200	43596200	0.485000
chr18	16181008	16181208	0.400000	chr10	43599400	43599600	0.510000
chr16	57197875	57198075	0.445000	chr10	43606400	43606600	0.705000
chr3	172140878	172141078	0.400000	chr10	43623400	43623600	0.430000
chr12	113315833	113316433	0.538333	chr10	43648400	43649000	0.765000
chr17	37715957	37716157	0.495000	chr10	43666600	43666800	0.600000
chr2	74381176	74381576	0.527500	chr10	43667200	43667600	0.647500
chr6	23182161	23182361	0.410000	chr10	43671800	43672000	0.510000
chr10	44206281	44206481	0.520000	chr10	43679600	43679800	0.555000
chr11	62635280	62635480	0.520000	chr10	43683600	43683800	0.540000
chr2	200788035	200789235	0.475000	chr10	43689600	43690800	0.642500
chr1	68525257	68525457	0.380000	chr10	43698400	43698600	0.430000
chr5	81601436	81601636	0.320000	chr10	43731600	43731800	0.455000
chr11	96228481	96228881	0.465000	chr10	43782000	43782400	0.520000
chr17	72668588	72668788	0.480000	chr10	43785400	43785600	0.495000
chr7	10144632	10144832	0.295000	chr10	43800200	43800400	0.400000
chr12	64576473	64576673	0.475000	chr10	43816400	43816600	0.530000
chr2	84080977	84081177	0.370000	chr10	43846400	43846600	0.625000
chr16	7867947	7868147	0.470000	chr10	43878400	43878600	0.570000
chr3	112679257	112679457	0.485000	chr10	43899400	43899600	0.500000
chr9	76890119	76890319	0.465000	chr10	43913800	43914000	0.545000
chr12	82067163	82067563	0.395000	chr10	43944400	43944800	0.430000
chr15	42510880	42511280	0.377500	chr10	43965400	43965800	0.415000
chr15	26650913	26651113	0.520000	chr10	43980400	43980600	0.525000
chr3	53498064	53498264	0.455000	chr10	43984200	43984400	0.485000
chr10	119519962	119520162	0.565000	chr10	44030200	44030400	0.580000
chr2	203876593	203876993	0.400000	chr10	4407800	4408200	0.347500
chr13	19806894	19807094	0.435000	chr10	44195600	44195800	0.450000
chr19	47147232	47147632	0.485000	chr10	44233600	44234000	0.582500
chr10	106303431	106303631	0.430000	chr10	44237800	44238000	0.505000
chr1	124815216	124815416	0.440000	chr10	44249600	44249800	0.545000
chr1	10443414	10443614	0.535000	chr10	44283000	44283200	0.555000
chr10	52741808	52742008	0.485000	chr10	44311000	44311200	0.745000
chr9	133782682	133783282	0.555000	chr10	44316400	44317000	0.626667
chr3	63546923	63547123	0.415000	chr10	44385000	44385200	0.810000
chr1	204793880	204794080	0.555000	chr10	44386600	44386800	0.705000
chr10	107100812	107101212	0.442500	chr10	44438600	44439000	0.467500
chr9	127700544	127700744	0.410000	chr10	44478200	44478400	0.425000
chr8	97314432	97314632	0.390000	chr10	4451000	4451200	0.420000
chr10	16734684	16734884	0.375000	chr10	4451600	4451800	0.400000
chr11	23035588	23035788	0.475000	chr10	44517800	44518000	0.530000
chr17	42988845	42989045	0.465000	chr10	44577000	44577200	0.545000
chr1	103875374	103875574	0.360000	chr10	44723200	44723400	0.365000
chr3	66060122	66060322	0.305000	chr10	44725400	44725600	0.315000
chr6	8465871	8466071	0.515000	chr10	44853200	44853400	0.560000
chr9	114811262	114811462	0.385000	chr10	44856800	44857000	0.540000
chr21	40910779	40910979	0.530000	chr10	44857800	44858000	0.610000
chrX	12956670	12957070	0.447500	chr10	44863400	44863800	0.472500
chr5	53354582	53354782	0.440000	chr10	44865000	44865200	0.630000
chr15	99049640	99050240	0.501667	chr10	44878800	44879400	0.555000
chr3	149242377	149242977	0.428333	chr10	44895200	44895800	0.505000
chr8	10229086	10229286	0.430000	chr10	44911200	44911400	0.640000
chr3	69098926	69099526	0.421667	chr10	44913400	44914000	0.500000
chr18	12684469	12684669	0.465000	chr10	44925400	44925600	0.565000
chrY	18652927	18653327	0.430000	chr10	44927200	44927600	0.550000
chr8	119494058	119494258	0.420000	chr10	44932800	44933000	0.630000
chr5	36456545	36456745	0.425000	chr10	44937200	44937400	0.435000
chr6	120127907	120128107	0.370000	chr10	44940200	44940400	0.410000
chr4	77517420	77517820	0.387500	chr10	44946200	44946600	0.517500
chr9	35152092	35152292	0.425000	chr10	44947800	44948000	0.515000
chr2	194009221	194009421	0.345000	chr10	44948800	44949000	0.470000
chr4	158790373	158790573	0.460000	chr10	44958200	44958400	0.520000
chr11	66045545	66046145	0.516667	chr10	44959200	44959800	0.698333
chr17	31528030	31528430	0.472500	chr10	44963200	44963600	0.600000
chr22	47152103	47152303	0.425000	chr10	44964000	44964200	0.540000
chr1	124802546	124802746	0.420000	chr10	44966200	44966400	0.435000
chr9	37947299	37948099	0.533750	chr10	44968200	44969000	0.552500
chr15	51921394	51921594	0.480000	chr10	44971600	44971800	0.560000
chr16	79207213	79207613	0.417500	chr10	44973600	44974000	0.517500
chrX	53262373	53262573	0.535000	chr10	44975000	44975200	0.710000
chr10	91497295	91497495	0.445000	chr10	44978800	44979000	0.555000
chr5	32748600	32748800	0.450000	chr10	44990400	44990600	0.570000
chr4	96238200	96238600	0.425000	chr10	44996200	44996600	0.550000
chr1	167525879	167526679	0.523750	chr10	45000800	45001600	0.673750
chr7	117027038	117027238	0.400000	chr10	45008600	45008800	0.410000
chr11	78278997	78279197	0.345000	chr10	45058600	45058800	0.360000
chr8	63259123	63259323	0.365000	chr10	45059200	45059400	0.370000
chr5	163818159	163818359	0.345000	chr10	45063600	45063800	0.360000
chr1	146961330	146961530	0.375000	chr10	45075400	45075600	0.375000
chr20	28062323	28062523	0.395000	chr10	45077000	45077200	0.475000
chr3	181515729	181515929	0.325000	chr10	45082200	45082400	0.355000
chr19	18674109	18674309	0.440000	chr10	451000	451200	0.590000
chr3	7262251	7262451	0.320000	chr10	45105800	45106000	0.420000
chr2	182598714	182599114	0.492500	chr10	4514400	4514800	0.502500
chr3	157383833	157384033	0.375000	chr10	45144400	45144600	0.430000
chrX	132567650	132567850	0.360000	chr10	45146000	45146200	0.375000
chr17	37974952	37975352	0.527500	chr10	45155800	45156200	0.532500
chr3	63914533	63914733	0.355000	chr10	45160400	45160600	0.360000
chr1	177201359	177202159	0.385000	chr10	45175400	45176200	0.443750
chr1	223236635	223237035	0.330000	chr10	4520000	4520400	0.307500
chr2	218410909	218411109	0.505000	chr10	45235400	45235600	0.535000
chr11	120764550	120764750	0.345000	chr10	45242000	45242200	0.415000
chr11	69576663	69576863	0.510000	chr10	45249600	45249800	0.520000
chr21	27640812	27641012	0.375000	chr10	45250200	45250400	0.360000
chr22	34197092	34197292	0.495000	chr10	45250800	45251000	0.535000
chr3	68179128	68179528	0.302500	chr10	45260600	45261000	0.437500
chr10	114489490	114489690	0.480000	chr10	45279000	45279200	0.500000
chrX	103925024	103925424	0.390000	chr10	45280200	45280600	0.455000
chr6	115366126	115366326	0.440000	chr10	45305800	45306000	0.490000
chr6	75592703	75592903	0.340000	chr10	45308800	45309000	0.450000
chr18	51440238	51440438	0.470000	chr10	45330200	45330400	0.495000
chr14	56194389	56194589	0.480000	chr10	45340600	45340800	0.490000
chr14	20869894	20870094	0.450000	chr10	45353200	45353400	0.475000
chr6	126376803	126377003	0.450000	chr10	45354400	45354600	0.485000
chr21	27207389	27207589	0.435000	chr10	45362600	45362800	0.560000
chr3	155417047	155418847	0.425000	chr10	45373200	45375000	0.685556
chr11	54928896	54929496	0.385000	chr10	45376000	45376600	0.491667
chr14	97353300	97353700	0.457500	chr10	45379400	45379800	0.565000
chr13	82676224	82677224	0.462000	chr10	45380200	45381200	0.566000
chr8	51188040	51188240	0.405000	chr10	45383800	45384000	0.460000
chr8	1704900	1705100	0.445000	chr10	45392400	45392600	0.510000
chr12	62883593	62883793	0.390000	chr10	45395600	45395800	0.420000
chr17	20623440	20624040	0.445000	chr10	45404200	45404800	0.455000
chr4	93550449	93550649	0.360000	chr10	45407600	45407800	0.375000
chr5	22399928	22400128	0.380000	chr10	45409000	45409200	0.470000
chr22	3051010	3051810	0.000000	chr10	45410400	45411200	0.391250
chr11	126729364	126730164	0.506250	chr10	45419000	45419800	0.676250
chr10	94311054	94311254	0.520000	chr10	45420600	45420800	0.580000
chr3	115650978	115651178	0.435000	chr10	45421200	45421400	0.515000
chr15	83495959	83496159	0.460000	chr10	45422600	45422800	0.495000
chr15	30003909	30004109	0.470000	chr10	45426200	45426400	0.555000
chr7	83939688	83939888	0.390000	chr10	45437600	45437800	0.420000
chr16	53942319	53942719	0.472500	chr10	45442600	45443000	0.622500
chr16	36019767	36019967	0.370000	chr10	45460800	45461000	0.415000
chr18	47303320	47303520	0.400000	chr10	45462400	45462600	0.420000
chr16	47898148	47898548	0.395000	chr10	45465000	45465400	0.527500
chr6	83878998	83879398	0.480000	chr10	45466800	45467200	0.495000
chr10	104294268	104294468	0.490000	chr10	45470200	45470400	0.580000
chrX	79644235	79644435	0.340000	chr10	45470800	45471000	0.365000
chr13	35837656	35837856	0.485000	chr10	45473400	45473600	0.490000
chr13	30112306	30112906	0.498333	chr10	45488000	45488600	0.536667
chrX	25498070	25498270	0.435000	chr10	4549400	4549600	0.460000
chr5	2059794	2059994	0.480000	chr10	45513000	45513200	0.500000
chr8	45296132	45296332	0.415000	chr10	45546600	45546800	0.475000
chrY	16517956	16518156	0.380000	chr10	45557600	45557800	0.500000
chr5	144437153	144437353	0.470000	chr10	45558600	45558800	0.515000
chr6	80147652	80148852	0.381667	chr10	45581000	45582200	0.407500
chr8	70664229	70664829	0.330000	chr10	45592600	45593200	0.366667
chr2	158251404	158251604	0.360000	chr10	45593600	45593800	0.420000
chr15	92417849	92418449	0.498333	chr10	45594400	45595000	0.750000
chrX	22946731	22946931	0.420000	chr10	45597200	45597400	0.460000
chr12	36111818	36112018	0.370000	chr10	45599200	45599400	0.425000
chr6	118680218	118680418	0.280000	chr10	45607400	45607600	0.345000
chr11	86039072	86039472	0.382500	chr10	45658000	45658400	0.420000
chr6	24520979	24521379	0.502500	chr10	45672600	45673000	0.702500
chr6	154297020	154297220	0.455000	chr10	45684800	45685000	0.510000
chr5	108743138	108743338	0.355000	chr10	45687000	45687200	0.325000
chr6	59324582	59324782	0.395000	chr10	45689600	45689800	0.410000
chr15	36490016	36490216	0.355000	chr10	45710400	45710600	0.390000
chr3	130271565	130272165	0.390000	chr10	45727000	45727600	0.720000
chrX	43903817	43904017	0.475000	chr10	45741200	45741400	0.480000
chr3	14681489	14681689	0.465000	chr10	45803000	45803200	0.485000
chr5	22582873	22583073	0.455000	chr10	45817000	45817200	0.530000
chr13	40889642	40889842	0.385000	chr10	45820400	45820600	0.400000
chr9	44985857	44986057	0.375000	chr10	45836400	45836600	0.415000
chrY	30697649	30697849	0.000000	chr10	45839000	45839200	0.330000
chr3	108394110	108394310	0.455000	chr10	45841200	45841400	0.490000
chr8	48152008	48152208	0.375000	chr10	45848600	45848800	0.430000
chr12	44352004	44352204	0.330000	chr10	45850600	45850800	0.495000
chr10	60851493	60851693	0.390000	chr10	45853800	45854000	0.435000
chr18	26622904	26623504	0.421667	chr10	45857200	45857800	0.543333
chr1	106959402	106959602	0.445000	chr10	45863800	45864000	0.455000
chr2	213704308	213704508	0.410000	chr10	45914800	45915000	0.500000
chr2	230143261	230143461	0.450000	chr10	45931000	45931200	0.455000
chr5	169497066	169497266	0.460000	chr10	45962200	45962400	0.465000
chr21	42561650	42562250	0.533333	chr10	45972000	45972600	0.653333
chr11	17182080	17182280	0.300000	chr10	45974200	45974400	0.400000
chr1	208254579	208254779	0.410000	chr10	45983600	45983800	0.435000
chr14	17506699	17506899	0.390000	chr10	46000600	46000800	0.425000
chr7	67359901	67360101	0.415000	chr10	46001400	46001600	0.445000
chr12	68038289	68038489	0.345000	chr10	46006400	46006600	0.395000
chr15	93194641	93194841	0.390000	chr10	46010400	46010600	0.455000
chr1	30802189	30802389	0.465000	chr10	46014200	46014400	0.475000
chrY	5521034	5521234	0.375000	chr10	46018600	46018800	0.395000
chr7	112023150	112023350	0.480000	chr10	46019200	46019400	0.505000
chr6	91173825	91174025	0.395000	chr10	46019800	46020000	0.455000
chr16	66591830	66592030	0.465000	chr10	46020400	46020600	0.470000
chr12	42422482	42422882	0.297500	chr10	46021000	46021400	0.352500
chr17	75069100	75069300	0.460000	chr10	46022400	46022600	0.490000
chr11	40878148	40878748	0.436667	chr10	46023000	46023600	0.626667
chr19	56566247	56566647	0.460000	chr10	46025400	46025800	0.462500
chr2	22368165	22368365	0.350000	chr10	46028600	46028800	0.400000
chr6	57793234	57793834	0.498333	chr10	46030200	46030800	0.665000
chr5	9483391	9483591	0.375000	chr10	46032000	46032200	0.395000
chr2	190283123	190283323	0.350000	chr10	46051000	46051200	0.450000
chr4	82283186	82283386	0.430000	chr10	46054800	46055000	0.440000
chrX	113278728	113279328	0.401667	chr10	46077400	46078000	0.431667
chr10	12104529	12104729	0.405000	chr10	46080000	46080200	0.440000
chr4	31793363	31793563	0.325000	chr10	46088200	46088400	0.380000
chr2	30017979	30018179	0.540000	chr10	46091200	46091400	0.650000
chr9	37236639	37237039	0.427500	chr10	46092400	46092800	0.537500
chr1	32750897	32751097	0.565000	chr10	46094000	46094200	0.615000
chr12	117690442	117690642	0.460000	chr10	46095000	46095200	0.510000
chr12	31777828	31778028	0.465000	chr10	46097000	46097200	0.520000
chr7	145959998	145960598	0.446667	chr10	46106200	46106800	0.755000
chr6	130639556	130639756	0.365000	chr10	46115600	46115800	0.495000
chr2	62860034	62860234	0.330000	chr10	46117800	46118000	0.315000
chr14	79643200	79643600	0.362500	chr10	46156800	46157200	0.402500
chr6	45367558	45367758	0.420000	chr10	46162400	46162600	0.425000
chr1	89345039	89345239	0.470000	chr10	46217600	46217800	0.520000
chr5	63261689	63261889	0.360000	chr10	46219000	46219200	0.540000
chr1	248451566	248451766	0.530000	chr10	46221000	46221200	0.625000
chr1	168953031	168953231	0.425000	chr10	46223200	46223400	0.580000
chr8	46306719	46306919	0.380000	chr10	46227000	46227200	0.545000
chr8	76474212	76474412	0.480000	chr10	46228000	46228200	0.615000
chr5	161470350	161470550	0.315000	chr10	46228600	46228800	0.575000
chr11	35812572	35812772	0.460000	chr10	46229400	46229600	0.505000
chr5	147752571	147752771	0.480000	chr10	46248000	46248200	0.605000
chr17	32567834	32568034	0.480000	chr10	46256200	46256400	0.515000
chr19	24372058	24372458	0.427500	chr10	46266200	46266600	0.620000
chr21	36255636	36256036	0.437500	chr10	46268600	46269000	0.602500
chr14	52841361	52841561	0.410000	chr10	46269600	46269800	0.485000
chr10	102679330	102679530	0.490000	chr10	46273600	46273800	0.535000
chr4	151027771	151027971	0.525000	chr10	46282400	46282600	0.565000
chr16	58324436	58324636	0.475000	chr10	46283000	46283200	0.730000
chr16	49601830	49602030	0.545000	chr10	46284600	46284800	0.750000
chr11	116072132	116072532	0.550000	chr10	46297800	46298200	0.572500
chr3	91216620	91216820	0.385000	chr10	46299000	46299200	0.495000
chr22	11975378	11975778	0.542500	chr10	46299800	46300200	0.635000
chr7	103188312	103188512	0.370000	chr10	46343200	46343400	0.485000
chr7	109195406	109195606	0.305000	chr10	46345400	46345600	0.325000
chr7	35587913	35588313	0.447500	chr10	46374400	46374800	0.477500
chr6	4705201	4705401	0.510000	chr10	46379400	46379600	0.530000
chr5	179692832	179693032	0.530000	chr10	46386000	46386200	0.545000
chr4	168057512	168057712	0.425000	chr10	46387600	46387800	0.495000
chrX	75309431	75309631	0.405000	chr10	46397600	46397800	0.610000
chr2	100990910	100991110	0.545000	chr10	46398200	46398400	0.720000
chr3	29360032	29361032	0.391000	chr10	46409000	46410000	0.395000
chr3	65363791	65363991	0.440000	chr10	46420200	46420400	0.565000
chr13	50128784	50128984	0.460000	chr10	46423600	46423800	0.555000
chr21	5986918	5987118	0.330000	chr10	4643600	4643800	0.340000
chr6	3444823	3445223	0.580000	chr10	46441000	46441400	0.590000
chr3	40948603	40948803	0.370000	chr10	46442000	46442200	0.460000
chrX	154890166	154890366	0.405000	chr10	46442800	46443000	0.480000
chr6	136077868	136078068	0.460000	chr10	46451600	46451800	0.515000
chr5	136891326	136891526	0.385000	chr10	46456200	46456400	0.460000
chr15	101318427	101318627	0.520000	chr10	46468200	46468400	0.530000
chr17	69366501	69366701	0.475000	chr10	46470200	46470400	0.520000
chr10	87303744	87303944	0.510000	chr10	46523800	46524000	0.560000
chr11	35036834	35037234	0.467500	chr10	46524800	46525200	0.580000
chr5	34615518	34615718	0.470000	chr10	46526800	46527000	0.565000
chr7	75651196	75651396	0.540000	chr10	46541400	46541600	0.715000
chr9	69839357	69839557	0.465000	chr10	46545200	46545400	0.575000
chrX	134895044	134895244	0.540000	chr10	46548600	46548800	0.570000
chr4	79705187	79706187	0.455000	chr10	46550400	46551400	0.602000
chr9	31482267	31482467	0.465000	chr10	46551800	46552000	0.605000
chr12	116448044	116448244	0.505000	chr10	46552400	46552600	0.560000
chr22	31357838	31358038	0.395000	chr10	46556600	46556800	0.830000
chr4	144677045	144677245	0.465000	chr10	46565600	46565800	0.515000
chr3	65078688	65078888	0.360000	chr10	4656600	4656800	0.395000
chr2	191537152	191537352	0.485000	chr10	46570800	46571000	0.530000
chr18	154503	154703	0.555000	chr10	46578800	46579000	0.790000
chr12	114843227	114844027	0.471250	chr10	46586800	46587600	0.597500
chr5	131420959	131421159	0.445000	chr10	46588400	46588600	0.460000
chr11	67639409	67639609	0.615000	chr10	46598000	46598200	0.735000
chr13	44279140	44279340	0.320000	chr10	46600600	46600800	0.405000
chrX	141935082	141935282	0.485000	chr10	46617200	46617400	0.525000
chr4	175715935	175716135	0.455000	chr10	46618000	46618200	0.460000
chr7	72544624	72544824	0.380000	chr10	4662000	4662200	0.495000
chr12	106144019	106144419	0.447500	chr10	4663200	4663600	0.450000
chr6	39612839	39613039	0.345000	chr10	46634800	46635000	0.440000
chr7	55548139	55548539	0.482500	chr10	46635400	46635800	0.717500
chr3	70239928	70240128	0.320000	chr10	46715200	46715400	0.400000
chr14	65897852	65898052	0.395000	chr10	46749600	46749800	0.430000
chr3	135869902	135870102	0.375000	chr10	46779800	46780000	0.405000
chr9	109410039	109410239	0.490000	chr10	46785000	46785200	0.520000
chr2	20077672	20078472	0.440000	chr10	46786600	46787400	0.582500
chrX	131536449	131536649	0.375000	chr10	46803200	46803400	0.405000
chr14	65755065	65755465	0.445000	chr10	46806000	46806400	0.527500
chr5	81341926	81342126	0.395000	chr10	46810000	46810200	0.465000
chr18	18096052	18096252	0.375000	chr10	46822600	46822800	0.450000
chr7	66283354	66283554	0.385000	chr10	46824600	46824800	0.390000
chr3	137617721	137617921	0.255000	chr10	46850600	46850800	0.355000
chr19	20492459	20492659	0.360000	chr10	46863000	46863200	0.395000
chr16	53667225	53667425	0.410000	chr10	4688800	4689000	0.455000
chr2	59719980	59720180	0.485000	chr10	46891000	46891200	0.540000
chr15	76116812	76117212	0.465000	chr10	46896800	46897200	0.507500
chr20	49639343	49639543	0.505000	chr10	46911200	46911400	0.710000
chr8	37887912	37888112	0.310000	chr10	46933400	46933600	0.405000
chr8	17506706	17506906	0.395000	chr10	46987400	46987600	0.470000
chr12	57034039	57034439	0.452500	chr10	46993000	46993400	0.527500
chr5	21162843	21163043	0.475000	chr10	47019800	47020000	0.490000
chr19	30753983	30754783	0.466250	chr10	470200	471000	0.530000
chr9	33736875	33737275	0.505000	chr10	47020400	47020800	0.532500
chr9	93270795	93270995	0.465000	chr10	47024800	47025000	0.575000
chr1	206198061	206198461	0.492500	chr10	47031200	47031600	0.527500
chrX	120831423	120831623	0.435000	chr10	4704200	4704400	0.450000
chr14	30849274	30849474	0.470000	chr10	47047600	47047800	0.605000
chr1	245056096	245056296	0.450000	chr10	47081400	47081600	0.515000
chr16	23303409	23303609	0.475000	chr10	47104800	47105000	0.500000
chr12	88676688	88676888	0.355000	chr10	47105600	47105800	0.385000
chr15	70738587	70738787	0.295000	chr10	47127600	47127800	0.380000
chr3	151657746	151657946	0.230000	chr10	47130600	47130800	0.345000
chr20	34606995	34607195	0.445000	chr10	47134200	47134400	0.480000
chr9	42783528	42783728	0.285000	chr10	47153000	47153200	0.375000
chr16	48861330	48861730	0.400000	chr10	47161000	47161400	0.455000
chr5	160164526	160164726	0.495000	chr10	47165800	47166000	0.590000
chr2	223194996	223195196	0.525000	chr10	47167400	47167600	0.530000
chr15	32986196	32986396	0.410000	chr10	47179400	47179600	0.470000
chr8	32328666	32328866	0.400000	chr10	47206800	47207000	0.455000
chr20	34925147	34925347	0.485000	chr10	47207400	47207600	0.515000
chr1	36559671	36560271	0.470000	chr10	47254800	47255400	0.493333
chr4	183957867	183958067	0.460000	chr10	47256800	47257000	0.515000
chr13	39169241	39169441	0.330000	chr10	47257800	47258000	0.365000
chr20	25719319	25719519	0.540000	chr10	47260600	47260800	0.575000
chr22	26971794	26971994	0.435000	chr10	47261200	47261400	0.485000
chr2	133205076	133205276	0.505000	chr10	47265000	47265200	0.515000
chr6	54236119	54236319	0.390000	chr10	47277600	47277800	0.600000
chr6	7959577	7959777	0.480000	chr10	47300200	47300400	0.785000
chr1	243949392	243949792	0.427500	chr10	47306400	47306800	0.502500
chr9	109665973	109666173	0.565000	chr10	47311600	47311800	0.580000
chr9	11626174	11626374	0.505000	chr10	47312200	47312400	0.660000
chr9	125742171	125742371	0.455000	chr10	47318800	47319000	0.545000
chr21	9132312	9132512	0.540000	chr10	47322400	47322600	0.585000
chr7	102041698	102041898	0.530000	chr10	47327000	47327200	0.585000
chrX	81939517	81939717	0.340000	chr10	47335000	47335200	0.395000
chr2	241254225	241254625	0.400000	chr10	47336600	47337000	0.427500
chr15	60709680	60709880	0.365000	chr10	47337400	47337600	0.485000
chr6	109853185	109853585	0.450000	chr10	47340400	47340800	0.530000
chr22	35603575	35603975	0.482500	chr10	47361200	47361600	0.537500
chr1	108792745	108793345	0.400000	chr10	47384200	47384800	0.740000
chr11	56988731	56989131	0.332500	chr10	47406800	47407200	0.487500
chr9	13618155	13618355	0.380000	chr10	47439000	47439200	0.510000
chr2	63249091	63249291	0.490000	chr10	47449200	47449400	0.520000
chr3	86757927	86758527	0.540000	chr10	47461200	47461800	0.643333
chr5	174900699	174900899	0.505000	chr10	47472200	47472400	0.525000
chr1	248393095	248393295	0.495000	chr10	47473600	47473800	0.550000
chr5	162492615	162492815	0.465000	chr10	47480200	47480400	0.535000
chr10	95647652	95648052	0.467500	chr10	47486000	47486400	0.470000
chr5	40038587	40038787	0.330000	chr10	47515200	47515400	0.335000
chr19	12232635	12232835	0.435000	chr10	47517400	47517600	0.470000
chr17	57232458	57232858	0.377500	chr10	47529800	47530200	0.425000
chr17	79442853	79443053	0.565000	chr10	47533800	47534000	0.575000
chrX	134576423	134576623	0.450000	chr10	47536600	47536800	0.460000
chr15	94520994	94521194	0.400000	chr10	47552800	47553000	0.475000
chr6	82385057	82385657	0.408333	chr10	47553400	47554000	0.638333
chr11	122414439	122414639	0.290000	chr10	47590600	47590800	0.425000
chr5	83159582	83159782	0.330000	chr10	47625000	47625200	0.395000
chrY	26169123	26169323	0.340000	chr10	47646800	47647000	0.330000
chr2	124797474	124797674	0.375000	chr10	47671000	47671200	0.395000
chr4	155174715	155174915	0.300000	chr10	47687600	47687800	0.325000
chr12	6266491	6266691	0.530000	chr10	47706000	47706200	0.785000
chr5	86823915	86824115	0.350000	chr10	4770800	4771000	0.360000
chr8	98332248	98332448	0.430000	chr10	47724200	47724400	0.535000
chr10	98840205	98840405	0.365000	chr10	47741000	47741200	0.385000
chr12	102615910	102616110	0.460000	chr10	47743600	47743800	0.740000
chr19	42265292	42265492	0.515000	chr10	47753400	47753600	0.545000
chr12	117655033	117655633	0.493333	chr10	47754400	47755000	0.576667
chr7	53744595	53744795	0.540000	chr10	47762800	47763000	0.785000
chr2	115776654	115777254	0.348333	chr10	47775600	47776200	0.470000
chr18	62858720	62858920	0.325000	chr10	4784800	4785000	0.390000
chr22	40348262	40348462	0.470000	chr10	47916200	47916400	0.580000
chr13	85578416	85578616	0.410000	chr10	47928400	47928600	0.520000
chr14	23041095	23041295	0.540000	chr10	47933000	47933200	0.615000
chr20	14054135	14054335	0.440000	chr10	47942600	47942800	0.500000
chr18	22267234	22267434	0.525000	chr10	47943400	47943600	0.620000
chr5	20863026	20863226	0.355000	chr10	47947600	47947800	0.445000
chr15	100347128	100347328	0.490000	chr10	47960800	47961000	0.570000
chr16	5974255	5974455	0.480000	chr10	47964400	47964600	0.575000
chr2	179847381	179847581	0.350000	chr10	47974800	47975000	0.360000
chr1	41598746	41598946	0.435000	chr10	47975400	47975600	0.465000
chr5	178096558	178096758	0.585000	chr10	47986600	47986800	0.630000
chrX	123414993	123415193	0.405000	chr10	47994200	47994400	0.450000
chr6	128842874	128843074	0.335000	chr10	48023400	48023600	0.370000
chr13	90874558	90874758	0.385000	chr10	48038000	48038200	0.415000
chr5	54207637	54207837	0.450000	chr10	48041800	48042000	0.545000
chr12	26865701	26865901	0.300000	chr10	48044800	48045000	0.405000
chr4	9599637	9599837	0.465000	chr10	48064400	48064600	0.415000
chr12	29181931	29182131	0.400000	chr10	4812200	4812400	0.410000
chr2	60823024	60823224	0.375000	chr10	48125800	48126000	0.370000
chr2	26417526	26417726	0.445000	chr10	481400	481600	0.485000
chr13	21398232	21398832	0.430000	chr10	4815000	4815600	0.483333
chr3	58285412	58285612	0.545000	chr10	48154800	48155000	0.560000
chr2	63454961	63455161	0.345000	chr10	4816000	4816200	0.315000
chr1	118429090	118429290	0.435000	chr10	48160800	48161000	0.520000
chr16	73561143	73561343	0.360000	chr10	4819800	4820000	0.440000
chr13	16344120	16344320	0.370000	chr10	48199800	48200000	0.445000
chr1	24397294	24397494	0.375000	chr10	4820800	4821000	0.435000
chr15	94610864	94611064	0.425000	chr10	48215600	48215800	0.540000
chr2	7167559	7168359	0.420000	chr10	4826000	4826800	0.693750
chr11	94571681	94572081	0.407500	chr10	4828000	4828400	0.497500
chr9	77510425	77510625	0.470000	chr10	48289800	48290000	0.515000
chr22	39369902	39370102	0.385000	chr10	48299800	48300000	0.495000
chr11	130313918	130314918	0.697000	chr10	48306400	48307400	0.751000
chr7	144131185	144131385	0.355000	chr10	48310000	48310200	0.410000
chr4	167394017	167394217	0.420000	chr10	48314200	48314400	0.480000
chr13	72733811	72734011	0.410000	chr10	48330400	48330600	0.440000
chrX	139158878	139159278	0.412500	chr10	48331400	48331800	0.467500
chr13	44116693	44116893	0.550000	chr10	48346400	48346600	0.605000
chr3	49315807	49316407	0.478333	chr10	4835400	4836000	0.505000
chr3	142807629	142807829	0.310000	chr10	48363600	48363800	0.355000
chr3	134327918	134328118	0.345000	chr10	48365800	48366000	0.330000
chr22	47971282	47971482	0.420000	chr10	48384200	48384400	0.435000
chr13	49278867	49279067	0.380000	chr10	48389400	48389600	0.430000
chr10	83166621	83166821	0.465000	chr10	4839400	4839600	0.510000
chr11	132295954	132296354	0.482500	chr10	48399200	48399600	0.490000
chr1	88557874	88558074	0.445000	chr10	48400400	48400600	0.450000
chr9	118311650	118311850	0.300000	chr10	48404800	48405000	0.360000
chr12	73169215	73169415	0.440000	chr10	48406400	48406600	0.455000
chr6	34812580	34813180	0.403333	chr10	48430400	48431000	0.403333
chrX	39343633	39343833	0.405000	chr10	48432000	48432200	0.375000
chrX	66897785	66897985	0.430000	chr10	48444400	48444600	0.460000
chr10	131044470	131044670	0.615000	chr10	48456600	48456800	0.635000
chr13	41708137	41708337	0.560000	chr10	48459800	48460000	0.620000
chr12	124821684	124822484	0.487500	chr10	484600	485400	0.603750
chr15	41907587	41907787	0.535000	chr10	48463600	48463800	0.585000
chr5	83929642	83929842	0.515000	chr10	48465200	48465400	0.660000
chr20	37951919	37952719	0.451250	chr10	48467800	48468600	0.490000
chr2	62467450	62467650	0.475000	chr10	48469200	48469400	0.620000
chr11	14559980	14560180	0.430000	chr10	48470200	48470400	0.520000
chr2	62134928	62135128	0.435000	chr10	48471200	48471400	0.630000
chr5	113082729	113082929	0.485000	chr10	48472600	48472800	0.515000
chr12	25716844	25717244	0.402500	chr10	4847600	4848000	0.505000
chr13	41582214	41582814	0.418333	chr10	48476400	48477000	0.528333
chr5	116094553	116094753	0.350000	chr10	48478800	48479000	0.535000
chr7	78792708	78792908	0.350000	chr10	48479400	48479600	0.560000
chr11	15117844	15118044	0.570000	chr10	48481000	48481200	0.655000
chr1	160175203	160175403	0.420000	chr10	48481600	48481800	0.425000
chr22	3952374	3952774	0.000000	chr10	48482200	48482600	0.385000
chr4	188089831	188090031	0.455000	chr10	4848600	4848800	0.525000
chr16	50067973	50068573	0.486667	chr10	48493200	48493800	0.608333
chr3	107365470	107365870	0.432500	chr10	4849600	4850000	0.487500
chr14	106141163	106141363	0.540000	chr10	48502200	48502400	0.545000
chr19	21355842	21356042	0.460000	chr10	48505800	48506000	0.545000
chr5	68077229	68077429	0.480000	chr10	48506600	48506800	0.525000
chr11	108375099	108375299	0.470000	chr10	48508800	48509000	0.510000
chr2	238991801	238992001	0.465000	chr10	48510000	48510200	0.520000
chr10	97492370	97492570	0.435000	chr10	48512000	48512200	0.485000
chr17	67874420	67874620	0.380000	chr10	48517000	48517200	0.420000
chr11	107871997	107872197	0.515000	chr10	48518000	48518200	0.560000
chr14	85561168	85561368	0.425000	chr10	48519600	48519800	0.605000
chr19	46185897	46186097	0.545000	chr10	48523600	48523800	0.785000
chr19	2521452	2521852	0.570000	chr10	48524200	48524600	0.772500
chr3	116208711	116208911	0.570000	chr10	48548800	48549000	0.630000
chr17	61043994	61044394	0.450000	chr10	48551800	48552200	0.452500
chr3	172390252	172390452	0.245000	chr10	48574400	48574600	0.435000
chr2	24948854	24949054	0.420000	chr10	48577200	48577400	0.430000
chr1	30757991	30758591	0.511667	chr10	48604600	48605200	0.641667
chr5	160693458	160693658	0.480000	chr10	48607000	48607200	0.520000
chr16	79724737	79724937	0.405000	chr10	48608200	48608400	0.550000
chr3	144736292	144736492	0.325000	chr10	48623800	48624000	0.395000
chr19	9544654	9544854	0.460000	chr10	48625000	48625200	0.490000
chr12	45521444	45521644	0.530000	chr10	48634400	48634600	0.535000
chr2	213054882	213055082	0.240000	chr10	48639800	48640000	0.280000
chr5	174614249	174614449	0.330000	chr10	48640400	48640600	0.365000
chr5	4720835	4721635	0.490000	chr10	48655000	48655800	0.585000
chr6	147448909	147449109	0.550000	chr10	48656400	48656600	0.690000
chr20	18693417	18693617	0.535000	chr10	48658400	48658600	0.540000
chr13	95546791	95547391	0.478333	chr10	48668000	48668600	0.516667
chr21	15257726	15257926	0.460000	chr10	4866800	4867000	0.515000
chr11	117944977	117945177	0.410000	chr10	48671600	48671800	0.710000
chr3	124985131	124985731	0.420000	chr10	48672400	48673000	0.520000
chrX	29311815	29312415	0.440000	chr10	4867600	4868200	0.443333
chr13	45294844	45295044	0.405000	chr10	48678200	48678400	0.465000
chr8	18827426	18827626	0.410000	chr10	48684000	48684200	0.435000
chr12	7928801	7929001	0.455000	chr10	48684800	48685000	0.625000
chr5	106790580	106790780	0.470000	chr10	48685400	48685600	0.565000
chr22	11495816	11496216	0.397500	chr10	48702000	48702400	0.420000
chrX	37827982	37828382	0.395000	chr10	48714000	48714400	0.447500
chr1	175020924	175021124	0.440000	chr10	48743600	48743800	0.480000
chr13	24844356	24844556	0.455000	chr10	48746000	48746200	0.585000
chr9	36238506	36238706	0.335000	chr10	48748600	48748800	0.410000
chr4	45307779	45307979	0.285000	chr10	48758600	48758800	0.300000
chr10	5161593	5161993	0.425000	chr10	48759400	48759800	0.497500
chr5	146191497	146191697	0.330000	chr10	48787000	48787200	0.335000
chr5	153018530	153019130	0.430000	chr10	48790200	48790800	0.530000
chr14	44921686	44921886	0.400000	chr10	48798600	48798800	0.405000
chr1	190486829	190487629	0.385000	chr10	48799800	48800600	0.490000
chr10	20494094	20494494	0.372500	chr10	48801000	48801400	0.407500
chr10	55820409	55820609	0.370000	chr10	48802600	48802800	0.390000
chr3	134425293	134425893	0.421667	chr10	4883000	4883600	0.441667
chr20	51922207	51922407	0.380000	chr10	4885200	4885400	0.420000
chr2	205378512	205378712	0.465000	chr10	48900400	48900600	0.515000
chr1	17432734	17432934	0.570000	chr10	48981400	48981600	0.610000
chr12	5706154	5706354	0.455000	chr10	49001400	49001600	0.555000
chr14	54465277	54465477	0.480000	chr10	49010400	49010600	0.645000
chr11	19350731	19350931	0.515000	chr10	4903400	4903600	0.520000
chr1	245715585	245715785	0.495000	chr10	49037400	49037600	0.510000
chr16	11931024	11931224	0.450000	chr10	49076800	49077000	0.490000
chr12	110285055	110285255	0.315000	chr10	49080000	49080200	0.325000
chr6	107966173	107966773	0.435000	chr10	49115000	49115600	0.761667
chr8	137960330	137960530	0.440000	chr10	49136000	49136200	0.450000
chr10	95594107	95594307	0.380000	chr10	49151000	49151200	0.390000
chr9	87699141	87700141	0.421000	chr10	49154000	49155000	0.477000
chr1	118896214	118896414	0.300000	chr10	49157400	49157600	0.380000
chr17	70229581	70229781	0.420000	chr10	49161600	49161800	0.435000
chr11	130424212	130424612	0.530000	chr10	49164600	49165000	0.537500
chr11	72564622	72564822	0.505000	chr10	49166000	49166200	0.560000
chr1	98855903	98856903	0.434000	chr10	49166600	49167600	0.558000
chr13	39863169	39863369	0.370000	chr10	49169000	49169200	0.510000
chrX	49311651	49311851	0.545000	chr10	49170600	49170800	0.605000
chr13	63456847	63457247	0.395000	chr10	49173200	49173600	0.527500
chr11	78713005	78713605	0.460000	chr10	49174000	49174600	0.525000
chr11	9130282	9130482	0.415000	chr10	49175200	49175400	0.585000
chr10	49942318	49942518	0.450000	chr10	49177600	49177800	0.515000
chr2	159218597	159219397	0.483750	chr10	49179800	49180600	0.538750
chr2	204866817	204867217	0.422500	chr10	49182800	49183200	0.445000
chr2	42281767	42282167	0.402500	chr10	49183600	49184000	0.432500
chr2	20737731	20738331	0.423333	chr10	49184600	49185200	0.445000
chr5	25491699	25491899	0.285000	chr10	49187000	49187200	0.380000
chr2	130959165	130959365	0.480000	chr10	49188400	49188600	0.545000
chr8	68903401	68903601	0.445000	chr10	49190200	49190400	0.540000
chr17	70971260	70971460	0.520000	chr10	49190800	49191000	0.570000
chr11	38635412	38635612	0.385000	chr10	49197400	49197600	0.520000
chr10	122808144	122808344	0.380000	chr10	49217800	49218000	0.530000
chr12	106197716	106197916	0.490000	chr10	49218600	49218800	0.510000
chr19	8415778	8415978	0.555000	chr10	49225400	49225600	0.595000
chrX	141524662	141525062	0.417500	chr10	49238000	49238400	0.482500
chr18	43126067	43126467	0.287500	chr10	49243600	49244000	0.337500
chr2	86465569	86465769	0.415000	chr10	4924800	4925000	0.435000
chr4	20679000	20679200	0.530000	chr10	49253400	49253600	0.625000
chr10	103563286	103563486	0.520000	chr10	49254600	49254800	0.610000
chrX	79727957	79728157	0.385000	chr10	49257200	49257400	0.400000
chr10	30304696	30304896	0.440000	chr10	49261000	49261200	0.455000
chr1	209585293	209585493	0.470000	chr10	49272800	49273000	0.630000
chr4	105289213	105289413	0.510000	chr10	49278000	49278200	0.525000
chrX	104748450	104748850	0.415000	chr10	49280000	49280400	0.505000
chr3	149661531	149661931	0.500000	chr10	49281400	49281800	0.607500
chr6	168725583	168725983	0.515000	chr10	49283000	49283400	0.517500
chrX	67251088	67251488	0.412500	chr10	49285200	49285600	0.430000
chr3	96344752	96344952	0.355000	chr10	49288600	49288800	0.550000
chr20	38256698	38256898	0.400000	chr10	4929600	4929800	0.430000
chr8	42386037	42386237	0.560000	chr10	49298400	49298600	0.600000
chr2	226549924	226550924	0.433000	chr10	49299800	49300800	0.481000
chr17	60030900	60031700	0.516250	chr10	49310000	49310800	0.521250
chr5	171384153	171384353	0.455000	chr10	49311600	49311800	0.485000
chr2	85510135	85510535	0.442500	chr10	4931600	4932000	0.535000
chr15	98442144	98442344	0.450000	chr10	49324800	49325000	0.540000
chr20	29262874	29263074	0.375000	chr10	49329200	49329400	0.450000
chr18	73803715	73803915	0.420000	chr10	49335600	49335800	0.465000
chr3	66707268	66707468	0.330000	chr10	49339800	49340000	0.510000
chr3	24839527	24840127	0.423333	chr10	49360200	49360800	0.590000
chr5	113183338	113183538	0.410000	chr10	49362600	49362800	0.425000
chr6	29881093	29881493	0.477500	chr10	49379600	49380000	0.577500
chr14	49564583	49564983	0.440000	chr10	49382200	49382600	0.545000
chr11	9689780	9689980	0.510000	chr10	49398000	49398200	0.680000
chr13	21154708	21154908	0.455000	chr10	49407600	49407800	0.535000
chr7	10347632	10347832	0.415000	chr10	49408600	49408800	0.540000
chr16	77044405	77044805	0.415000	chr10	4941600	4942000	0.450000
chr2	174453027	174453227	0.385000	chr10	4943000	4943200	0.470000
chr9	44244737	44244937	0.420000	chr10	49499400	49499600	0.435000
chr14	28350956	28351156	0.295000	chr10	49508400	49508600	0.420000
chr8	28290154	28290354	0.375000	chr10	49512200	49512400	0.455000
chr4	26653104	26653504	0.417500	chr10	49519000	49519400	0.437500
chr2	52079161	52079361	0.355000	chr10	49526600	49526800	0.360000
chr4	35241148	35241348	0.360000	chr10	49527200	49527400	0.430000
chr2	64246931	64247331	0.415000	chr10	49535000	49535400	0.450000
chr9	91065272	91066672	0.534286	chr10	49538400	49539800	0.587143
chr6	34844280	34844480	0.480000	chr10	49593200	49593400	0.530000
chr1	179640052	179640252	0.380000	chr10	49594600	49594800	0.435000
chr18	36791803	36792003	0.495000	chr10	49607000	49607200	0.625000
chr10	26081018	26081418	0.607500	chr10	49611200	49611600	0.662500
chr12	5545598	5545798	0.465000	chr10	49613000	49613200	0.610000
chr16	71234126	71234326	0.430000	chr10	49616600	49616800	0.625000
chr16	65539503	65539703	0.410000	chr10	4963200	4963400	0.420000
chr4	73559801	73560001	0.290000	chr10	4964800	4965000	0.430000
chr18	58197744	58197944	0.595000	chr10	49649400	49649600	0.615000
chrX	26850664	26850864	0.445000	chr10	49679600	49679800	0.700000
chr8	21733898	21734098	0.545000	chr10	49740600	49740800	0.660000
chr8	29114100	29114300	0.475000	chr10	49745000	49745200	0.545000
chr2	77350120	77350320	0.595000	chr10	49762200	49762400	0.785000
chr12	6282650	6282850	0.395000	chr10	49771200	49771400	0.435000
chr19	26195859	26196059	0.380000	chr10	49818000	49818200	0.420000
chr1	201060140	201060740	0.461667	chr10	4981800	4982400	0.515000
chr1	49999787	49999987	0.340000	chr10	49827400	49827600	0.440000
chr16	10188595	10188795	0.450000	chr10	4982800	4983000	0.505000
chr13	54754144	54754344	0.355000	chr10	49884000	49884200	0.520000
chr9	32930374	32930574	0.385000	chr10	49900200	49900400	0.405000
chr2	14753483	14753683	0.445000	chr10	49931400	49931600	0.510000
chr17	45990937	45991937	0.509000	chr10	49941600	49942600	0.596000
chr10	118176495	118176695	0.320000	chr10	49943600	49943800	0.350000
chr8	35345769	35345969	0.375000	chr10	49953200	49953400	0.440000
chr9	124636904	124637104	0.400000	chr10	49972200	49972400	0.460000
chr2	125443995	125444795	0.420000	chr10	49978200	49979000	0.530000
chrY	4650689	4651089	0.382500	chr10	49982200	49982600	0.465000
chr4	165517410	165517610	0.465000	chr10	49987400	49987600	0.470000
chr6	165151625	165151825	0.450000	chr10	49994800	49995000	0.470000
chr19	43866290	43866490	0.430000	chr10	49995600	49995800	0.435000
chrX	146727941	146728141	0.370000	chr10	49996800	49997000	0.390000
chr7	23731661	23731861	0.360000	chr10	49999600	49999800	0.380000
chr5	70039666	70039866	0.425000	chr10	50014200	50014400	0.435000
chr12	106625075	106625275	0.420000	chr10	50035400	50035600	0.460000
chrX	140698760	140698960	0.380000	chr10	5003800	5004000	0.475000
chr17	51106947	51107547	0.478333	chr10	50067800	50068400	0.705000
chr6	91804305	91804505	0.340000	chr10	501000	501200	0.435000
chr15	25481174	25481374	0.400000	chr10	50143600	50143800	0.470000
chrX	102049717	102049917	0.395000	chr10	5015000	5015200	0.505000
chr18	5262172	5262372	0.550000	chr10	50152800	50153000	0.685000
chr2	65370440	65370640	0.400000	chr10	50176600	50176800	0.460000
chr18	14736697	14736897	0.340000	chr10	5019000	5019200	0.470000
chr11	124396955	124397355	0.390000	chr10	5020200	5020600	0.450000
chrY	7926869	7927069	0.395000	chr10	50224400	50224600	0.435000
chr3	186547452	186547652	0.420000	chr10	50234600	50234800	0.425000
chr1	25260516	25260716	0.430000	chr10	5025600	5025800	0.510000
chr18	38544127	38544327	0.365000	chr10	50260800	50261000	0.375000
chr4	12276112	12276312	0.360000	chr10	50272000	50272200	0.480000
chr5	62104661	62105261	0.465000	chr10	50275400	50276000	0.466667
chrX	34462324	34462524	0.550000	chr10	50279600	50279800	0.565000
chr14	29964534	29964734	0.350000	chr10	50291600	50291800	0.410000
chr9	9415331	9415531	0.425000	chr10	50304000	50304200	0.445000
chr6	34453214	34453414	0.435000	chr10	50304800	50305000	0.525000
chr2	162274039	162274439	0.370000	chr10	50310800	50311200	0.495000
chr1	171374857	171375057	0.400000	chr10	50312800	50313000	0.470000
chr4	98533747	98533947	0.465000	chr10	50314200	50314400	0.475000
chr3	68946179	68946379	0.355000	chr10	50315400	50315600	0.410000
chr2	117962591	117963591	0.383000	chr10	50316000	50317000	0.426000
chr12	27124634	27125234	0.423333	chr10	5031600	5032200	0.495000
chr3	137554670	137555270	0.433333	chr10	50321800	50322400	0.398333
chr2	156956958	156957358	0.222500	chr10	50323000	50323400	0.360000
chr17	51757698	51758298	0.381667	chr10	50324000	50324600	0.411667
chr14	71920428	71920628	0.395000	chr10	50325600	50325800	0.480000
chr20	48305281	48305481	0.465000	chr10	50327000	50327200	0.480000
chrX	54229614	54229814	0.310000	chr10	50327600	50327800	0.355000
chr1	102067966	102068366	0.335000	chr10	50328200	50328600	0.380000
chr12	71210306	71212106	0.366111	chr10	50329600	50331400	0.370000
chr16	20902158	20902958	0.450000	chr10	50332000	50332800	0.460000
chr10	4168292	4168492	0.380000	chr10	50334400	50334600	0.415000
chr11	32736980	32737380	0.390000	chr10	50335000	50335400	0.480000
chr18	31346405	31346805	0.417500	chr10	50336200	50336600	0.432500
chr2	20766290	20766490	0.415000	chr10	50339800	50340000	0.430000
chr8	45007763	45007963	0.395000	chr10	50347600	50347800	0.480000
chr11	75997161	75997561	0.397500	chr10	50356200	50356600	0.435000
chr9	11546242	11547042	0.356250	chr10	50357800	50358600	0.381250
chr15	100841229	100841829	0.343333	chr10	50359000	50359600	0.391667
chr6	111410529	111410729	0.415000	chr10	50360600	50360800	0.435000
chr4	188993024	188993624	0.410000	chr10	50361400	50362000	0.445000
chr1	195254939	195255139	0.295000	chr10	50362800	50363000	0.360000
chr9	8169437	8169637	0.385000	chr10	50363400	50363600	0.405000
chr3	4911628	4912228	0.363333	chr10	50364400	50365000	0.410000
chr11	105242567	105242767	0.365000	chr10	50367800	50368000	0.445000
chr8	71743932	71744132	0.395000	chr10	50370000	50370200	0.420000
chrX	58206283	58206483	0.445000	chr10	50375000	50375200	0.465000
chr7	126150433	126150633	0.405000	chr10	50380000	50380200	0.455000
chr7	58348456	58348656	0.400000	chr10	50381800	50382000	0.450000
chr4	24190480	24190680	0.340000	chr10	50385000	50385200	0.390000
chr15	96580529	96580729	0.365000	chr10	50387800	50388000	0.395000
chr9	78078825	78079025	0.335000	chr10	50393800	50394000	0.465000
chr6	95222804	95223604	0.376250	chr10	50394800	50395600	0.370000
chr2	37006921	37007721	0.411250	chr10	50396800	50397600	0.430000
chr4	135426278	135426478	0.300000	chr10	50398400	50398600	0.320000
chr9	116696339	116696539	0.310000	chr10	50399000	50399200	0.330000
chr11	114323267	114323467	0.405000	chr10	5040400	5040600	0.455000
chr2	39891002	39891602	0.421667	chr10	50406400	50407000	0.465000
chrX	44674825	44675025	0.395000	chr10	50407400	50407600	0.475000
chr6	104936051	104936651	0.390000	chr10	50410200	50410800	0.436667
chr4	50015839	50016839	0.378000	chr10	50412000	50413000	0.392000
chrX	122826949	122828349	0.326429	chr10	50413600	50415000	0.400000
chr20	8701545	8701945	0.397500	chr10	50415400	50415800	0.440000
chr7	45671856	45672656	0.315000	chr10	50416400	50417200	0.366250
chr15	80186689	80187689	0.478000	chr10	50417600	50418600	0.553000
chr7	3047622	3047822	0.425000	chr10	50420200	50420400	0.435000
chr5	153802756	153802956	0.460000	chr10	50421400	50421600	0.490000
chr4	186980743	186980943	0.350000	chr10	50422400	50422600	0.415000
chr6	144797565	144797765	0.315000	chr10	50431200	50431400	0.355000
chr13	93212372	93212572	0.365000	chr10	50432000	50432200	0.380000
chr8	66141040	66141240	0.415000	chr10	50438600	50438800	0.445000
chr8	23985361	23985561	0.355000	chr10	50452800	50453000	0.380000
chr7	8194703	8194903	0.305000	chr10	50456800	50457000	0.405000
chrX	111456722	111456922	0.395000	chr10	50458600	50458800	0.430000
chr3	27218628	27218828	0.350000	chr10	50464200	50464400	0.420000
chr17	52143796	52143996	0.380000	chr10	50470000	50470200	0.435000
chr6	18921698	18922298	0.320000	chr10	50501600	50502200	0.413333
chr1	75923152	75923752	0.325000	chr10	50503800	50504400	0.445000
chr2	198268059	198268259	0.375000	chr10	50508400	50508600	0.430000
chr9	96922759	96923559	0.421250	chr10	50511400	50512200	0.433750
chr8	49382951	49383151	0.285000	chr10	50513000	50513200	0.400000
chrX	73241803	73242003	0.470000	chr10	50523000	50523200	0.490000
chr9	128010499	128010699	0.435000	chr10	50526200	50526400	0.530000
chr1	135977483	135977683	0.000000	chr10	50527600	50527800	0.410000
chr9	94128033	94128233	0.435000	chr10	50531600	50531800	0.520000
chr14	59214535	59214735	0.305000	chr10	50534800	50535000	0.415000
chr16	47878939	47879539	0.458333	chr10	50538800	50539400	0.496667
chr3	47285109	47285309	0.405000	chr10	50540600	50540800	0.430000
chr22	34914281	34914481	0.405000	chr10	50541400	50541600	0.445000
chr12	97691087	97691287	0.450000	chr10	50545000	50545200	0.480000
chr10	41100452	41100652	0.385000	chr10	50546000	50546200	0.485000
chr20	21228010	21228210	0.395000	chr10	5055000	5055200	0.460000
chr14	73441928	73442128	0.430000	chr10	50550400	50550600	0.505000
chrX	57486824	57487224	0.362500	chr10	50552800	50553200	0.452500
chr2	3822724	3822924	0.405000	chr10	50554000	50554200	0.440000
chr20	27599572	27600572	0.400000	chr10	50554600	50555600	0.416000
chr3	189601332	189601532	0.450000	chr10	50556200	50556400	0.480000
chr14	40875526	40875726	0.360000	chr10	50556800	50557000	0.490000
chrX	32232205	32233805	0.373125	chr10	50557800	50559400	0.402500
chr2	219912999	219913199	0.435000	chr10	50561800	50562000	0.490000
chr11	111582301	111582501	0.450000	chr10	50564000	50564200	0.495000
chr5	39272179	39272379	0.400000	chr10	50565400	50565600	0.420000
chrX	123883901	123884501	0.433333	chr10	50569400	50570000	0.438333
chr16	8400779	8400979	0.395000	chr10	50572000	50572200	0.475000
chr10	31453563	31453763	0.360000	chr10	50574400	50574600	0.365000
chr10	58373424	58373824	0.445000	chr10	50576000	50576400	0.495000
chr17	22649802	22650002	0.390000	chr10	50577000	50577200	0.430000
chr10	24503535	24503735	0.370000	chr10	50577800	50578000	0.465000
chrY	36169878	36170278	0.000000	chr10	50580000	50580400	0.325000
chr8	44931710	44932910	0.390000	chr10	50582400	50583600	0.445000
chr7	29811750	29811950	0.430000	chr10	50584800	50585000	0.450000
chr2	186814095	186814295	0.380000	chr10	50586600	50586800	0.495000
chr12	34854837	34855037	0.365000	chr10	50589200	50589400	0.460000
chr3	172675143	172675543	0.357500	chr10	50592800	50593200	0.467500
chr10	106635054	106635654	0.401667	chr10	50593800	50594400	0.418333
chr3	27027143	27027343	0.380000	chr10	50600400	50600600	0.435000
chr10	62636920	62637320	0.455000	chr10	50604000	50604400	0.465000
chr13	46525771	46525971	0.400000	chr10	50605400	50605600	0.450000
chr2	222773657	222773857	0.395000	chr10	50614600	50614800	0.505000
chr19	57786664	57786864	0.555000	chr10	50622000	50622200	0.580000
chr5	163152437	163152637	0.475000	chr10	50622800	50623000	0.630000
chr2	40897109	40897709	0.361667	chr10	50623400	50624000	0.755000
chr3	56728914	56729914	0.467000	chr10	50624400	50625400	0.679000
chr9	90210184	90210384	0.360000	chr10	50625800	50626000	0.370000
chr6	27897362	27898162	0.410000	chr10	50636600	50637400	0.388750
chr5	96542803	96543003	0.375000	chr10	50653200	50653400	0.385000
chr11	26173707	26174507	0.373750	chr10	50653800	50654600	0.477500
chr18	12028214	12029214	0.545000	chr10	50658000	50659000	0.560000
chr12	64543612	64543812	0.575000	chr10	50660200	50660400	0.615000
chr3	143067336	143067536	0.470000	chr10	50669000	50669200	0.560000
chr1	49601456	49601856	0.390000	chr10	50672200	50672600	0.402500
chr11	12989221	12989421	0.510000	chr10	50679200	50679400	0.660000
chr2	2027319	2027519	0.525000	chr10	50681400	50681600	0.540000
chr15	94173910	94174110	0.435000	chr10	50684600	50684800	0.635000
chr8	79649993	79650193	0.385000	chr10	50698000	50698200	0.435000
chr14	90274379	90274579	0.510000	chr10	50702000	50702200	0.555000
chr10	120739352	120739752	0.422500	chr10	50704600	50705000	0.457500
chr2	162593264	162593464	0.370000	chr10	5071800	5072000	0.450000
chr3	97395340	97395540	0.315000	chr10	50724000	50724200	0.435000
chr1	121576795	121577595	0.376250	chr10	50739800	50740600	0.562500
chr1	64412122	64412322	0.390000	chr10	50741800	50742000	0.425000
chr10	93392339	93392539	0.400000	chr10	50789000	50789200	0.425000
chr7	60087709	60087909	0.395000	chr10	5079000	5079200	0.425000
chr2	194805310	194805510	0.395000	chr10	5090000	5090200	0.455000
chr7	9270808	9271008	0.345000	chr10	5094200	5094400	0.380000
chr1	231752099	231752299	0.395000	chr10	50988800	50989000	0.320000
chr7	68012761	68012961	0.505000	chr10	50991200	50991400	0.695000
chr7	154082828	154083028	0.480000	chr10	50991800	50992000	0.645000
chr6	141700097	141700297	0.270000	chr10	50994000	50994200	0.350000
chr13	85059708	85059908	0.260000	chr10	51014800	51015000	0.370000
chr7	54662411	54662611	0.355000	chr10	51066400	51066600	0.375000
chr19	46619777	46619977	0.595000	chr10	51074200	51074400	0.695000
chr1	25520683	25520883	0.495000	chr10	51074800	51075000	0.680000
chr17	2312231	2312431	0.430000	chr10	51080600	51080800	0.440000
chr2	220940149	220940349	0.445000	chr10	51083400	51083600	0.450000
chr2	81609584	81609784	0.545000	chr10	511200	511400	0.565000
chr3	3161180	3161380	0.340000	chr10	51177400	51177600	0.355000
chr16	46451842	46452042	0.410000	chr10	51228200	51228400	0.430000
chr2	212813823	212814023	0.365000	chr10	51245200	51245400	0.405000
chr3	147341197	147341397	0.360000	chr10	51246200	51246400	0.385000
chrX	136073739	136073939	0.395000	chr10	51250800	51251000	0.440000
chr2	68934837	68935037	0.300000	chr10	51273600	51273800	0.420000
chr14	70682130	70682330	0.300000	chr10	51341200	51341400	0.305000
chr20	5275092	5275292	0.450000	chr10	51380800	51381000	0.465000
chr12	84834071	84834271	0.440000	chr10	51389400	51389600	0.475000
chr4	38609429	38609629	0.420000	chr10	51392200	51392400	0.490000
chr20	54093899	54094099	0.375000	chr10	51422600	51422800	0.420000
chr16	68806110	68806310	0.420000	chr10	5147800	5148000	0.530000
chr10	113424428	113424628	0.425000	chr10	51585800	51586000	0.440000
chr7	149379611	149379811	0.320000	chr10	5159200	5159400	0.370000
chr8	120642183	120642383	0.365000	chr10	51656800	51657000	0.415000
chr1	208566281	208566481	0.355000	chr10	51691400	51691600	0.515000
chr20	5324796	5325396	0.501667	chr10	51699400	51700000	0.521667
chr3	187556595	187556795	0.295000	chr10	51708000	51708200	0.385000
chr12	115439990	115440190	0.470000	chr10	51743200	51743400	0.515000
chr5	51715541	51715741	0.340000	chr10	51784000	51784200	0.475000
chr2	32850637	32850837	0.400000	chr10	51833000	51833200	0.410000
chr1	15251251	15251451	0.390000	chr10	51879400	51879600	0.415000
chr16	38239081	38239281	0.425000	chr10	51893400	51893600	0.495000
chrX	115236106	115236306	0.340000	chr10	51905200	51905400	0.395000
chr8	73474117	73474317	0.380000	chr10	51919000	51919200	0.475000
chr8	85757855	85758055	0.355000	chr10	51935400	51935600	0.375000
chr12	64784529	64784729	0.400000	chr10	52030600	52030800	0.415000
chr5	145246966	145247166	0.440000	chr10	5210400	5210600	0.535000
chr11	79088756	79088956	0.445000	chr10	52127000	52127200	0.460000
chr8	107917719	107917919	0.310000	chr10	52194400	52194600	0.315000
chr6	9317835	9318035	0.315000	chr10	52215800	52216000	0.345000
chr19	25524771	25524971	0.385000	chr10	52217000	52217200	0.475000
chr5	94588817	94589017	0.445000	chr10	52233800	52234000	0.585000
chr5	171601559	171601759	0.540000	chr10	52308400	52308600	0.545000
chr2	152625471	152625671	0.430000	chr10	52313200	52313400	0.505000
chr4	28305661	28306861	0.460000	chr10	52313800	52315000	0.596667
chr14	54666840	54667040	0.375000	chr10	52319200	52319400	0.350000
chr19	43508903	43509103	0.420000	chr10	5234200	5234400	0.455000
chr12	80780531	80780731	0.365000	chr10	52358000	52358200	0.370000
chr13	37194682	37194882	0.345000	chr10	52359600	52359800	0.365000
chr1	63129994	63130194	0.415000	chr10	52420800	52421000	0.455000
chr1	117013476	117013676	0.505000	chr10	52466600	52466800	0.550000
chr11	56007892	56008092	0.395000	chr10	52542400	52542600	0.440000
chr14	15726781	15726981	0.000000	chr10	52633400	52633600	0.265000
chrY	20590072	20590272	0.390000	chr10	52644800	52645000	0.410000
chr22	9185998	9186198	0.000000	chr10	52652800	52653000	0.350000
chr6	87797598	87797798	0.445000	chr10	5266400	5266600	0.455000
chr11	82092538	82092738	0.270000	chr10	52729600	52729800	0.335000
chr4	160321268	160321468	0.445000	chr10	52741000	52741200	0.520000
chr7	28748346	28748546	0.440000	chr10	5274800	5275000	0.475000
chr4	147492332	147492532	0.385000	chr10	52753200	52753400	0.400000
chr1	89068511	89068711	0.440000	chr10	52755400	52755600	0.500000
chr1	247403824	247404024	0.470000	chr10	52759400	52759600	0.485000
chr3	34856100	34856300	0.410000	chr10	52768000	52768200	0.460000
chr19	52540598	52541198	0.438333	chr10	52776600	52777200	0.508333
chr20	50663570	50663770	0.475000	chr10	52780200	52780400	0.510000
chr1	212930930	212931330	0.450000	chr10	52785600	52786000	0.537500
chr4	61135499	61135699	0.365000	chr10	52811000	52811200	0.400000
chr5	21426456	21426856	0.362500	chr10	52811800	52812200	0.407500
chr12	49976248	49976448	0.505000	chr10	52814600	52814800	0.545000
chr7	3636928	3637128	0.400000	chr10	52818000	52818200	0.435000
chr5	53813531	53813731	0.475000	chr10	5283600	5283800	0.500000
chr7	93379293	93379693	0.392500	chr10	5284400	5284800	0.460000
chr9	75206778	75206978	0.390000	chr10	52875400	52875600	0.420000
chr8	140202572	140202772	0.395000	chr10	52877600	52877800	0.415000
chr6	25768375	25768575	0.390000	chr10	52884400	52884600	0.430000
chr18	15240497	15240697	0.465000	chr10	5291800	5292000	0.475000
chr1	120594438	120594838	0.440000	chr10	5294000	5294400	0.592500
chr18	57960845	57961045	0.475000	chr10	52952000	52952200	0.525000
chr2	160310533	160310733	0.430000	chr10	52966000	52966200	0.520000
chr12	113473356	113473556	0.430000	chr10	5297400	5297600	0.435000
chr6	115921094	115921494	0.345000	chr10	52976400	52976800	0.450000
chr12	77151861	77152061	0.295000	chr10	53013200	53013400	0.340000
chr2	87213739	87213939	0.440000	chr10	53025200	53025400	0.475000
chr4	51384425	51384625	0.365000	chr10	53030600	53030800	0.385000
chr5	33939703	33939903	0.455000	chr10	53071200	53071400	0.525000
chr20	1079321	1079521	0.285000	chr10	53132200	53132400	0.290000
chr3	113234025	113234225	0.410000	chr10	53140600	53140800	0.425000
chr11	36516228	36516428	0.510000	chr10	5317800	5318000	0.535000
chr14	54613930	54614130	0.355000	chr10	53210000	53210200	0.355000
chr14	78292492	78292692	0.370000	chr10	53315000	53315200	0.415000
chr3	80810516	80810716	0.325000	chr10	53326800	53327000	0.340000
chr2	16651262	16651462	0.370000	chr10	53397000	53397200	0.490000
chr12	47186674	47186874	0.415000	chr10	53403800	53404000	0.495000
chr4	165461755	165461955	0.370000	chr10	53416400	53416600	0.440000
chr2	56316299	56316499	0.320000	chr10	53579800	53580000	0.355000
chr4	120283887	120284087	0.330000	chr10	53601400	53601600	0.350000
chr14	57164105	57164305	0.345000	chr10	5384000	5384200	0.350000
chr15	17436036	17436236	0.370000	chr10	53844000	53844200	0.380000
chr14	66783123	66783323	0.480000	chr10	5404800	5405000	0.485000
chr2	165786036	165786236	0.330000	chr10	54089800	54090000	0.355000
chr19	20251547	20252147	0.400000	chr10	5412400	5413000	0.700000
chrX	106875285	106875485	0.405000	chr10	5433200	5433400	0.410000
chr7	110068746	110068946	0.380000	chr10	54338400	54338600	0.310000
chr14	58589497	58589897	0.385000	chr10	5434000	5434400	0.387500
chr22	22202322	22202522	0.280000	chr10	5442200	5442400	0.345000
chr16	31934756	31934956	0.340000	chr10	5443200	5443400	0.350000
chr2	52929525	52929725	0.560000	chr10	5446400	5446600	0.605000
chr8	107762137	107763337	0.319167	chr10	5447800	5449000	0.348333
chr16	36276863	36277663	0.000000	chr10	5449400	5450200	0.361250
chr11	22224154	22224354	0.325000	chr10	5457800	5458000	0.340000
chr6	25856965	25857565	0.351667	chr10	5459400	5460000	0.403333
chr3	91326045	91326645	0.343333	chr10	5460400	5461000	0.453333
chr11	63752410	63753010	0.400000	chr10	5462200	5462800	0.475000
chr2	213514437	213514637	0.415000	chr10	5465600	5465800	0.450000
chr15	28783531	28783731	0.600000	chr10	5466400	5466600	0.630000
chr7	98456923	98457123	0.460000	chr10	5472400	5472600	0.520000
chr8	19358333	19358533	0.460000	chr10	5474800	5475000	0.505000
chr1	77738460	77739060	0.453333	chr10	5478400	5479000	0.560000
chr1	218163247	218163447	0.390000	chr10	5479600	5479800	0.490000
chr12	16054638	16054838	0.445000	chr10	54801200	54801400	0.505000
chr10	83288440	83288640	0.470000	chr10	5481200	5481400	0.520000
chr16	16022629	16022829	0.385000	chr10	5483600	5483800	0.545000
chrX	120012654	120012854	0.430000	chr10	5485000	5485200	0.590000
chr20	62988267	62989267	0.531000	chr10	5486200	5487200	0.602000
chr19	43152260	43152460	0.410000	chr10	5487600	5487800	0.595000
chr2	69786758	69787158	0.470000	chr10	5496400	5496800	0.627500
chr2	38452012	38452212	0.465000	chr10	5523000	5523200	0.530000
chr14	72274058	72274258	0.485000	chr10	55264000	55264200	0.490000
chr2	29055977	29056177	0.415000	chr10	55283200	55283400	0.480000
chr10	52580739	52580939	0.460000	chr10	5539400	5539600	0.545000
chrX	65650877	65651077	0.465000	chr10	5546000	5546200	0.535000
chr7	133629528	133629728	0.465000	chr10	5547000	5547200	0.485000
chr10	80323792	80323992	0.380000	chr10	5548200	5548400	0.555000
chr4	53191534	53191734	0.500000	chr10	5549000	5549200	0.515000
chr14	39099290	39099490	0.500000	chr10	5551800	5552000	0.590000
chr22	8069590	8069790	0.000000	chr10	55599400	55599600	0.325000
chr11	126871810	126872010	0.500000	chr10	5560800	5561000	0.620000
chr6	150917281	150917481	0.550000	chr10	55627800	55628000	0.605000
chr1	91799885	91800085	0.500000	chr10	55628600	55628800	0.565000
chrX	81111110	81111310	0.410000	chr10	55629800	55630000	0.495000
chr13	97857061	97857261	0.525000	chr10	55630600	55630800	0.625000
chr10	112640371	112640571	0.465000	chr10	55631200	55631400	0.685000
chr8	141113391	141114391	0.462000	chr10	5564200	5565200	0.550000
chr7	128334607	128334807	0.370000	chr10	55653600	55653800	0.390000
chr4	63355322	63355522	0.470000	chr10	5582800	5583000	0.530000
chr21	40640708	40640908	0.460000	chr10	5590200	5590400	0.500000
chr21	29527376	29527576	0.430000	chr10	5610000	5610200	0.570000
chr4	155416987	155417187	0.350000	chr10	56142400	56142600	0.385000
chr9	129256573	129256773	0.550000	chr10	5623200	5623400	0.650000
chr13	94124340	94124540	0.415000	chr10	5630000	5630200	0.490000
chr7	148739208	148739408	0.445000	chr10	56352000	56352200	0.525000
chr2	234006932	234007132	0.455000	chr10	56360400	56360600	0.465000
chr2	70296581	70297781	0.434167	chr10	56361200	56362400	0.485833
chr5	86034096	86034296	0.385000	chr10	56370600	56370800	0.445000
chr1	14364129	14364329	0.500000	chr10	5645400	5645600	0.515000
chr14	38161616	38161816	0.520000	chr10	5660000	5660200	0.530000
chr19	44439256	44439456	0.330000	chr10	56622400	56622600	0.370000
chr2	160329058	160329258	0.390000	chr10	56634200	56634400	0.425000
chr9	85659762	85659962	0.305000	chr10	5665800	5666000	0.450000
chrX	129962503	129962903	0.487500	chr10	5666400	5666800	0.775000
chr6	114525401	114525801	0.402500	chr10	5669600	5670000	0.435000
chr3	175743710	175743910	0.445000	chr10	5682000	5682200	0.465000
chr2	23517061	23518061	0.505000	chr10	5684600	5685600	0.672000
chr3	147040125	147040725	0.335000	chr10	5686000	5686600	0.376667
chr8	100377420	100377620	0.490000	chr10	5692800	5693000	0.710000
chr5	57275881	57276081	0.365000	chr10	5697600	5697800	0.440000
chr10	110928488	110928688	0.375000	chr10	5698200	5698400	0.415000
chr1	115502142	115502342	0.440000	chr10	5746800	5747000	0.455000
chr17	47502563	47502763	0.500000	chr10	5759000	5759200	0.505000
chr15	69459812	69460012	0.425000	chr10	57657200	57657400	0.485000
chr6	84691052	84691452	0.355000	chr10	57703800	57704200	0.362500
chr19	48440346	48440546	0.515000	chr10	5775800	5776000	0.660000
chr22	35719942	35720142	0.530000	chr10	5779800	5780000	0.535000
chr5	37058300	37058500	0.340000	chr10	57956400	57956600	0.395000
chr8	110071869	110072069	0.315000	chr10	57961400	57961600	0.380000
chr10	120209418	120209818	0.430000	chr10	57963600	57964000	0.442500
chr15	36807074	36807674	0.411667	chr10	58017800	58018400	0.438333
chr10	27687917	27688117	0.475000	chr10	5803200	5803400	0.525000
chr16	50196560	50196760	0.460000	chr10	58093200	58093400	0.480000
chr2	190814601	190814801	0.360000	chr10	5809600	5809800	0.380000
chr20	3630372	3630572	0.425000	chr10	5810400	5810600	0.430000
chr1	90126313	90126713	0.382500	chr10	5811400	5811800	0.412500
chr1	206424962	206425162	0.440000	chr10	5812800	5813000	0.740000
chr4	20616294	20616894	0.460000	chr10	5813400	5814000	0.711667
chr1	107345801	107346001	0.370000	chr10	58152800	58153000	0.420000
chr3	49749237	49749437	0.340000	chr10	58157400	58157600	0.390000
chr12	115813570	115813970	0.422500	chr10	5816200	5816600	0.427500
chr1	246727049	246727249	0.465000	chr10	5817400	5817600	0.475000
chr2	206707898	206708098	0.360000	chr10	58176200	58176400	0.325000
chr4	183502122	183502322	0.285000	chr10	58177400	58177600	0.325000
chr5	8083915	8084115	0.510000	chr10	5819000	5819200	0.555000
chrX	144875073	144875273	0.390000	chr10	58201800	58202000	0.400000
chr18	34325821	34326021	0.385000	chr10	58218200	58218400	0.390000
chr1	169927289	169927489	0.335000	chr10	58233800	58234000	0.395000
chr8	101248602	101248802	0.440000	chr10	58244800	58245000	0.500000
chr3	78790215	78790415	0.290000	chr10	58264800	58265000	0.370000
chrX	41440826	41441426	0.370000	chr10	58266000	58266600	0.380000
chr7	76220063	76221463	0.577857	chr10	58267000	58268400	0.659286
chr16	12665743	12666743	0.461000	chr10	58269000	58270000	0.542000
chr6	124637897	124638097	0.340000	chr10	58282600	58282800	0.405000
chr3	44271755	44271955	0.355000	chr10	58291600	58291800	0.400000
chr1	91155808	91156008	0.495000	chr10	5829400	5829600	0.505000
chr7	45256045	45256245	0.365000	chr10	58299600	58299800	0.420000
chr7	11172013	11172413	0.370000	chr10	58322400	58322800	0.380000
chr3	111619631	111619831	0.315000	chr10	58330600	58330800	0.375000
chr12	69246708	69246908	0.375000	chr10	58331800	58332000	0.385000
chrX	118988803	118990003	0.485833	chr10	58334800	58336000	0.641667
chr7	15574617	15575017	0.325000	chr10	58350600	58351000	0.337500
chr2	175003430	175003630	0.330000	chr10	58359800	58360000	0.420000
chr10	51841054	51841254	0.335000	chr10	58367200	58367400	0.370000
chr2	178042033	178042233	0.360000	chr10	58384200	58384400	0.405000
chr6	125585382	125585982	0.441667	chr10	58385200	58385800	0.641667
chr2	16028489	16028689	0.445000	chr10	5840400	5840600	0.610000
chr12	101997160	101997560	0.435000	chr10	5841000	5841400	0.515000
chr1	41540196	41540396	0.495000	chr10	5845200	5845400	0.510000
chr14	75545513	75546113	0.511667	chr10	58512600	58513200	0.746667
chr2	28987334	28987534	0.555000	chr10	58513600	58513800	0.600000
chr12	125253791	125254191	0.497500	chr10	5852400	5852800	0.532500
chr3	176654354	176654554	0.385000	chr10	58531200	58531400	0.435000
chr5	7863624	7864024	0.392500	chr10	5853400	5853800	0.502500
chr17	53633780	53633980	0.375000	chr10	58543200	58543400	0.380000
chr12	77745581	77745781	0.415000	chr10	58577400	58577600	0.425000
chr3	24050297	24050497	0.430000	chr10	58590200	58590400	0.480000
chr10	3676799	3677199	0.477500	chr10	58593000	58593400	0.532500
chr10	58246114	58246314	0.385000	chr10	58597400	58597600	0.425000
chr3	167176659	167176859	0.435000	chr10	58641200	58641400	0.450000
chr18	59959310	59959910	0.381667	chr10	5865000	5865600	0.518333
chr13	88812248	88812448	0.340000	chr10	58662400	58662600	0.355000
chr8	7336084	7336684	0.418333	chr10	5866600	5867200	0.440000
chr1	76530495	76530695	0.410000	chr10	58666200	58666400	0.415000
chr10	120132114	120132314	0.415000	chr10	5873600	5873800	0.465000
chr5	150234342	150234542	0.395000	chr10	58826800	58827000	0.455000
chr3	16174016	16176416	0.510833	chr10	5888400	5890800	0.684583
chr18	53137737	53137937	0.355000	chr10	5891200	5891400	0.415000
chr17	14401039	14401439	0.402500	chr10	5894800	5895200	0.422500
chrY	29381662	29381862	0.000000	chr10	58952800	58953000	0.360000
chrY	22753774	22753974	0.475000	chr10	5895800	5896000	0.525000
chr10	46210564	46210764	0.440000	chr10	5896600	5896800	0.460000
chr7	158172973	158173973	0.465000	chr10	5897600	5898600	0.476000
chr4	73722967	73723167	0.380000	chr10	5915600	5915800	0.460000
chr4	63146138	63146338	0.415000	chr10	59176200	59176400	0.605000
chr7	75356302	75356702	0.435000	chr10	59266400	59266800	0.457500
chr11	84866081	84866281	0.440000	chr10	59303200	59303400	0.450000
chrX	96125587	96125787	0.415000	chr10	5934000	5934200	0.515000
chr12	129531074	129531874	0.455000	chr10	59362400	59363200	0.583750
chr13	102633943	102634143	0.485000	chr10	594000	594200	0.560000
chr16	68637515	68637915	0.447500	chr10	5940800	5941200	0.462500
chr10	34471766	34472166	0.410000	chr10	5942600	5943000	0.505000
chr10	90223037	90223237	0.460000	chr10	5945600	5945800	0.520000
chr17	9090639	9090839	0.540000	chr10	5949400	5949600	0.575000
chr14	33091986	33092586	0.406667	chr10	5951200	5951800	0.515000
chr1	248908035	248908235	0.370000	chr10	59536200	59536400	0.395000
chr11	40640711	40640911	0.540000	chr10	5960000	5960200	0.610000
chr12	67904977	67905177	0.380000	chr10	5960600	5960800	0.540000
chr8	50662265	50662465	0.365000	chr10	59622400	59622600	0.460000
chr6	28693076	28693476	0.450000	chr10	59626000	59626400	0.462500
chr16	89348054	89348254	0.475000	chr10	59633200	59633400	0.545000
chr6	75954989	75955389	0.355000	chr10	59654000	59654400	0.370000
chr4	124658960	124659160	0.425000	chr10	59670400	59670600	0.445000
chr3	91530986	91531386	0.370000	chr10	59672200	59672600	0.400000
chr4	103785848	103786048	0.420000	chr10	59689200	59689400	0.430000
chr18	11962629	11962829	0.480000	chr10	59697400	59697600	0.495000
chr8	59754321	59754521	0.370000	chr10	5970200	5970400	0.365000
chr4	143851935	143852135	0.440000	chr10	59708800	59709000	0.720000
chr7	29853134	29853534	0.577500	chr10	59709600	59710000	0.702500
chr14	78327071	78328071	0.413000	chr10	5971200	5972200	0.448000
chr3	12198001	12198201	0.410000	chr10	59713600	59713800	0.440000
chr3	149547128	149547328	0.420000	chr10	59726600	59726800	0.460000
chr9	14686000	14686200	0.470000	chr10	59729400	59729600	0.505000
chr18	61280116	61280516	0.412500	chr10	59744800	59745200	0.427500
chr4	19411151	19411351	0.405000	chr10	5976000	5976200	0.515000
chr8	108923478	108923678	0.385000	chr10	5977000	5977200	0.715000
chr2	29367901	29368101	0.400000	chr10	5977600	5977800	0.720000
chr2	91811579	91811779	0.465000	chr10	59803800	59804000	0.500000
chr7	6473035	6473235	0.445000	chr10	59805200	59805400	0.455000
chr4	13556765	13556965	0.340000	chr10	59809400	59809600	0.555000
chr1	211373886	211374286	0.425000	chr10	59817800	59818200	0.497500
chr5	14239749	14239949	0.415000	chr10	5981800	5982000	0.510000
chr11	46766685	46766885	0.290000	chr10	59819800	59820000	0.385000
chr3	91325662	91325862	0.445000	chr10	59826000	59826200	0.505000
chr7	40504228	40504428	0.435000	chr10	59830800	59831000	0.455000
chr1	215401517	215402117	0.356667	chr10	59832200	59832800	0.370000
chr13	76516945	76517145	0.380000	chr10	59834600	59834800	0.410000
chr3	86975150	86975350	0.305000	chr10	59839600	59839800	0.330000
chr9	70389828	70390628	0.431250	chr10	59864600	59865400	0.436250
chrY	6236858	6237058	0.385000	chr10	59870400	59870600	0.475000
chr6	149056318	149056718	0.432500	chr10	59873000	59873400	0.435000
chr5	109474347	109474547	0.290000	chr10	59874000	59874200	0.405000
chr1	165947429	165947829	0.497500	chr10	5987800	5988200	0.505000
chr18	35046321	35046521	0.450000	chr10	59879400	59879600	0.400000
chrX	38926885	38927085	0.430000	chr10	59880400	59880600	0.440000
chr7	66979392	66979592	0.490000	chr10	59881200	59881400	0.515000
chr4	161217068	161217268	0.455000	chr10	59885600	59885800	0.465000
chr12	81904755	81904955	0.455000	chr10	59888000	59888200	0.480000
chr10	24254865	24255065	0.505000	chr10	59889000	59889200	0.525000
chr14	56905578	56905778	0.455000	chr10	59892800	59893000	0.475000
chr2	129024220	129024420	0.395000	chr10	59895800	59896000	0.520000
chr2	138867172	138867372	0.380000	chr10	59896400	59896600	0.385000
chr20	25873451	25873651	0.435000	chr10	59900200	59900400	0.525000
chr4	156716175	156716375	0.380000	chr10	59904400	59904600	0.450000
chr5	152623369	152624369	0.427000	chr10	59905000	59906000	0.581000
chr18	61152762	61153962	0.435000	chr10	59906400	59907600	0.555000
chr11	55327188	55327388	0.335000	chr10	59908600	59908800	0.450000
chrY	6184584	6184784	0.260000	chr10	59970400	59970600	0.345000
chr6	64383281	64383481	0.380000	chr10	59991800	59992000	0.385000
chr13	60705546	60705746	0.340000	chr10	6001600	6001800	0.375000
chr3	15874719	15874919	0.450000	chr10	60023600	60023800	0.470000
chr9	115456170	115456370	0.390000	chr10	60028200	60028400	0.450000
chr2	12183664	12183864	0.425000	chr10	60031800	60032000	0.465000
chr13	35692423	35692623	0.425000	chr10	60032800	60033000	0.445000
chr4	153218348	153218748	0.410000	chr10	60043600	60044000	0.435000
chr5	130610836	130611036	0.340000	chr10	60050400	60050600	0.375000
chr2	30044022	30044222	0.310000	chr10	60054400	60054600	0.315000
chr14	93904139	93904339	0.475000	chr10	6006000	6006200	0.525000
chr1	190303989	190304189	0.260000	chr10	60069400	60069600	0.360000
chr4	64336894	64337694	0.387500	chr10	60073400	60074200	0.436250
chr11	15286133	15286333	0.340000	chr10	6009200	6009400	0.385000
chr1	108975787	108975987	0.330000	chr10	60099200	60099400	0.455000
chr3	122096507	122096707	0.310000	chr10	60100200	60100400	0.355000
chr4	162658947	162659347	0.340000	chr10	60114800	60115200	0.410000
chr1	20678248	20678448	0.380000	chr10	60120800	60121000	0.420000
chr2	59668517	59668917	0.360000	chr10	60130200	60130600	0.407500
chr2	121604597	121604797	0.405000	chr10	60135200	60135400	0.480000
chr6	91629442	91629642	0.365000	chr10	60139800	60140000	0.425000
chr6	162548492	162549292	0.427500	chr10	60140600	60141400	0.462500
chr8	128486226	128486426	0.370000	chr10	60142200	60142400	0.395000
chrX	151228387	151228587	0.375000	chr10	6014600	6014800	0.485000
chr20	12892568	12892768	0.465000	chr10	60155600	60155800	0.490000
chr8	130606924	130607324	0.365000	chr10	60170200	60170600	0.397500
chrY	12802678	12803078	0.465000	chr10	60180200	60180600	0.472500
chr16	37639154	37639754	0.398333	chr10	60237000	60237600	0.453333
chr20	42217323	42217923	0.423333	chr10	60238200	60238800	0.481667
chr10	93752183	93752383	0.410000	chr10	60262800	60263000	0.440000
chr3	170174950	170175150	0.320000	chr10	60271800	60272000	0.365000
chr2	212665719	212665919	0.380000	chr10	60282800	60283000	0.405000
chr7	145650114	145650314	0.400000	chr10	60290600	60290800	0.510000
chr5	49168280	49168480	0.400000	chr10	60291400	60291600	0.410000
chr8	129378156	129378356	0.390000	chr10	60294200	60294400	0.425000
chr22	20817021	20817221	0.370000	chr10	60295200	60295400	0.375000
chr13	84575499	84575699	0.295000	chr10	60296000	60296200	0.390000
chr4	103344315	103344515	0.385000	chr10	60298400	60298600	0.405000
chr3	101175099	101176699	0.358125	chr10	60299400	60301000	0.377500
chr11	98237806	98239006	0.430000	chr10	60304800	60306000	0.459167
chr2	41462618	41463618	0.346000	chr10	60313000	60314000	0.391000
chr13	4285326	4285526	0.000000	chr10	60314400	60314600	0.380000
chr6	45120426	45120626	0.300000	chr10	60335800	60336000	0.435000
chrY	19488833	19489033	0.370000	chr10	6034000	6034200	0.405000
chr3	172971397	172971797	0.350000	chr10	60351200	60351600	0.400000
chr14	24501061	24501261	0.450000	chr10	60352200	60352400	0.460000
chr10	55391418	55392018	0.441667	chr10	60353400	60354000	0.458333
chr3	158092389	158092589	0.405000	chr10	60358400	60358600	0.440000
chrX	129834565	129835165	0.400000	chr10	6037000	6037600	0.491667
chr12	56184461	56184661	0.370000	chr10	6038200	6038400	0.415000
chr8	17111987	17112187	0.490000	chr10	60394600	60394800	0.550000
chr9	21645293	21645693	0.440000	chr10	60446800	60447200	0.442500
chr7	112512957	112513157	0.425000	chr10	6045400	6045600	0.450000
chr2	179816455	179816655	0.430000	chr10	60461800	60462000	0.475000
chr2	59875336	59875536	0.535000	chr10	6050800	6051000	0.560000
chr16	29000290	29000490	0.375000	chr10	60513400	60513600	0.380000
chrY	15491218	15491618	0.340000	chr10	60522000	60522400	0.435000
chr1	151042919	151043319	0.477500	chr10	6052400	6052800	0.480000
chr8	47224532	47225132	0.523333	chr10	6054000	6054600	0.543333
chr9	118826850	118827050	0.405000	chr10	60555800	60556000	0.425000
chr10	15617015	15617215	0.340000	chr10	60560600	60560800	0.365000
chr7	3709480	3709680	0.455000	chr10	6057200	6057400	0.470000
chr5	82865836	82866036	0.430000	chr10	60572600	60572800	0.465000
chr1	66166100	66166300	0.350000	chr10	60606800	60607000	0.425000
chr6	100310633	100310833	0.335000	chr10	60609600	60609800	0.350000
chr1	71224851	71225251	0.415000	chr10	60611400	60611800	0.430000
chr10	50342924	50343124	0.445000	chr10	60619200	60619400	0.455000
chr14	73104478	73104878	0.440000	chr10	6062200	6062600	0.467500
chr6	41102836	41103036	0.370000	chr10	60652800	60653000	0.420000
chr3	197955019	197955219	0.380000	chr10	60655200	60655400	0.420000
chr1	136249945	136250145	0.000000	chr10	6066000	6066200	0.425000
chr8	96207926	96208126	0.400000	chr10	60663400	60663600	0.500000
chr12	20988388	20988788	0.325000	chr10	60666200	60666600	0.380000
chr5	80890838	80891238	0.437500	chr10	6068400	6068800	0.487500
chr2	166758632	166758832	0.475000	chr10	6069200	6069400	0.480000
chr9	117938173	117938373	0.470000	chr10	6070800	6071000	0.495000
chr3	135998205	135998405	0.385000	chr10	60708800	60709000	0.390000
chr14	95097774	95097974	0.345000	chr10	60710200	60710400	0.360000
chr3	157516427	157516627	0.305000	chr10	60714400	60714600	0.310000
chrX	79993858	79994058	0.385000	chr10	6072400	6072600	0.390000
chr7	114738923	114739123	0.345000	chr10	60728200	60728400	0.415000
chr16	80918090	80918290	0.365000	chr10	60731600	60731800	0.455000
chr2	9750184	9751384	0.475833	chr10	60732400	60733600	0.628333
chr1	132238263	132238463	0.000000	chr10	60769000	60769200	0.405000
chr16	83340216	83340616	0.432500	chr10	60778200	60778600	0.585000
chr4	137395142	137395342	0.550000	chr10	60779000	60779200	0.570000
chr6	101531373	101532173	0.367500	chr10	60779800	60780600	0.317500
chr2	135107874	135108074	0.370000	chr10	60781800	60782000	0.410000
chr20	53840966	53841166	0.330000	chr10	60784800	60785000	0.340000
chr18	9262653	9263453	0.417500	chr10	60796800	60797600	0.428750
chr13	45079646	45079846	0.330000	chr10	60803600	60803800	0.445000
chr4	175264972	175265172	0.245000	chr10	60809200	60809400	0.370000
chr4	162272749	162272949	0.410000	chr10	60816600	60816800	0.415000
chr5	8249829	8250229	0.445000	chr10	60820400	60820800	0.460000
chr4	37238900	37239900	0.320000	chr10	60827800	60828800	0.416000
chr14	80325189	80325389	0.460000	chr10	6083800	6084000	0.475000
chr3	24028747	24028947	0.445000	chr10	6086400	6086600	0.575000
chr3	25857787	25857987	0.430000	chr10	60883200	60883400	0.460000
chr16	3152829	3153029	0.530000	chr10	6088800	6089000	0.690000
chr6	5710720	5710920	0.530000	chr10	6089600	6089800	0.645000
chrX	114589435	114589635	0.385000	chr10	60910600	60910800	0.435000
chr21	12019906	12020106	0.390000	chr10	6091800	6092000	0.435000
chr1	199002266	199002466	0.260000	chr10	60928400	60928600	0.330000
chr12	55543107	55543307	0.385000	chr10	60937200	60937400	0.405000
chr7	106132916	106133116	0.410000	chr10	60942800	60943000	0.470000
chr17	64165850	64166250	0.465000	chr10	60943400	60943800	0.635000
chr19	15368393	15368993	0.625000	chr10	60944200	60944800	0.661667
chr6	115177069	115177269	0.370000	chr10	60950400	60950600	0.375000
chr3	56125067	56125667	0.373333	chr10	60955600	60956200	0.375000
chr17	45461204	45461404	0.395000	chr10	60956800	60957000	0.410000
chr6	60248556	60248756	0.435000	chr10	60961000	60961200	0.480000
chr9	83295497	83295697	0.395000	chr10	60964200	60964400	0.445000
chr9	85544811	85545011	0.245000	chr10	60978600	60978800	0.355000
chr2	9582780	9583180	0.407500	chr10	60989400	60989800	0.477500
chr11	16810986	16811186	0.435000	chr10	60990800	60991000	0.445000
chr5	145963032	145963432	0.465000	chr10	61001200	61001600	0.752500
chr6	121663661	121663861	0.445000	chr10	61024800	61025000	0.470000
chr14	30676328	30676528	0.400000	chr10	61075800	61076000	0.465000
chr4	152311673	152311873	0.295000	chr10	6109000	6109200	0.390000
chr7	123081224	123081624	0.377500	chr10	61097000	61097400	0.422500
chr11	91525562	91525762	0.325000	chr10	61121400	61121600	0.420000
chr6	123093205	123093405	0.380000	chr10	61126000	61126200	0.395000
chr10	15950007	15950407	0.365000	chr10	61135400	61135800	0.395000
chr17	51698890	51699090	0.400000	chr10	61140800	61141000	0.405000
chr17	82321305	82321505	0.515000	chr10	61190600	61190800	0.545000
chr18	50766378	50766578	0.425000	chr10	6119600	6119800	0.435000
chr1	74101261	74101461	0.380000	chr10	61211600	61211800	0.390000
chr12	33236136	33236336	0.345000	chr10	6123600	6123800	0.450000
chr8	60704709	60705109	0.467500	chr10	6124600	6125000	0.482500
chr12	19217129	19217329	0.350000	chr10	61284400	61284600	0.360000
chr8	18730388	18730588	0.335000	chr10	61286800	61287000	0.360000
chr11	26220576	26220776	0.420000	chr10	6129000	6129200	0.445000
chr1	120449970	120450170	0.540000	chr10	6130000	6130200	0.570000
chr20	33583778	33583978	0.325000	chr10	61385400	61385600	0.340000
chr2	103513925	103514325	0.437500	chr10	61389000	61389400	0.470000
chr11	83349659	83350059	0.407500	chr10	61389800	61390200	0.417500
chr10	90448609	90448809	0.305000	chr10	61391000	61391200	0.350000
chr9	119844190	119844390	0.405000	chr10	61397800	61398000	0.420000
chr7	108216969	108217169	0.395000	chr10	6141200	6141400	0.440000
chr19	35459219	35460419	0.509167	chr10	6144600	6145800	0.745833
chr14	88339945	88340145	0.450000	chr10	61452800	61453000	0.635000
chr9	41852595	41853195	0.308333	chr10	61464600	61465200	0.360000
chr11	65674430	65674630	0.370000	chr10	61466000	61466200	0.505000
chr4	126445607	126445807	0.340000	chr10	61480400	61480600	0.380000
chr9	126506823	126507023	0.490000	chr10	6148400	6148600	0.605000
chr4	143763417	143763617	0.270000	chr10	61486800	61487000	0.355000
chr7	38996044	38996644	0.453333	chr10	6151200	6151800	0.571667
chr13	40655613	40656013	0.475000	chr10	61588800	61589200	0.477500
chr11	18849373	18849573	0.440000	chr10	61592600	61592800	0.495000
chr15	64562748	64562948	0.385000	chr10	61614800	61615000	0.405000
chr13	111096678	111096878	0.465000	chr10	6162600	6162800	0.470000
chr10	105294035	105294435	0.557500	chr10	6163600	6164000	0.742500
chr2	64181247	64181447	0.465000	chr10	6164800	6165000	0.470000
chr15	33008924	33009124	0.400000	chr10	61666000	61666200	0.430000
chr2	24348335	24348535	0.420000	chr10	6167600	6167800	0.435000
chr2	200263135	200263935	0.448750	chr10	6171800	6172600	0.533750
chr6	3887632	3888032	0.487500	chr10	6173200	6173600	0.530000
chr6	48220954	48221154	0.390000	chr10	61733400	61733600	0.400000
chr2	146787051	146787251	0.385000	chr10	61744600	61744800	0.445000
chr9	96178703	96178903	0.490000	chr10	61751000	61751200	0.550000
chr12	118314201	118314801	0.308333	chr10	61752400	61753000	0.331667
chr14	32284760	32284960	0.460000	chr10	61757800	61758000	0.470000
chr1	68291425	68291625	0.355000	chr10	61761000	61761200	0.365000
chr7	37657554	37657754	0.390000	chr10	61762400	61762600	0.425000
chr2	218097070	218097470	0.365000	chr10	61763800	61764200	0.422500
chr4	180637218	180637418	0.380000	chr10	61764600	61764800	0.455000
chr9	103589166	103589566	0.327500	chr10	61765600	61766000	0.375000
chr18	18474655	18475055	0.417500	chr10	61767200	61767600	0.425000
chr15	11135394	11135594	0.000000	chr10	61778200	61778400	0.375000
chr15	19576055	19576255	0.390000	chr10	61780400	61780600	0.440000
chr10	118362396	118362796	0.415000	chr10	61782000	61782400	0.477500
chr4	5797432	5797832	0.477500	chr10	61784400	61784800	0.535000
chrX	13380488	13380688	0.385000	chr10	61786800	61787000	0.420000
chr11	131222029	131222429	0.477500	chr10	61795400	61795800	0.480000
chr19	6066913	6067113	0.365000	chr10	61804600	61804800	0.390000
chr3	50014197	50014397	0.410000	chr10	61813400	61813600	0.480000
chr3	129875638	129875838	0.350000	chr10	61815600	61815800	0.360000
chr10	127480985	127481185	0.325000	chr10	61823000	61823200	0.410000
chr5	31092785	31092985	0.490000	chr10	61830800	61831000	0.555000
chr6	34335045	34335245	0.375000	chr10	61835200	61835400	0.450000
chr3	117959773	117959973	0.370000	chr10	61844200	61844400	0.355000
chr9	63135262	63135862	0.518333	chr10	61867600	61868200	0.696667
chr4	189581084	189581284	0.320000	chr10	61883200	61883400	0.455000
chr11	21907426	21907626	0.335000	chr10	61883800	61884000	0.330000
chr10	109984019	109984219	0.380000	chr10	6188600	6188800	0.445000
chr2	9700685	9700885	0.465000	chr10	61897000	61897200	0.510000
chr11	9192656	9192856	0.405000	chr10	61897800	61898000	0.445000
chr18	59740849	59741049	0.355000	chr10	61899200	61899400	0.390000
chr17	34971887	34972687	0.383750	chr10	61899800	61900600	0.423750
chr5	177686270	177686870	0.443333	chr10	61901200	61901800	0.468333
chr14	91102022	91103222	0.460000	chr10	61902400	61903600	0.533333
chr5	58490153	58490353	0.420000	chr10	61904800	61905000	0.445000
chr1	248894524	248894924	0.432500	chr10	6192400	6192800	0.530000
chr5	5110439	5110639	0.375000	chr10	61934000	61934200	0.390000
chr18	6519459	6519659	0.355000	chr10	61939000	61939200	0.385000
chr1	130481173	130481373	0.000000	chr10	61941400	61941600	0.330000
chr3	34998071	34998871	0.346250	chr10	61943000	61943800	0.347500
chr16	56867253	56867653	0.482500	chr10	6195800	6196200	0.487500
chr7	110411156	110411356	0.410000	chr10	61961400	61961600	0.470000
chr3	157313231	157313431	0.425000	chr10	6196600	6196800	0.520000
chr2	55722982	55723382	0.325000	chr10	6197400	6197800	0.402500
chr3	93307185	93307385	0.365000	chr10	61979000	61979200	0.505000
chr18	60236886	60237086	0.400000	chr10	6198200	6198400	0.455000
chr16	49788315	49788515	0.350000	chr10	61988000	61988200	0.420000
chr3	107479145	107479345	0.335000	chr10	61991200	61991400	0.370000
chr2	10562314	10562514	0.315000	chr10	61992200	61992400	0.420000
chr7	20289786	20290586	0.296250	chr10	61992800	61993600	0.358750
chr14	63016871	63017071	0.335000	chr10	61994200	61994400	0.320000
chr14	36864876	36865276	0.420000	chr10	62000200	62000600	0.475000
chr17	27245276	27245876	0.486667	chr10	6201200	6201800	0.691667
chr9	122986317	122986517	0.375000	chr10	62016000	62016200	0.500000
chr18	15926989	15927189	0.375000	chr10	62017000	62017200	0.355000
chr1	212117899	212118099	0.555000	chr10	6202800	6203000	0.730000
chr20	59332510	59332710	0.525000	chr10	6203400	6203600	0.835000
chr1	41047890	41048090	0.450000	chr10	62037200	62037400	0.455000
chr20	9334856	9335056	0.370000	chr10	62038800	62039000	0.425000
chr3	96061640	96062240	0.480000	chr10	6204000	6204600	0.695000
chr15	92037031	92037431	0.415000	chr10	620400	620800	0.462500
chr8	68880077	68880277	0.325000	chr10	62044600	62044800	0.370000
chr1	68204159	68204359	0.305000	chr10	62045200	62045400	0.305000
chr10	13296803	13297603	0.375000	chr10	62046000	62046800	0.380000
chr4	15694456	15694656	0.355000	chr10	62047400	62047600	0.390000
chrX	72924595	72924795	0.400000	chr10	62048000	62048200	0.455000
chr12	51184047	51184447	0.447500	chr10	62049000	62049400	0.545000
chr4	103033082	103033282	0.310000	chr10	62050400	62050600	0.380000
chr10	113799872	113800072	0.360000	chr10	62051200	62051400	0.405000
chr5	57221540	57222140	0.318333	chr10	62054600	62055200	0.395000
chr2	139280508	139280908	0.365000	chr10	62059200	62059600	0.375000
chr3	124224394	124224794	0.400000	chr10	6206000	6206400	0.475000
chr10	45686455	45686855	0.400000	chr10	6207600	6208000	0.425000
chr4	122532544	122532944	0.412500	chr10	62080200	62080600	0.430000
chr14	83704783	83705783	0.328000	chr10	62082800	62083800	0.419000
chr11	16767078	16767278	0.450000	chr10	62105400	62105600	0.430000
chr14	62904211	62904411	0.370000	chr10	62110000	62110200	0.355000
chrX	96941675	96942075	0.347500	chr10	62153200	62153600	0.360000
chr8	100048678	100049078	0.320000	chr10	62166800	62167200	0.335000
chr16	36177820	36178020	0.350000	chr10	62172400	62172600	0.355000
chr15	82686385	82686585	0.290000	chr10	62175400	62175600	0.330000
chrX	150672785	150673385	0.325000	chr10	62183400	62184000	0.390000
chr6	50230075	50230275	0.325000	chr10	62199600	62199800	0.345000
chr6	49892444	49892644	0.515000	chr10	6220400	6220600	0.550000
chr4	120494998	120495398	0.287500	chr10	62243200	62243600	0.362500
chr6	82218359	82218559	0.345000	chr10	62244200	62244400	0.275000
chr2	162115027	162115427	0.322500	chr10	62245000	62245400	0.367500
chr7	121272525	121272725	0.385000	chr10	62250000	62250200	0.395000
chr8	11804285	11804485	0.375000	chr10	62264800	62265000	0.420000
chr3	59122436	59122636	0.435000	chr10	62268600	62268800	0.710000
chr11	83256471	83256671	0.450000	chr10	6230400	6230600	0.470000
chr7	145134591	145134791	0.530000	chr10	62306800	62307000	0.570000
chr1	160107145	160107545	0.482500	chr10	62344000	62344400	0.485000
chr14	47672771	47672971	0.505000	chr10	62374200	62374400	0.775000
chr3	167739984	167740384	0.440000	chr10	62375000	62375400	0.447500
chr2	230894040	230894240	0.520000	chr10	6237600	6237800	0.555000
chr10	32477553	32477753	0.345000	chr10	62384200	62384400	0.390000
chr3	55847943	55848143	0.465000	chr10	6239400	6239600	0.500000
chr6	164861170	164861370	0.400000	chr10	62433200	62433400	0.435000
chr5	53034637	53035037	0.377500	chr10	62437600	62438000	0.387500
chr5	122927747	122927947	0.440000	chr10	6244200	6244400	0.495000
chr9	78347060	78347460	0.442500	chr10	62456600	62457000	0.455000
chr11	98849822	98850222	0.380000	chr10	6248000	6248400	0.410000
chr12	40784485	40784685	0.405000	chr10	6249000	6249200	0.450000
chr18	26273689	26273889	0.335000	chr10	62491600	62491800	0.300000
chr1	167120258	167120458	0.420000	chr10	62492600	62492800	0.450000
chr2	3358837	3359037	0.470000	chr10	62494000	62494200	0.490000
chr14	3822262	3822462	0.000000	chr10	62501600	62501800	0.360000
chr12	3528571	3528971	0.312500	chr10	62503200	62503600	0.420000
chrX	120674899	120675299	0.362500	chr10	62506400	62506800	0.452500
chr8	90006756	90006956	0.500000	chr10	62527400	62527600	0.590000
chr3	9003468	9003868	0.337500	chr10	62528400	62528800	0.355000
chr6	7048760	7048960	0.330000	chr10	62540400	62540600	0.345000
chr16	6312051	6312251	0.450000	chr10	62542000	62542200	0.510000
chr12	28359531	28359931	0.322500	chr10	6254400	6254800	0.377500
chr5	145722924	145723324	0.277500	chr10	62545800	62546200	0.352500
chr16	26775696	26775896	0.435000	chr10	62554800	62555000	0.480000
chrX	25679630	25679830	0.435000	chr10	62592400	62592600	0.460000
chr15	69111094	69111494	0.435000	chr10	62594000	62594400	0.455000
chr14	81267720	81267920	0.380000	chr10	6260400	6260600	0.400000
chr12	132750170	132750370	0.480000	chr10	62610800	62611000	0.515000
chr3	25214787	25214987	0.425000	chr10	62614800	62615000	0.535000
chr5	112223404	112223604	0.445000	chr10	62618200	62618400	0.480000
chr2	65645608	65646208	0.450000	chr10	62619000	62619600	0.471667
chr12	60500230	60500630	0.340000	chr10	62620600	62621000	0.425000
chr21	6554509	6555109	0.481667	chr10	62632200	62632800	0.496667
chr10	77626977	77627177	0.475000	chr10	62637400	62637600	0.490000
chr4	116527971	116528371	0.367500	chr10	62638000	62638400	0.462500
chr4	155964187	155964587	0.460000	chr10	62640400	62640800	0.487500
chr6	138024705	138024905	0.415000	chr10	62649000	62649200	0.445000
chr5	86029910	86030310	0.377500	chr10	62653200	62653600	0.422500
chr18	68249855	68250055	0.355000	chr10	62666400	62666600	0.495000
chr5	18891882	18892082	0.405000	chr10	62669400	62669600	0.450000
chr22	34762579	34762779	0.465000	chr10	6267400	6267600	0.485000
chr2	85880474	85880874	0.492500	chr10	62681400	62681800	0.530000
chr4	124203681	124203881	0.380000	chr10	62689800	62690000	0.400000
chr20	30823538	30823738	0.385000	chr10	62690800	62691000	0.400000
chr5	92970534	92970734	0.335000	chr10	62694600	62694800	0.350000
chr4	142785064	142785264	0.345000	chr10	62696800	62697000	0.375000
chr5	93341365	93341565	0.470000	chr10	6270400	6270600	0.505000
chr8	91615551	91615751	0.275000	chr10	62710200	62710400	0.345000
chr12	76015184	76015384	0.415000	chr10	62724600	62724800	0.605000
chr5	154132401	154132601	0.365000	chr10	62728600	62728800	0.445000
chr13	52386175	52386775	0.428333	chr10	62733000	62733600	0.455000
chr11	131101058	131101458	0.410000	chr10	62735600	62736000	0.420000
chr12	24696554	24696754	0.335000	chr10	6274200	6274400	0.380000
chr9	99461887	99462087	0.450000	chr10	62742800	62743000	0.475000
chr2	113400351	113400751	0.302500	chr10	62745600	62746000	0.332500
chr11	35151450	35151650	0.430000	chr10	6275400	6275600	0.560000
chr1	235724347	235724547	0.315000	chr10	62755800	62756000	0.345000
chr12	108476295	108477095	0.456250	chr10	62759800	62760600	0.460000
chr8	134421709	134421909	0.400000	chr10	62772800	62773000	0.420000
chr8	97129824	97130024	0.455000	chr10	62775400	62775600	0.470000
chr13	42880799	42880999	0.385000	chr10	62779600	62779800	0.435000
chr15	78309674	78311074	0.496429	chr10	62804600	62806000	0.691429
chrX	69196056	69196456	0.510000	chr10	62815400	62815800	0.697500
chr17	17399177	17400177	0.564000	chr10	62816400	62817400	0.597000
chr13	29004970	29005170	0.525000	chr10	62818000	62818200	0.740000
chr6	45171806	45172606	0.445000	chr10	62818600	62819400	0.642500
chr16	63675724	63676124	0.412500	chr10	62820600	62821000	0.462500
chr8	39248412	39248612	0.325000	chr10	62826400	62826600	0.385000
chr2	10139371	10139571	0.495000	chr10	62830800	62831000	0.520000
chr15	29147780	29148180	0.370000	chr10	62839600	62840000	0.400000
chr5	17944867	17945067	0.345000	chr10	62850800	62851000	0.430000
chr10	58405875	58406875	0.347000	chr10	62853000	62854000	0.415000
chr6	22234800	22235200	0.335000	chr10	62856000	62856400	0.352500
chr13	38408154	38408354	0.330000	chr10	62904000	62904200	0.415000
chr9	13208972	13209372	0.415000	chr10	62916200	62916600	0.417500
chr6	59531985	59532585	0.378333	chr10	62917600	62918200	0.421667
chr5	128247955	128248155	0.330000	chr10	6291800	6292000	0.355000
chr14	29768449	29768649	0.345000	chr10	62922400	62922600	0.430000
chr5	169345549	169345749	0.410000	chr10	6293000	6293200	0.415000
chr1	29340362	29340562	0.475000	chr10	62948800	62949000	0.500000
chr4	96284296	96284496	0.310000	chr10	6295000	6295200	0.375000
chr13	96024871	96025071	0.500000	chr10	629600	629800	0.630000
chr17	12430260	12430460	0.440000	chr10	6298200	6298400	0.460000
chr6	114028877	114029077	0.360000	chr10	6300200	6300400	0.420000
chr5	28999368	28999568	0.430000	chr10	63027600	63027800	0.450000
chr6	141186957	141187157	0.295000	chr10	6303200	6303400	0.300000
chr8	101856740	101856940	0.500000	chr10	63034600	63034800	0.520000
chr12	23816073	23816273	0.435000	chr10	63042400	63042600	0.470000
chr11	111330961	111331161	0.415000	chr10	63068400	63068600	0.425000
chr12	129624998	129625198	0.450000	chr10	63084000	63084200	0.460000
chr2	158693207	158693407	0.505000	chr10	63104200	63104400	0.515000
chrX	74563762	74563962	0.340000	chr10	63111000	63111200	0.410000
chr2	122427597	122427997	0.377500	chr10	63114000	63114400	0.390000
chr7	48675161	48675361	0.380000	chr10	63116000	63116200	0.385000
chr1	212973451	212974251	0.526250	chr10	63133000	63133800	0.636250
chrX	76339388	76339588	0.370000	chr10	63137400	63137600	0.440000
chr14	27392521	27392721	0.295000	chr10	63140000	63140200	0.460000
chrX	144151197	144151397	0.340000	chr10	63144200	63144400	0.370000
chr4	47289660	47289860	0.335000	chr10	63155400	63155600	0.430000
chr16	22794566	22794766	0.410000	chr10	63158200	63158400	0.460000
chr3	53455434	53455634	0.400000	chr10	63167000	63167200	0.405000
chr10	30961898	30962098	0.310000	chr10	63174000	63174200	0.360000
chr11	70046058	70046258	0.405000	chr10	6320400	6320600	0.460000
chr20	49733801	49734001	0.380000	chr10	63207400	63207600	0.415000
chr11	128097682	128097882	0.225000	chr10	63217200	63217400	0.360000
chr1	98618162	98618362	0.315000	chr10	63219800	63220000	0.355000
chr12	49798817	49799017	0.445000	chr10	63225800	63226000	0.460000
chrX	41708628	41708828	0.355000	chr10	63227400	63227600	0.350000
chr14	88672327	88672527	0.395000	chr10	63228400	63228600	0.435000
chr10	45323313	45323513	0.325000	chr10	63236400	63236600	0.335000
chr3	67381722	67381922	0.330000	chr10	63241000	63241200	0.380000
chr9	102044534	102044734	0.260000	chr10	63241600	63241800	0.345000
chr11	16288384	16288584	0.325000	chr10	63256600	63256800	0.395000
chr4	78502725	78502925	0.395000	chr10	63261000	63261200	0.400000
chr7	32133640	32133840	0.315000	chr10	63262600	63262800	0.375000
chr2	164174416	164174616	0.465000	chr10	63265200	63265400	0.475000
chr13	38331771	38331971	0.315000	chr10	63266200	63266400	0.285000
chr15	5338743	5339743	0.000000	chr10	63267400	63268400	0.340000
chr11	110548543	110549143	0.451667	chr10	63268800	63269400	0.478333
chr10	133781606	133781806	0.360000	chr10	63270600	63270800	0.455000
chrX	33827034	33827234	0.365000	chr10	63273600	63273800	0.400000
chr14	69460692	69460892	0.460000	chr10	63285000	63285200	0.475000
chr13	96725974	96726174	0.505000	chr10	6328800	6329000	0.525000
chr14	73465066	73465266	0.415000	chr10	63300200	63300400	0.380000
chr2	176277761	176277961	0.335000	chr10	63302800	63303000	0.385000
chr11	53537169	53537369	0.400000	chr10	63324000	63324200	0.435000
chr7	136824866	136825066	0.365000	chr10	63324600	63324800	0.385000
chr5	96099034	96099234	0.380000	chr10	63325400	63325600	0.455000
chr14	11220084	11220284	0.000000	chr10	63377200	63377400	0.395000
chr6	13500985	13501185	0.480000	chr10	63382000	63382200	0.540000
chr4	167455858	167456058	0.395000	chr10	63384800	63385000	0.415000
chr8	96968017	96968217	0.345000	chr10	63388400	63388600	0.355000
chr1	233504220	233504620	0.362500	chr10	63396200	63396600	0.370000
chr2	221141323	221141523	0.270000	chr10	63409600	63409800	0.410000
chrY	1051589	1051789	0.370000	chr10	63415800	63416000	0.415000
chr20	37139928	37140328	0.377500	chr10	63421600	63422000	0.402500
chr4	3170151	3170351	0.340000	chr10	63432200	63432400	0.435000
chr7	17307121	17307321	0.445000	chr10	63437200	63437400	0.365000
chr11	122028288	122028488	0.395000	chr10	63462600	63462800	0.435000
chr8	87172096	87172496	0.332500	chr10	63463200	63463600	0.447500
chrX	132805813	132806013	0.370000	chr10	63464000	63464200	0.385000
chr1	165269546	165270546	0.434000	chr10	63465400	63466400	0.664000
chr7	92028204	92028404	0.335000	chr10	63478000	63478200	0.370000
chr1	60885782	60885982	0.405000	chr10	63478800	63479000	0.475000
chr20	12693000	12693400	0.375000	chr10	6348000	6348400	0.475000
chr3	146342994	146343394	0.367500	chr10	63488800	63489200	0.432500
chr1	208626139	208626339	0.380000	chr10	63504200	63504400	0.425000
chr7	33939689	33940089	0.427500	chr10	63504800	63505200	0.500000
chr10	74908229	74908629	0.485000	chr10	6351400	6351800	0.492500
chr16	2186050	2186650	0.591667	chr10	63520800	63521400	0.656667
chr9	20394964	20395164	0.495000	chr10	63521800	63522000	0.830000
chr22	26181683	26181883	0.315000	chr10	63522400	63522600	0.330000
chr13	38608501	38608701	0.430000	chr10	63554800	63555000	0.475000
chrY	24537505	24537705	0.425000	chr10	63582200	63582400	0.440000
chr13	67302424	67302624	0.270000	chr10	63583400	63583600	0.430000
chr2	75344794	75344994	0.375000	chr10	63589000	63589200	0.475000
chr16	58448229	58448429	0.320000	chr10	63603800	63604000	0.360000
chrX	136972099	136972499	0.302500	chr10	63628600	63629000	0.475000
chrX	140566594	140568394	0.400556	chr10	63629400	63631200	0.602222
chr9	105921617	105921817	0.380000	chr10	63633800	63634000	0.470000
chr14	54654608	54654808	0.400000	chr10	6363600	6363800	0.445000
chr2	2630131	2630531	0.447500	chr10	63637800	63638200	0.467500
chr4	37109997	37110197	0.365000	chr10	6365000	6365200	0.495000
chr9	72774906	72775106	0.295000	chr10	63683400	63683600	0.320000
chr6	134711476	134711676	0.265000	chr10	63692200	63692400	0.280000
chr5	1904832	1905032	0.420000	chr10	63698600	63698800	0.450000
chr15	40081266	40081466	0.405000	chr10	63700200	63700400	0.465000
chr8	116512635	116512835	0.340000	chr10	63701000	63701200	0.320000
chr11	46860906	46861106	0.430000	chr10	63703200	63703400	0.445000
chr4	164199029	164199429	0.387500	chr10	63707200	63707600	0.405000
chr5	83463525	83464525	0.476000	chr10	63712000	63713000	0.497000
chr8	1046449	1046649	0.415000	chr10	63716200	63716400	0.425000
chr20	54400385	54400585	0.345000	chr10	63720200	63720400	0.385000
chr20	16202938	16203138	0.450000	chr10	63724200	63724400	0.570000
chr9	70832689	70832889	0.375000	chr10	63744600	63744800	0.380000
chr11	35184831	35185031	0.375000	chr10	63798400	63798600	0.450000
chr20	27447322	27447522	0.400000	chr10	6382200	6382400	0.465000
chr16	65303029	65303229	0.375000	chr10	63836800	63837000	0.490000
chr6	60249247	60249447	0.475000	chr10	6385800	6386000	0.495000
chr2	64861230	64861430	0.455000	chr10	6386400	6386600	0.550000
chr15	33699367	33699567	0.415000	chr10	63866600	63866800	0.440000
chr14	58620152	58620352	0.495000	chr10	63872400	63872600	0.535000
chr4	9806553	9806753	0.545000	chr10	63887200	63887400	0.620000
chr6	27012088	27012288	0.400000	chr10	63901400	63901600	0.410000
chr1	99342284	99342484	0.375000	chr10	6390600	6390800	0.385000
chr5	165237265	165237465	0.430000	chr10	6394200	6394400	0.530000
chr7	40220886	40221486	0.383333	chr10	6396600	6397200	0.401667
chr4	148605472	148605672	0.525000	chr10	63976600	63976800	0.540000
chr4	172098808	172099008	0.425000	chr10	63977400	63977600	0.510000
chr2	22365917	22366117	0.370000	chr10	6398600	6398800	0.430000
chr7	127733463	127733863	0.455000	chr10	6399400	6399800	0.497500
chrX	122655751	122655951	0.480000	chr10	6400400	6400600	0.520000
chr9	20124053	20124253	0.370000	chr10	6401000	6401200	0.470000
chr12	53479296	53479696	0.402500	chr10	6401800	6402200	0.495000
chr7	16311251	16311451	0.360000	chr10	64033800	64034000	0.455000
chr12	25032785	25032985	0.380000	chr10	64038000	64038200	0.435000
chrY	15281162	15281762	0.373333	chr10	64040800	64041400	0.430000
chr4	75232252	75232452	0.385000	chr10	64067200	64067400	0.390000
chrX	55942173	55942773	0.388333	chr10	6410000	6410600	0.438333
chr1	213252984	213253184	0.310000	chr10	64113000	64113200	0.345000
chr4	172058743	172058943	0.325000	chr10	6411600	6411800	0.425000
chr2	37537743	37537943	0.405000	chr10	6417000	6417200	0.420000
chr1	208036520	208036720	0.480000	chr10	64170800	64171000	0.625000
chr2	108539057	108539257	0.470000	chr10	64200	64400	0.505000
chr6	8692153	8692353	0.430000	chr10	64430800	64431000	0.480000
chr10	26802543	26802743	0.410000	chr10	6445800	6446000	0.445000
chr11	33252836	33253036	0.450000	chr10	64507000	64507200	0.515000
chr15	42811036	42811436	0.390000	chr10	64508000	64508400	0.425000
chrX	133221556	133221756	0.395000	chr10	64516400	64516600	0.415000
chr4	148398164	148398364	0.355000	chr10	64520000	64520200	0.350000
chr19	42850061	42850661	0.416667	chr10	64522800	64523400	0.433333
chr4	115447300	115447500	0.375000	chr10	64528600	64528800	0.380000
chr5	12010564	12010764	0.420000	chr10	64649000	64649200	0.455000
chr19	12345715	12345915	0.480000	chr10	6465000	6465200	0.490000
chr2	101777793	101777993	0.375000	chr10	6472000	6472200	0.545000
chr10	37169338	37169538	0.380000	chr10	6472600	6472800	0.405000
chr10	69332667	69332867	0.475000	chr10	64731800	64732000	0.495000
chr18	6778627	6779427	0.391250	chr10	6473400	6474200	0.362500
chr17	31318059	31318259	0.300000	chr10	64734200	64734400	0.295000
chr9	71908549	71908749	0.285000	chr10	6483000	6483200	0.385000
chr2	98729329	98729529	0.375000	chr10	64867600	64867800	0.440000
chr8	132057311	132057511	0.395000	chr10	6488000	6488200	0.360000
chr14	69456447	69457247	0.391250	chr10	6491800	6492600	0.421250
chr2	111307645	111307845	0.425000	chr10	64924600	64924800	0.620000
chr2	19592933	19593133	0.350000	chr10	6493600	6493800	0.380000
chr2	171792197	171792397	0.445000	chr10	6495000	6495200	0.470000
chr1	92058725	92058925	0.400000	chr10	6498800	6499000	0.435000
chr6	91473748	91473948	0.445000	chr10	65052600	65052800	0.500000
chr8	112161796	112161996	0.250000	chr10	6511600	6511800	0.425000
chr7	5383954	5384154	0.430000	chr10	6515200	6515400	0.480000
chr7	40526574	40526774	0.420000	chr10	6517000	6517200	0.430000
chr13	64991616	64992016	0.492500	chr10	6530200	6530600	0.532500
chr7	85356130	85356530	0.387500	chr10	65341400	65341800	0.397500
chr14	20598499	20598699	0.505000	chr10	6537800	6538000	0.515000
chr1	217532719	217533319	0.438333	chr10	6543000	6543600	0.486667
chr9	48225910	48226110	0.000000	chr10	65431200	65431400	0.335000
chr3	49901089	49901289	0.590000	chr10	65570400	65570600	0.595000
chr12	107707537	107707737	0.340000	chr10	6558400	6558600	0.355000
chr6	66169867	66170067	0.420000	chr10	6559200	6559400	0.470000
chr2	120348615	120348815	0.415000	chr10	6563200	6563400	0.585000
chr16	10378395	10378595	0.535000	chr10	6564400	6564600	0.570000
chr2	140959751	140959951	0.325000	chr10	65681800	65682000	0.380000
chr12	32421432	32421632	0.420000	chr10	6576400	6576600	0.455000
chr12	7690792	7691592	0.452500	chr10	6578200	6579000	0.461250
chr12	128757633	128757833	0.425000	chr10	6579400	6579600	0.520000
chr13	47651368	47652168	0.411250	chr10	6580000	6580800	0.713750
chr8	139831038	139831238	0.540000	chr10	658000	658200	0.670000
chr4	107774932	107775132	0.415000	chr10	6581800	6582000	0.490000
chr3	50660898	50661098	0.455000	chr10	6583400	6583600	0.465000
chr19	27468179	27468379	0.375000	chr10	65891400	65891600	0.425000
chr6	121436810	121437010	0.355000	chr10	65898200	65898400	0.300000
chr3	70832417	70832617	0.390000	chr10	65899800	65900000	0.400000
chr3	145301370	145301570	0.275000	chr10	6592200	6592400	0.370000
chrX	5336544	5336744	0.415000	chr10	6593200	6593400	0.430000
chr7	122371804	122372004	0.415000	chr10	6597600	6597800	0.425000
chr10	62422520	62422720	0.440000	chr10	6607200	6607400	0.470000
chrX	28836489	28836689	0.330000	chr10	66180800	66181000	0.380000
chr8	32843380	32843580	0.465000	chr10	66187400	66187600	0.485000
chr1	109112348	109112548	0.475000	chr10	6648000	6648200	0.590000
chr17	70632495	70632695	0.385000	chr10	6649000	6649200	0.470000
chr15	91163244	91163444	0.430000	chr10	6666000	6666200	0.460000
chr14	39100154	39100354	0.375000	chr10	6678200	6678400	0.435000
chr5	116717034	116717234	0.355000	chr10	66827400	66827600	0.360000
chr3	57514417	57514617	0.345000	chr10	6682800	6683000	0.410000
chr17	23636237	23636437	0.405000	chr10	66832800	66833000	0.410000
chr1	57891303	57891503	0.405000	chr10	66836200	66836400	0.460000
chr2	67468798	67469198	0.337500	chr10	66838000	66838400	0.355000
chr9	121767195	121767395	0.540000	chr10	66926000	66926200	0.545000
chr1	77658679	77658879	0.285000	chr10	66931400	66931600	0.340000
chr6	44587710	44587910	0.390000	chr10	67079200	67079400	0.430000
chr7	102467117	102467317	0.595000	chr10	67387400	67387600	0.625000
chr22	28039956	28040156	0.390000	chr10	67521000	67521200	0.435000
chr16	25803722	25804122	0.417500	chr10	67613000	67613400	0.430000
chr10	58974876	58975076	0.435000	chr10	67692400	67692600	0.480000
chr11	54339990	54340190	0.390000	chr10	67697800	67698000	0.420000
chr1	84341198	84341398	0.455000	chr10	67761800	67762000	0.465000
chr19	44267178	44268178	0.459000	chr10	67763600	67764600	0.579000
chr1	203719498	203720098	0.425000	chr10	67765000	67765600	0.460000
chr1	52394398	52394598	0.365000	chr10	67770600	67770800	0.400000
chr1	223174652	223174852	0.385000	chr10	67773000	67773200	0.420000
chr11	25298537	25299137	0.268333	chr10	67779600	67780200	0.391667
chr2	235368289	235368489	0.460000	chr10	67783600	67783800	0.505000
chr1	195153083	195153283	0.385000	chr10	67785200	67785400	0.490000
chrX	145448820	145449220	0.395000	chr10	67788400	67788800	0.540000
chr10	94411217	94411417	0.360000	chr10	67791000	67791200	0.440000
chr14	17562412	17562812	0.400000	chr10	67795200	67795600	0.405000
chr2	39451518	39452118	0.433333	chr10	67828800	67829400	0.470000
chr10	115923974	115924974	0.366000	chr10	67835800	67836800	0.368000
chr6	17132257	17132457	0.385000	chr10	67838000	67838200	0.410000
chr9	103344042	103344242	0.305000	chr10	67840000	67840200	0.380000
chr11	119092297	119092497	0.580000	chr10	67849400	67849600	0.595000
chr3	51275638	51275838	0.430000	chr10	67850000	67850200	0.470000
chr11	26105880	26106080	0.380000	chr10	67853600	67853800	0.415000
chr11	70647806	70648006	0.475000	chr10	67855600	67855800	0.535000
chr1	122777750	122778550	0.397500	chr10	67884400	67885200	0.750000
chr1	247454957	247455557	0.426667	chr10	67885600	67886200	0.435000
chr15	17478908	17479108	0.375000	chr10	67977000	67977200	0.555000
chr2	119152092	119152292	0.395000	chr10	68016600	68016800	0.430000
chrX	141707767	141707967	0.415000	chr10	6803200	6803400	0.420000
chr10	2471888	2472088	0.340000	chr10	68032200	68032400	0.370000
chr3	107846788	107846988	0.300000	chr10	68072800	68073000	0.320000
chr11	33991538	33991738	0.400000	chr10	68074200	68074400	0.405000
chr15	84761345	84761945	0.461667	chr10	68074800	68075400	0.715000
chr6	63952875	63953675	0.428750	chr10	68153600	68154400	0.438750
chr15	68357005	68357205	0.360000	chr10	68156600	68156800	0.380000
chr9	106436198	106436598	0.362500	chr10	68200	68600	0.445000
chr12	94217612	94218012	0.405000	chr10	68203000	68203400	0.520000
chr9	86044929	86045129	0.340000	chr10	68208600	68208800	0.565000
chr10	51731091	51731291	0.380000	chr10	68212800	68213000	0.390000
chr9	120402216	120402616	0.457500	chr10	68223600	68224000	0.472500
chr9	129880039	129880839	0.611250	chr10	68231000	68231800	0.655000
chr20	50070031	50070231	0.520000	chr10	68271200	68271400	0.530000
chr11	127914146	127914346	0.395000	chr10	68271800	68272000	0.485000
chr8	16797539	16797739	0.390000	chr10	68273000	68273200	0.420000
chrX	132595881	132596081	0.455000	chr10	68280000	68280200	0.470000
chr2	164974226	164974426	0.390000	chr10	68300800	68301000	0.470000
chr1	49616810	49617010	0.370000	chr10	68302400	68302600	0.405000
chr10	66180124	66180324	0.400000	chr10	68314400	68314600	0.440000
chr14	41662085	41662285	0.405000	chr10	68328400	68328600	0.435000
chr12	113436942	113437742	0.487500	chr10	68331200	68332000	0.581250
chr17	49225571	49226171	0.585000	chr10	68332400	68333000	0.620000
chr1	234949031	234949431	0.315000	chr10	68333800	68334200	0.340000
chr18	17529532	17529932	0.405000	chr10	68334600	68335000	0.345000
chr6	16938253	16938653	0.375000	chr10	68335600	68336000	0.410000
chr10	54822317	54822517	0.370000	chr10	68343200	68343400	0.395000
chr6	97766530	97766730	0.435000	chr10	68344600	68344800	0.445000
chr8	75518766	75518966	0.415000	chr10	68348600	68348800	0.505000
chr4	152616198	152616398	0.445000	chr10	68403800	68404000	0.500000
chr20	48401983	48402183	0.395000	chr10	68405200	68405400	0.430000
chr3	49903564	49904564	0.632000	chr10	68406400	68407400	0.722000
chr5	60594930	60595130	0.420000	chr10	68428800	68429000	0.430000
chr2	146569939	146570339	0.327500	chr10	68435800	68436200	0.332500
chr5	7737515	7737715	0.375000	chr10	6843600	6843800	0.465000
chr21	38283708	38283908	0.400000	chr10	68449800	68450000	0.495000
chr7	127631044	127631244	0.400000	chr10	68457200	68457400	0.500000
chr3	155372801	155373201	0.420000	chr10	68462600	68463000	0.442500
chr18	75734217	75734417	0.320000	chr10	68463600	68463800	0.385000
chr14	49958109	49958309	0.395000	chr10	68470400	68470600	0.490000
chr2	50734765	50734965	0.335000	chr10	68471000	68471200	0.410000
chr18	48830177	48830777	0.523333	chr10	68471600	68472200	0.630000
chr1	196804429	196804629	0.315000	chr10	68492200	68492400	0.350000
chr2	101065057	101065257	0.420000	chr10	68525800	68526000	0.515000
chr13	74698117	74698517	0.440000	chr10	68527400	68527800	0.657500
chr11	52556635	52557635	0.401000	chr10	68542200	68543200	0.464000
chr8	25072009	25072209	0.370000	chr10	68550800	68551000	0.475000
chrX	54469750	54469950	0.480000	chr10	68554400	68554600	0.515000
chr20	51086657	51087057	0.472500	chr10	68555000	68555400	0.547500
chr22	41309471	41311471	0.494000	chr10	68560200	68562200	0.640000
chr5	108672420	108672620	0.480000	chr10	68562600	68562800	0.510000
chr9	33962624	33962824	0.380000	chr10	68563400	68563600	0.395000
chr10	40100575	40100775	0.380000	chr10	68579000	68579200	0.355000
chr12	98778579	98778979	0.485000	chr10	68594400	68594800	0.495000
chr7	99357915	99358515	0.528333	chr10	68599200	68599800	0.593333
chr17	50953460	50953660	0.525000	chr10	68600400	68600600	0.550000
chr4	66358851	66359051	0.490000	chr10	68632200	68632400	0.620000
chr9	119348575	119348775	0.390000	chr10	68708200	68708400	0.420000
chr16	88131300	88131900	0.618333	chr10	68721000	68721600	0.658333
chr6	130076068	130076268	0.410000	chr10	68722400	68722600	0.415000
chr2	241760604	241760804	0.545000	chr10	6878000	6878200	0.575000
chr13	47633378	47633578	0.405000	chr10	68786000	68786200	0.425000
chr18	41465203	41465403	0.370000	chr10	68810600	68810800	0.415000
chr2	122598958	122599358	0.422500	chr10	68811600	68812000	0.450000
chr7	27442915	27443115	0.405000	chr10	68822800	68823000	0.425000
chr6	96145132	96145332	0.535000	chr10	68827400	68827600	0.795000
chr9	129769143	129769343	0.505000	chr10	68828200	68828400	0.785000
chr16	46913479	46913679	0.390000	chr10	68870600	68870800	0.440000
chr20	43728901	43729101	0.485000	chr10	68871200	68871400	0.540000
chr1	244114374	244114574	0.325000	chr10	68897600	68897800	0.385000
chr17	7791598	7792198	0.533333	chr10	68901000	68901600	0.606667
chr7	59488023	59489623	0.390625	chr10	68955600	68957200	0.558750
chr4	10314156	10314356	0.415000	chr10	68957800	68958000	0.440000
chr20	8274275	8274475	0.290000	chr10	68981200	68981400	0.375000
chr2	185641003	185641203	0.540000	chr10	68988800	68989000	0.600000
chr2	13236906	13237306	0.365000	chr10	69004800	69005200	0.367500
chr12	117277036	117277236	0.390000	chr10	69007400	69007600	0.410000
chrX	125208589	125208789	0.435000	chr10	69013000	69013200	0.500000
chr3	147074778	147074978	0.325000	chr10	69027600	69027800	0.390000
chr1	194130367	194131367	0.422000	chr10	69044000	69045000	0.476000
chr19	23786035	23786235	0.410000	chr10	69045600	69045800	0.425000
chrY	15348551	15349551	0.497000	chr10	69047400	69048400	0.531000
chr9	16320096	16320296	0.495000	chr10	69049000	69049200	0.520000
chr19	22409667	22410067	0.440000	chr10	69049600	69050000	0.480000
chr3	152431992	152432392	0.350000	chr10	69051400	69051800	0.432500
chr1	212225324	212225524	0.430000	chr10	69052200	69052400	0.540000
chr8	103496015	103496215	0.460000	chr10	69054200	69054400	0.495000
chr5	60670420	60670620	0.300000	chr10	69055400	69055600	0.345000
chr18	36724761	36724961	0.550000	chr10	69056200	69056400	0.565000
chr16	75428506	75428706	0.485000	chr10	69057800	69058000	0.535000
chr3	197729808	197730208	0.410000	chr10	69061600	69062000	0.500000
chr7	45548531	45548731	0.435000	chr10	69063000	69063200	0.460000
chr5	28873882	28874082	0.395000	chr10	69064200	69064400	0.515000
chr10	121517449	121518849	0.459286	chr10	69065000	69066400	0.499286
chr17	42603362	42603562	0.420000	chr10	69073200	69073400	0.455000
chr8	60624274	60624474	0.400000	chr10	69074000	69074200	0.460000
chr2	99269675	99269875	0.410000	chr10	69074600	69074800	0.475000
chr3	159202776	159202976	0.435000	chr10	69086200	69086400	0.500000
chr2	68309928	68310128	0.435000	chr10	69088000	69088200	0.465000
chr12	115183507	115184107	0.360000	chr10	69089000	69089600	0.360000
chr5	181083379	181083779	0.407500	chr10	69090000	69090400	0.455000
chr6	106415033	106415233	0.350000	chr10	69090800	69091000	0.445000
chr4	50610971	50611171	0.385000	chr10	69091400	69091600	0.400000
chr14	71401866	71402066	0.310000	chr10	69092200	69092400	0.370000
chr21	23124544	23125144	0.393333	chr10	69093000	69093600	0.395000
chr7	97945969	97946369	0.387500	chr10	69094000	69094400	0.390000
chr2	145054109	145054309	0.415000	chr10	69096000	69096200	0.430000
chr10	113332989	113333189	0.375000	chr10	69097000	69097200	0.430000
chr19	16306952	16307152	0.540000	chr10	69100600	69100800	0.605000
chr20	31503989	31504189	0.535000	chr10	69101800	69102000	0.555000
chr1	86750367	86751767	0.439286	chr10	69105000	69106400	0.452857
chr6	82115041	82115241	0.400000	chr10	69107200	69107400	0.450000
chr3	60218899	60219099	0.345000	chr10	69107800	69108000	0.450000
chr12	39710745	39710945	0.320000	chr10	69122000	69122200	0.360000
chrX	134983262	134984062	0.430000	chr10	69123600	69124400	0.668750
chr12	46550915	46551115	0.370000	chr10	69124800	69125000	0.485000
chr4	30774511	30774711	0.395000	chr10	69125600	69125800	0.300000
chr15	24861851	24862051	0.365000	chr10	69129200	69129400	0.405000
chr2	45919075	45919275	0.470000	chr10	69161200	69161400	0.490000
chr14	46064070	46064670	0.398333	chr10	6916800	6917400	0.395000
chr5	140336261	140337661	0.506429	chr10	69179800	69181200	0.551429
chr4	63983039	63983239	0.505000	chr10	6918400	6918600	0.530000
chr9	91302648	91303848	0.404167	chr10	6920200	6921400	0.463333
chr9	29645906	29646106	0.380000	chr10	69202400	69202600	0.390000
chr8	69683164	69683364	0.455000	chr10	69204200	69204400	0.465000
chr15	95474803	95475003	0.400000	chr10	69211200	69211400	0.440000
chr3	172636801	172637201	0.415000	chr10	69213600	69214000	0.427500
chr1	165803057	165803257	0.375000	chr10	69214800	69215000	0.410000
chr2	119875919	119876119	0.445000	chr10	69215400	69215600	0.485000
chr4	152807076	152807276	0.305000	chr10	69217200	69217400	0.375000
chr10	96000043	96000643	0.430000	chr10	69222400	69223000	0.530000
chr8	67555620	67556420	0.468750	chr10	69229000	69229800	0.577500
chr12	25593038	25593238	0.555000	chr10	69232800	69233000	0.575000
chr7	25338910	25339110	0.470000	chr10	69237600	69237800	0.555000
chr8	134894222	134894822	0.473333	chr10	69241800	69242400	0.505000
chr8	24378118	24378318	0.525000	chr10	69250000	69250200	0.645000
chr8	83448407	83448607	0.385000	chr10	6927000	6927200	0.410000
chrY	7054859	7055459	0.478333	chr10	6927600	6928200	0.526667
chr15	19799138	19799338	0.360000	chr10	69279200	69279400	0.425000
chr13	97352020	97352220	0.300000	chr10	6928800	6929000	0.410000
chr12	7053633	7054233	0.485000	chr10	69292600	69293200	0.498333
chr18	35010296	35010496	0.435000	chr10	69293600	69293800	0.530000
chr12	80204802	80205002	0.395000	chr10	6929600	6929800	0.400000
chr2	224582806	224583206	0.437500	chr10	69303800	69304200	0.440000
chr20	26202616	26202816	0.405000	chr10	69308600	69308800	0.470000
chr8	30408910	30409110	0.380000	chr10	69310600	69310800	0.430000
chr11	108359388	108359588	0.400000	chr10	69313200	69313400	0.585000
chr2	218248970	218249570	0.491667	chr10	69314000	69314600	0.496667
chr11	134941612	134942012	0.520000	chr10	69315600	69316000	0.545000
chr6	146808833	146809233	0.497500	chr10	69317200	69317600	0.520000
chr18	48860000	48860800	0.563750	chr10	69318200	69319000	0.745000
chr13	32512847	32513047	0.545000	chr10	69319400	69319600	0.670000
chr3	73256973	73257173	0.485000	chr10	69320000	69320200	0.540000
chr7	14835435	14835635	0.450000	chr10	69321200	69321400	0.555000
chr22	32167766	32167966	0.425000	chr10	69324600	69324800	0.490000
chrX	49173427	49174027	0.530000	chr10	69327800	69328400	0.531667
chr3	39743340	39743540	0.400000	chr10	69330600	69330800	0.460000
chr18	76770660	76773060	0.437917	chr10	69333000	69335400	0.559167
chr2	187062572	187062772	0.435000	chr10	69337400	69337600	0.460000
chr6	2564239	2565039	0.486250	chr10	69344600	69345400	0.533750
chr14	16284693	16284893	0.380000	chr10	69349000	69349200	0.450000
chr7	119154002	119154802	0.317500	chr10	69359200	69360000	0.442500
chr17	11874813	11875213	0.517500	chr10	69360800	69361200	0.532500
chr3	23942229	23942429	0.495000	chr10	69367600	69367800	0.550000
chr3	22707281	22707481	0.560000	chr10	69375600	69375800	0.635000
chr6	86718308	86718508	0.435000	chr10	69383000	69383200	0.490000
chr15	92590060	92590260	0.525000	chr10	69390200	69390400	0.560000
chr7	132756150	132756350	0.570000	chr10	69392600	69392800	0.585000
chr15	34813859	34814059	0.490000	chr10	69404800	69405000	0.565000
chr13	37250580	37251580	0.515000	chr10	69406400	69407400	0.590000
chr2	83092870	83093070	0.395000	chr10	69407800	69408000	0.595000
chr2	223635791	223636191	0.472500	chr10	69408800	69409200	0.752500
chr14	70199991	70200191	0.480000	chr10	69410000	69410200	0.505000
chr10	106962543	106962743	0.405000	chr10	69411600	69411800	0.500000
chr1	8793991	8794191	0.505000	chr10	69413400	69413600	0.610000
chr14	37585309	37585509	0.570000	chr10	69415200	69415400	0.625000
chr5	174620616	174621016	0.440000	chr10	69425800	69426200	0.447500
chr7	103221507	103222107	0.488333	chr10	69426800	69427400	0.528333
chr10	86812416	86812616	0.400000	chr10	69439800	69440000	0.515000
chr10	10552849	10553249	0.495000	chr10	69449800	69450200	0.560000
chr3	68917575	68917775	0.490000	chr10	69451400	69451600	0.755000
chr1	22220531	22220731	0.425000	chr10	69465200	69465400	0.555000
chr13	16764005	16764205	0.410000	chr10	69481400	69481600	0.460000
chr19	42087633	42088033	0.580000	chr10	69507800	69508200	0.602500
chr17	10226834	10227034	0.575000	chr10	69515800	69516000	0.585000
chr21	25503553	25503753	0.500000	chr10	69516400	69516600	0.590000
chr5	149536605	149536805	0.365000	chr10	69558600	69558800	0.570000
chr17	2023104	2023304	0.550000	chr10	69568000	69568200	0.605000
chr3	168426824	168427024	0.465000	chr10	6958400	6958600	0.475000
chr1	98641705	98641905	0.335000	chr10	69624400	69624600	0.350000
chr3	5299253	5299453	0.435000	chr10	69630200	69630400	0.775000
chrX	25016051	25016251	0.545000	chr10	69637000	69637200	0.550000
chr4	26254895	26255095	0.425000	chr10	69639400	69639600	0.475000
chr2	79678568	79678768	0.500000	chr10	69644600	69644800	0.585000
chr17	65926527	65926727	0.495000	chr10	69684400	69684600	0.580000
chrX	104597578	104597778	0.425000	chr10	69696200	69696400	0.485000
chr2	111149505	111149705	0.295000	chr10	69699800	69700000	0.470000
chr2	119246759	119246959	0.510000	chr10	69717000	69717200	0.615000
chr7	75715940	75716140	0.505000	chr10	69728600	69728800	0.510000
chr20	48783785	48783985	0.445000	chr10	69734000	69734200	0.590000
chr20	28223376	28223576	0.390000	chr10	69734800	69735000	0.440000
chr10	47297827	47298027	0.450000	chr10	6974000	6974200	0.515000
chr8	22190600	22190800	0.565000	chr10	69743400	69743600	0.570000
chr2	97772570	97772770	0.500000	chr10	69800200	69800400	0.540000
chr7	47814455	47814655	0.505000	chr10	69801200	69801400	0.600000
chr10	78575769	78575969	0.420000	chr10	69816600	69816800	0.570000
chr20	1677184	1677384	0.405000	chr10	69817400	69817600	0.505000
chr11	64464590	64464790	0.480000	chr10	69819800	69820000	0.530000
chr2	56495826	56496026	0.370000	chr10	69821000	69821200	0.475000
chr6	134866184	134866784	0.488333	chr10	69836400	69837000	0.591667
chrX	39936164	39936364	0.570000	chr10	69857000	69857200	0.575000
chr4	153727130	153727330	0.390000	chr10	69861600	69861800	0.450000
chr8	116507598	116507998	0.380000	chr10	6988600	6989000	0.470000
chr3	22701475	22701675	0.360000	chr10	69901800	69902000	0.560000
chr18	64646810	64647010	0.585000	chr10	69914800	69915000	0.615000
chr3	14679990	14680190	0.420000	chr10	6992200	6992400	0.480000
chr7	112229573	112229773	0.405000	chr10	69936200	69936400	0.560000
chr4	153235816	153236016	0.535000	chr10	69954000	69954200	0.575000
chr6	76555602	76555802	0.505000	chr10	69958400	69958600	0.525000
chr8	129890297	129890497	0.355000	chr10	69960000	69960200	0.390000
chr1	22397708	22397908	0.400000	chr10	6996000	6996200	0.460000
chr3	115220098	115220298	0.455000	chr10	69992200	69992400	0.505000
chr4	78143814	78144014	0.380000	chr10	69994400	69994600	0.430000
chr1	35987965	35988165	0.440000	chr10	7000200	7000400	0.445000
chr7	59912042	59912242	0.415000	chr10	70052800	70053000	0.695000
chr4	153182109	153182509	0.510000	chr10	70092200	70092600	0.520000
chr9	253583	253983	0.392500	chr10	70093400	70093800	0.472500
chr9	85395283	85395483	0.490000	chr10	70096800	70097000	0.510000
chr16	10636068	10636268	0.565000	chr10	70107400	70107600	0.640000
chr5	173691958	173692158	0.535000	chr10	70115000	70115200	0.585000
chr3	128914624	128914824	0.525000	chr10	70116200	70116400	0.550000
chr21	45306245	45306445	0.455000	chr10	70122800	70123000	0.460000
chr13	21053413	21053613	0.530000	chr10	70126200	70126400	0.550000
chr20	51446291	51446491	0.495000	chr10	70131600	70131800	0.615000
chr22	49137471	49137871	0.557500	chr10	70132600	70133000	0.725000
chr2	224046788	224047188	0.435000	chr10	70137200	70137600	0.477500
chr9	73796070	73796470	0.430000	chr10	70142200	70142600	0.487500
chr9	87883753	87883953	0.525000	chr10	70145800	70146000	0.700000
chr12	96194603	96194803	0.550000	chr10	70146600	70146800	0.610000
chr13	36412278	36412478	0.435000	chr10	7015600	7015800	0.495000
chr15	96937173	96937573	0.355000	chr10	70162800	70163200	0.390000
chr12	39317163	39317563	0.345000	chr10	70169000	70169400	0.375000
chr9	128332063	128332863	0.582500	chr10	70170000	70170800	0.681250
chr11	13778769	13779169	0.465000	chr10	70174200	70174600	0.512500
chr1	173869544	173869744	0.385000	chr10	70190200	70190400	0.545000
chr6	156748858	156749058	0.350000	chr10	70192200	70192400	0.335000
chr8	20144070	20144270	0.460000	chr10	70197600	70197800	0.550000
chr4	109440655	109440855	0.405000	chr10	70221600	70221800	0.410000
chr12	62629446	62630046	0.425000	chr10	70232200	70232800	0.553333
chr9	92361258	92361658	0.467500	chr10	70233200	70233600	0.737500
chr5	180567865	180568065	0.425000	chr10	70235200	70235400	0.430000
chr9	88787757	88787957	0.470000	chr10	70238200	70238400	0.495000
chr1	147720344	147720744	0.535000	chr10	70255200	70255600	0.692500
chr6	44441841	44442041	0.455000	chr10	70265200	70265400	0.520000
chr2	166057050	166057250	0.350000	chr10	70267600	70267800	0.540000
chr5	31321876	31322076	0.355000	chr10	70273000	70273200	0.405000
chrY	9992294	9992494	0.345000	chr10	70280200	70280400	0.375000
chrX	127160444	127160844	0.372500	chr10	7028200	7028600	0.412500
chr7	74433328	74433528	0.540000	chr10	70296600	70296800	0.625000
chr2	186753990	186754390	0.340000	chr10	7030200	7030600	0.377500
chr12	17388921	17389121	0.335000	chr10	70302400	70302600	0.390000
chr12	89637370	89637570	0.435000	chr10	70306400	70306600	0.450000
chr16	1898140	1898340	0.535000	chr10	70322000	70322200	0.540000
chr18	56698355	56698555	0.570000	chr10	70323200	70323400	0.585000
chr16	12697725	12697925	0.500000	chr10	70324600	70324800	0.655000
chr6	119551406	119551606	0.390000	chr10	70329000	70329200	0.470000
chr8	133878415	133878615	0.350000	chr10	7033000	7033200	0.425000
chr2	49020702	49020902	0.400000	chr10	70331800	70332000	0.455000
chr5	103231448	103231648	0.375000	chr10	70334000	70334200	0.515000
chr2	218075318	218075518	0.570000	chr10	70334800	70335000	0.595000
chr8	118914855	118915255	0.407500	chr10	70341000	70341400	0.445000
chr14	104609729	104609929	0.530000	chr10	70348600	70348800	0.555000
chr7	110092472	110092672	0.395000	chr10	70352800	70353000	0.405000
chr20	34186956	34187156	0.450000	chr10	70354600	70354800	0.505000
chr10	113257535	113257935	0.425000	chr10	70355400	70355800	0.485000
chr20	15966468	15966668	0.490000	chr10	70357800	70358000	0.520000
chr8	124515743	124515943	0.360000	chr10	70362400	70362600	0.485000
chr4	96989063	96989263	0.560000	chr10	70364600	70364800	0.630000
chr2	175181758	175181958	0.480000	chr10	70379600	70379800	0.545000
chr20	43990359	43990759	0.580000	chr10	70381800	70382200	0.670000
chr18	55953925	55954125	0.560000	chr10	70382600	70382800	0.825000
chr5	37954926	37955126	0.380000	chr10	70387600	70387800	0.460000
chr2	165500005	165500205	0.370000	chr10	70389200	70389400	0.480000
chr1	5595502	5596702	0.512500	chr10	70404000	70405200	0.667500
chr19	29680023	29680223	0.475000	chr10	70405600	70405800	0.500000
chr5	148542973	148543373	0.430000	chr10	70407200	70407600	0.475000
chr10	14154265	14154465	0.365000	chr10	7044600	7044800	0.475000
chr15	31398584	31398784	0.610000	chr10	70458400	70458600	0.740000
chr1	110563912	110564112	0.575000	chr10	70461400	70461600	0.595000
chr11	115346482	115346882	0.422500	chr10	7046200	7046600	0.425000
chr2	151099810	151100010	0.560000	chr10	70477800	70478000	0.620000
chr19	42767655	42767855	0.540000	chr10	70478400	70478600	0.695000
chr4	68575966	68576366	0.537500	chr10	70480200	70480600	0.592500
chr1	90621237	90621437	0.420000	chr10	7048200	7048400	0.440000
chr2	206310135	206310335	0.480000	chr10	70493400	70493600	0.520000
chr15	45359296	45359496	0.450000	chr10	70494000	70494200	0.555000
chr10	15426609	15426809	0.540000	chr10	70495000	70495200	0.560000
chr1	244336069	244336269	0.405000	chr10	70509000	70509200	0.630000
chr6	92820481	92820681	0.390000	chr10	70529000	70529200	0.560000
chr3	24576120	24576320	0.540000	chr10	70537800	70538000	0.635000
chr5	92385913	92386113	0.420000	chr10	70540600	70540800	0.675000
chr12	8780556	8780756	0.415000	chr10	70550000	70550200	0.545000
chr10	72902592	72902792	0.435000	chr10	7055000	7055200	0.450000
chr4	2456445	2456645	0.505000	chr10	70559200	70559400	0.590000
chr16	80905924	80906124	0.465000	chr10	70565000	70565200	0.555000
chr17	76359725	76359925	0.495000	chr10	70565600	70565800	0.625000
chr15	61398762	61398962	0.390000	chr10	70572200	70572400	0.445000
chr1	23146180	23146380	0.450000	chr10	70576000	70576200	0.480000
chr3	138343781	138343981	0.475000	chr10	70578400	70578600	0.485000
chr13	46669901	46670101	0.485000	chr10	70579600	70579800	0.520000
chr11	77172358	77172558	0.580000	chr10	70585200	70585400	0.625000
chr10	127765327	127765527	0.350000	chr10	70593000	70593200	0.600000
chr7	106789535	106789735	0.530000	chr10	70594800	70595000	0.535000
chr5	146280336	146280536	0.350000	chr10	70595600	70595800	0.540000
chr3	163564938	163565138	0.515000	chr10	70599000	70599200	0.640000
chr12	40309049	40309449	0.357500	chr10	70602600	70603000	0.642500
chr10	33795977	33796377	0.482500	chr10	70603400	70603800	0.580000
chrX	28344094	28344294	0.340000	chr10	70610600	70610800	0.380000
chr5	85112261	85112461	0.395000	chr10	70614000	70614200	0.430000
chr4	180676328	180676728	0.407500	chr10	70616800	70617200	0.450000
chr7	41949336	41949536	0.385000	chr10	70619400	70619600	0.435000
chr1	233820396	233820596	0.355000	chr10	70631800	70632000	0.485000
chr3	180007535	180007735	0.520000	chr10	70649600	70649800	0.535000
chr16	20243664	20243864	0.365000	chr10	70650800	70651000	0.495000
chr2	29699790	29699990	0.485000	chr10	70653400	70653600	0.575000
chr19	15677752	15677952	0.485000	chr10	70656600	70656800	0.550000
chr7	100821782	100821982	0.510000	chr10	70661800	70662000	0.560000
chr17	56712846	56713046	0.405000	chr10	70662400	70662600	0.450000
chr11	132342095	132342295	0.425000	chr10	70664200	70664400	0.445000
chr20	3420507	3420707	0.485000	chr10	70664800	70665000	0.500000
chrY	4638148	4638548	0.427500	chr10	70667200	70667600	0.475000
chr5	132610540	132611740	0.421667	chr10	70668400	70669600	0.492500
chr7	8322176	8322376	0.500000	chr10	70670000	70670200	0.585000
chr7	136449922	136450122	0.415000	chr10	70670600	70670800	0.625000
chr2	15707101	15707301	0.490000	chr10	70671200	70671400	0.500000
chr4	75890192	75890792	0.451667	chr10	70672200	70672800	0.783333
chr7	74403032	74403232	0.465000	chr10	70673400	70673600	0.575000
chr18	13260190	13260390	0.580000	chr10	70681800	70682000	0.650000
chr21	38938237	38938837	0.486667	chr10	70683400	70684000	0.538333
chr3	176395809	176396209	0.432500	chr10	70685400	70685800	0.527500
chr3	154534622	154534822	0.465000	chr10	70686400	70686600	0.495000
chr1	33855290	33855690	0.497500	chr10	70693600	70694000	0.540000
chr15	26396635	26396835	0.495000	chr10	70695400	70695600	0.575000
chr7	131819285	131819685	0.507500	chr10	70699600	70700000	0.597500
chr12	53707529	53707729	0.510000	chr10	70716000	70716200	0.515000
chr4	49629324	49629524	0.505000	chr10	70738600	70738800	0.530000
chr3	152088107	152088307	0.400000	chr10	70742600	70742800	0.505000
chr9	33750653	33751653	0.613000	chr10	70743400	70744400	0.639000
chr13	38446980	38447180	0.510000	chr10	70744800	70745000	0.530000
chr8	123394547	123394747	0.430000	chr10	70759200	70759400	0.505000
chr7	35218722	35218922	0.450000	chr10	70760000	70760200	0.565000
chr10	820500	820700	0.520000	chr10	70761400	70761600	0.570000
chr5	77309754	77309954	0.465000	chr10	70780000	70780200	0.540000
chr1	165153057	165153257	0.430000	chr10	70783400	70783600	0.435000
chr6	158221690	158221890	0.525000	chr10	70785400	70785600	0.580000
chr2	101089698	101089898	0.460000	chr10	70798000	70798200	0.590000
chr17	38625259	38625459	0.545000	chr10	70799200	70799400	0.560000
chr7	74998076	74998276	0.560000	chr10	70815800	70816000	0.795000
chr11	7657294	7657494	0.600000	chr10	70816400	70816600	0.655000
chr3	93172425	93172625	0.375000	chr10	70830200	70830400	0.400000
chrX	142985104	142985504	0.370000	chr10	70833200	70833600	0.397500
chr18	31765801	31766001	0.400000	chr10	70834600	70834800	0.480000
chr20	12973969	12974169	0.360000	chr10	70843400	70843600	0.365000
chr17	43961136	43961336	0.470000	chr10	70866600	70866800	0.480000
chr7	146349612	146349812	0.385000	chr10	70877600	70877800	0.425000
chr1	28688649	28688849	0.405000	chr10	70880200	70880400	0.490000
chr9	133829552	133830552	0.494000	chr10	70887800	70888800	0.702000
chr2	227832461	227832661	0.475000	chr10	70891000	70891200	0.620000
chr6	63799875	63800075	0.515000	chr10	70903400	70903600	0.555000
chr1	247370110	247370310	0.585000	chr10	70925800	70926000	0.675000
chr17	70102844	70103044	0.465000	chr10	70931600	70931800	0.540000
chr6	80891208	80891408	0.375000	chr10	70941400	70941600	0.480000
chr12	53972222	53972422	0.425000	chr10	70982600	70982800	0.530000
chr2	15491606	15491806	0.465000	chr10	70985800	70986000	0.575000
chr3	189732685	189732885	0.420000	chr10	71023800	71024000	0.490000
chr12	117466173	117466373	0.535000	chr10	71038200	71038400	0.560000
chr10	59620181	59620381	0.370000	chr10	71045600	71045800	0.545000
chr18	68597974	68598174	0.505000	chr10	71053400	71053600	0.565000
chr14	17406702	17406902	0.400000	chr10	71069800	71070000	0.475000
chr17	17754155	17754355	0.490000	chr10	71074200	71074400	0.620000
chr13	95564588	95564788	0.410000	chr10	71106200	71106400	0.445000
chr8	92885004	92885204	0.380000	chr10	71108200	71108400	0.440000
chr2	31950350	31950550	0.455000	chr10	71161400	71161600	0.470000
chr10	26208043	26208243	0.440000	chr10	7119400	7119600	0.455000
chr9	64875625	64875825	0.420000	chr10	71209200	71209400	0.590000
chr2	104848540	104848740	0.420000	chr10	7121200	7121400	0.440000
chr21	30707993	30708393	0.442500	chr10	71212400	71212800	0.790000
chr11	119673505	119673705	0.545000	chr10	71213400	71213600	0.580000
chr7	56912932	56913132	0.410000	chr10	71217800	71218000	0.660000
chr3	128071468	128071868	0.510000	chr10	71222600	71223000	0.580000
chrX	106772444	106772644	0.320000	chr10	71223800	71224000	0.565000
chr8	31733418	31733818	0.470000	chr10	71229800	71230200	0.527500
chr18	76960065	76960465	0.505000	chr10	71234000	71234400	0.525000
chr7	151157540	151157940	0.435000	chr10	71234800	71235200	0.597500
chr6	31288864	31289064	0.415000	chr10	71238400	71238600	0.495000
chr9	80137990	80138190	0.515000	chr10	71241400	71241600	0.580000
chr9	129707449	129707649	0.505000	chr10	71242000	71242200	0.660000
chr8	73764696	73764896	0.510000	chr10	71244400	71244600	0.545000
chr1	103480288	103480888	0.351667	chr10	71246600	71247200	0.541667
chr11	105813386	105813786	0.405000	chr10	71256000	71256400	0.565000
chr17	58387365	58387565	0.550000	chr10	71257000	71257200	0.650000
chr8	97415977	97416177	0.470000	chr10	71259800	71260000	0.605000
chr4	54623333	54623533	0.495000	chr10	71260800	71261000	0.665000
chr5	82651584	82651784	0.410000	chr10	71265000	71265200	0.435000
chr4	158956961	158958161	0.447500	chr10	71266000	71267200	0.540000
chr8	5172697	5172897	0.535000	chr10	71268400	71268600	0.605000
chr2	199032541	199032741	0.405000	chr10	71269800	71270000	0.525000
chr17	34852103	34852303	0.465000	chr10	71270400	71270600	0.525000
chr7	151088830	151089030	0.590000	chr10	71285200	71285400	0.610000
chr6	5327697	5327897	0.460000	chr10	71289800	71290000	0.635000
chr5	178066879	178067079	0.490000	chr10	71303400	71303600	0.495000
chr17	17766118	17766318	0.550000	chr10	71314400	71314600	0.595000
chr13	111381038	111381238	0.370000	chr10	71316200	71316400	0.450000
chrX	920037	920837	0.510000	chr10	71319000	71319800	0.680000
chr11	116264949	116265349	0.447500	chr10	71323400	71323800	0.455000
chr2	89252915	89253115	0.535000	chr10	71333600	71333800	0.565000
chr22	50136226	50136826	0.448333	chr10	71339000	71339600	0.551667
chr2	136295955	136296155	0.445000	chr10	71343400	71343600	0.470000
chr5	133363556	133363756	0.505000	chr10	71345800	71346000	0.585000
chr5	55923175	55923375	0.580000	chr10	71352000	71352200	0.605000
chr11	119249804	119250004	0.425000	chr10	71358000	71358200	0.485000
chr16	3431080	3431480	0.440000	chr10	71359400	71359800	0.535000
chr1	174764907	174765107	0.465000	chr10	71364600	71364800	0.525000
chr15	87155835	87156635	0.401250	chr10	71366800	71367600	0.546250
chr13	74033262	74033462	0.355000	chr10	71368800	71369000	0.440000
chr6	80665094	80665294	0.450000	chr10	71371800	71372000	0.495000
chr18	73662915	73663115	0.460000	chr10	71373000	71373200	0.490000
chr16	20011422	20011622	0.485000	chr10	71377400	71377600	0.725000
chr20	33924365	33924965	0.443333	chr10	71378400	71379000	0.468333
chr22	30190769	30190969	0.395000	chr10	71382800	71383000	0.475000
chr3	47562488	47562688	0.455000	chr10	71384400	71384600	0.645000
chr4	60639782	60640182	0.400000	chr10	71396200	71396600	0.692500
chr12	7986024	7986224	0.510000	chr10	71397200	71397400	0.780000
chr17	49610665	49610865	0.440000	chr10	71434600	71434800	0.585000
chr7	72536861	72537261	0.490000	chr10	71461800	71462200	0.590000
chrX	112638257	112638657	0.465000	chr10	71475200	71475600	0.555000
chr8	118141682	118141882	0.420000	chr10	71486600	71486800	0.540000
chr1	147323065	147323265	0.410000	chr10	71487800	71488000	0.440000
chr3	74319412	74319612	0.380000	chr10	71495200	71495400	0.475000
chrX	24896760	24896960	0.380000	chr10	71522600	71522800	0.525000
chr18	59887054	59887254	0.470000	chr10	71531600	71531800	0.565000
chrX	126626178	126626378	0.355000	chr10	71548600	71548800	0.430000
chr16	49791010	49791610	0.445000	chr10	71554800	71555400	0.506667
chr6	103522111	103522311	0.545000	chr10	71570200	71570400	0.550000
chr6	61391359	61391559	0.380000	chr10	7157200	7157400	0.385000
chr9	75389087	75389287	0.475000	chr10	71582600	71582800	0.550000
chr1	195619363	195619563	0.360000	chr10	71590400	71590600	0.485000
chr2	82226057	82226257	0.320000	chr10	7159600	7159800	0.350000
chr4	189898987	189899187	0.390000	chr10	71598200	71598400	0.535000
chr1	171621025	171621225	0.480000	chr10	71598800	71599000	0.590000
chr2	207148615	207148815	0.430000	chr10	71601000	71601200	0.455000
chr2	118823646	118824046	0.530000	chr10	71603200	71603600	0.585000
chr14	96170614	96170814	0.445000	chr10	71609200	71609400	0.590000
chr18	13119730	13119930	0.230000	chr10	71613600	71613800	0.495000
chr1	163111972	163112172	0.415000	chr10	71623400	71623600	0.580000
chr2	224003764	224003964	0.550000	chr10	71628000	71628200	0.555000
chr14	69474488	69474688	0.450000	chr10	71631600	71631800	0.495000
chr3	54424412	54424612	0.470000	chr10	71633400	71633600	0.575000
chr14	95920681	95921681	0.482000	chr10	71634000	71635000	0.568000
chr5	128455352	128455952	0.496667	chr10	71635600	71636200	0.516667
chr4	49968209	49968409	0.390000	chr10	71638200	71638400	0.570000
chr16	4128611	4129011	0.492500	chr10	71638800	71639200	0.630000
chr19	35386106	35386506	0.432500	chr10	71647600	71648000	0.510000
chr4	84588536	84588736	0.455000	chr10	71649000	71649200	0.555000
chr7	75060178	75060378	0.505000	chr10	71650000	71650200	0.555000
chr4	20055298	20055498	0.415000	chr10	71659400	71659600	0.500000
chr5	61357221	61357421	0.435000	chr10	71667400	71667600	0.515000
chr14	63887513	63887713	0.435000	chr10	7168400	7168600	0.445000
chr9	94943314	94943514	0.530000	chr10	71684400	71684600	0.555000
chr7	150541806	150542006	0.435000	chr10	71694000	71694200	0.560000
chr2	95660340	95660540	0.465000	chr10	71694600	71694800	0.600000
chr1	230845474	230845674	0.515000	chr10	71696800	71697000	0.600000
chr2	178607450	178607850	0.432500	chr10	71697600	71698000	0.512500
chr1	236999878	237000078	0.470000	chr10	71698400	71698600	0.585000
chr22	14253111	14253311	0.375000	chr10	717000	717200	0.380000
chr2	120001397	120001597	0.425000	chr10	71701600	71701800	0.530000
chr8	105573194	105573394	0.495000	chr10	71708200	71708400	0.630000
chr8	353406	354206	0.426250	chr10	71713000	71713800	0.607500
chr22	17071189	17071589	0.467500	chr10	71726000	71726400	0.557500
chr7	68428828	68430028	0.505000	chr10	71727200	71728400	0.545000
chr5	77090348	77090548	0.485000	chr10	71729400	71729600	0.635000
chr16	2779913	2780313	0.540000	chr10	71730400	71730800	0.622500
chr4	140730803	140731203	0.455000	chr10	71736000	71736400	0.625000
chr5	42537952	42538152	0.400000	chr10	71739400	71739600	0.575000
chr1	241537972	241538172	0.450000	chr10	71740200	71740400	0.535000
chr14	96176633	96177033	0.520000	chr10	71742200	71742600	0.542500
chr19	13742970	13743170	0.455000	chr10	71744000	71744200	0.510000
chr11	119616132	119617732	0.541875	chr10	71746000	71747600	0.570000
chr14	75412865	75413065	0.410000	chr10	71748000	71748200	0.610000
chr14	90493158	90493358	0.550000	chr10	71748800	71749000	0.595000
chr1	14666516	14666716	0.530000	chr10	71750600	71750800	0.595000
chr7	96753974	96754774	0.475000	chr10	71752400	71753200	0.606250
chr16	55973415	55973815	0.447500	chr10	71753600	71754000	0.522500
chr4	88422850	88423050	0.290000	chr10	71754800	71755000	0.395000
chr2	236925103	236925503	0.395000	chr10	71756800	71757200	0.420000
chr13	29491199	29491799	0.491667	chr10	71761200	71761800	0.583333
chr3	9211298	9211698	0.410000	chr10	71767200	71767600	0.582500
chrX	99612850	99613050	0.380000	chr10	71769000	71769200	0.410000
chr17	59130460	59130660	0.430000	chr10	71769600	71769800	0.510000
chr1	204410492	204411092	0.545000	chr10	71770400	71771000	0.580000
chr18	39854499	39854699	0.455000	chr10	71771400	71771600	0.510000
chr8	37689651	37689851	0.475000	chr10	71772200	71772400	0.590000
chr18	73851136	73851936	0.462500	chr10	71773000	71773800	0.678750
chr7	102532652	102532852	0.585000	chr10	71775400	71775600	0.595000
chr14	49190960	49191160	0.420000	chr10	71776600	71776800	0.555000
chr7	53746932	53747132	0.300000	chr10	71778600	71778800	0.400000
chr7	46456189	46456389	0.445000	chr10	71780800	71781000	0.530000
chr7	64736893	64737093	0.475000	chr10	71782600	71782800	0.615000
chr2	91639191	91639391	0.430000	chr10	71783200	71783400	0.595000
chr12	129035629	129035829	0.540000	chr10	71797800	71798000	0.550000
chr3	3708536	3708736	0.430000	chr10	71801600	71801800	0.480000
chr2	147036945	147037145	0.590000	chr10	7180400	7180600	0.605000
chrX	4117961	4118161	0.345000	chr10	71804200	71804400	0.475000
chr9	101092079	101092279	0.430000	chr10	71806000	71806200	0.670000
chr10	70374394	70374594	0.505000	chr10	71806800	71807000	0.515000
chr6	41028775	41028975	0.500000	chr10	71812000	71812200	0.695000
chr20	11363270	11363470	0.385000	chr10	71815000	71815200	0.690000
chr16	12513326	12514126	0.538750	chr10	71817800	71818600	0.548750
chr5	79162828	79163228	0.432500	chr10	71829200	71829600	0.485000
chr1	30160731	30160931	0.400000	chr10	71830000	71830200	0.410000
chr12	99347000	99347200	0.450000	chr10	71832000	71832200	0.540000
chr2	196402246	196402446	0.355000	chr10	71833000	71833200	0.385000
chr1	229097097	229097497	0.510000	chr10	71836200	71836600	0.540000
chr4	27870645	27870845	0.390000	chr10	71837200	71837400	0.535000
chr17	77114985	77115185	0.505000	chr10	71838200	71838400	0.580000
chr16	70769792	70769992	0.540000	chr10	71840200	71840400	0.545000
chr11	122340300	122340500	0.420000	chr10	71843200	71843400	0.535000
chr12	29912182	29912582	0.392500	chr10	71846000	71846400	0.352500
chrX	152647219	152647419	0.485000	chr10	71847000	71847200	0.510000
chr2	123185555	123185755	0.455000	chr10	7184800	7185000	0.465000
chr8	133030894	133031094	0.400000	chr10	71848800	71849000	0.430000
chr2	68722928	68723128	0.505000	chr10	71849400	71849600	0.560000
chr13	22298567	22298767	0.395000	chr10	71850600	71850800	0.440000
chr20	3817033	3817433	0.497500	chr10	71851200	71851600	0.572500
chr6	27213799	27213999	0.485000	chr10	71852600	71852800	0.595000
chr2	204935773	204935973	0.315000	chr10	7185400	7185600	0.375000
chr8	72201333	72201533	0.550000	chr10	71854200	71854400	0.555000
chr12	19177542	19177742	0.420000	chr10	71858200	71858400	0.540000
chr16	68533601	68533801	0.465000	chr10	71859800	71860000	0.545000
chr8	30507834	30508434	0.401667	chr10	71860600	71861200	0.483333
chr9	70024083	70024283	0.465000	chr10	71861600	71861800	0.470000
chrX	115416865	115417065	0.445000	chr10	71863200	71863400	0.480000
chr7	68605443	68605843	0.390000	chr10	71864800	71865200	0.437500
chr8	7317124	7317524	0.372500	chr10	7186600	7187000	0.420000
chr22	36141126	36141326	0.555000	chr10	71868200	71868400	0.610000
chr5	75663317	75663517	0.485000	chr10	71868800	71869000	0.510000
chr4	164329545	164329745	0.440000	chr10	71871400	71871600	0.490000
chr19	3328280	3329080	0.410000	chr10	71874800	71875600	0.467500
chr16	32990283	32991083	0.391250	chr10	71878600	71879400	0.515000
chr2	61216532	61216732	0.505000	chr10	71881200	71881400	0.530000
chr15	70411540	70411740	0.425000	chr10	71881800	71882000	0.515000
chr3	15402008	15402208	0.480000	chr10	71883000	71883200	0.505000
chr6	145237279	145237479	0.340000	chr10	71883600	71883800	0.380000
chrX	110008515	110008915	0.415000	chr10	7188400	7188800	0.427500
chr7	150926291	150926491	0.415000	chr10	71889000	71889200	0.695000
chr7	106579477	106580077	0.441667	chr10	71890000	71890600	0.496667
chr13	44255590	44255790	0.425000	chr10	71892600	71892800	0.445000
chr16	79816455	79816655	0.465000	chr10	71894000	71894200	0.515000
chr6	117045213	117045413	0.315000	chr10	71895800	71896000	0.305000
chr11	58299232	58299432	0.360000	chr10	71896400	71896600	0.365000
chrX	57624663	57624863	0.420000	chr10	7190000	7190200	0.485000
chr8	37055614	37055814	0.315000	chr10	7190800	7191000	0.460000
chr9	131786775	131786975	0.480000	chr10	71912600	71912800	0.510000
chr21	15010185	15010385	0.355000	chr10	71916000	71916200	0.490000
chr2	202036845	202037045	0.500000	chr10	71920800	71921000	0.510000
chr10	30121669	30121869	0.390000	chr10	71922800	71923000	0.415000
chr17	55839185	55839785	0.463333	chr10	7193200	7193800	0.498333
chr3	24469592	24469792	0.330000	chr10	71933800	71934000	0.420000
chr1	115716224	115716424	0.400000	chr10	71956200	71956400	0.580000
chr2	123807590	123807790	0.500000	chr10	71964400	71964600	0.795000
chr11	59209030	59209230	0.450000	chr10	71965200	71965400	0.605000
chr10	46247345	46247545	0.530000	chr10	71970400	71970600	0.600000
chrX	28432183	28432383	0.435000	chr10	71974600	71974800	0.570000
chr14	92461470	92462270	0.500000	chr10	71975600	71976400	0.575000
chr17	30355541	30355741	0.440000	chr10	71978600	71978800	0.560000
chr16	6785420	6786020	0.395000	chr10	71980200	71980800	0.451667
chr3	180090231	180090631	0.367500	chr10	71985600	71986000	0.400000
chr1	20910051	20910251	0.335000	chr10	71989800	71990000	0.400000
chr19	17106236	17106436	0.490000	chr10	71998200	71998400	0.595000
chr2	192493076	192493276	0.470000	chr10	71999400	71999600	0.645000
chr10	78768323	78768723	0.550000	chr10	72001000	72001400	0.600000
chrY	11968364	11968564	0.395000	chr10	7201400	7201600	0.405000
chr12	76233319	76233519	0.470000	chr10	72039400	72039600	0.485000
chr1	200102307	200102507	0.480000	chr10	72048600	72048800	0.545000
chr20	57888840	57889040	0.415000	chr10	72055000	72055200	0.460000
chr8	22910016	22910216	0.565000	chr10	72060600	72060800	0.590000
chr16	7833503	7833703	0.440000	chr10	72061600	72061800	0.640000
chr8	13670537	13671137	0.325000	chr10	7206400	7207000	0.426667
chr4	141675605	141675805	0.410000	chr10	72069800	72070000	0.505000
chrY	56835029	56835229	0.525000	chr10	72079400	72079600	0.575000
chr18	23798890	23799090	0.415000	chr10	72083800	72084000	0.540000
chr1	25001630	25001830	0.490000	chr10	72085800	72086000	0.545000
chr3	69442756	69444756	0.428000	chr10	72087200	72089200	0.659000
chr2	89258741	89258941	0.430000	chr10	72089800	72090000	0.455000
chr1	177859669	177859869	0.435000	chr10	72097800	72098000	0.450000
chr8	92430905	92431105	0.350000	chr10	72107400	72107600	0.430000
chr7	132484661	132484861	0.390000	chr10	72109600	72109800	0.390000
chr3	90856625	90856825	0.400000	chr10	72133600	72133800	0.410000
chr9	120151695	120151895	0.515000	chr10	72135200	72135400	0.520000
chr20	44127036	44127236	0.360000	chr10	72163000	72163200	0.390000
chr7	36709677	36709877	0.305000	chr10	72164800	72165000	0.315000
chr15	100294793	100294993	0.465000	chr10	72171200	72171400	0.470000
chr2	30109481	30109681	0.480000	chr10	72176800	72177000	0.495000
chr20	42760313	42760913	0.378333	chr10	72186400	72187000	0.391667
chr12	121572950	121573150	0.510000	chr10	72216000	72216200	0.690000
chr9	47767032	47767232	0.000000	chr10	72218400	72218600	0.335000
chr17	65818805	65819005	0.295000	chr10	72223000	72223200	0.415000
chr4	110227915	110228115	0.360000	chr10	72223800	72224000	0.460000
chrX	52257736	52257936	0.380000	chr10	72229600	72229800	0.420000
chrX	77477339	77477539	0.410000	chr10	72232800	72233000	0.495000
chr1	119971579	119971779	0.470000	chr10	72241800	72242000	0.490000
chr1	205598125	205598325	0.565000	chr10	72242800	72243000	0.570000
chr2	192301391	192301591	0.265000	chr10	72244200	72244400	0.400000
chr2	233417911	233418511	0.410000	chr10	72244800	72245400	0.501667
chr1	8180377	8180577	0.485000	chr10	72246000	72246200	0.505000
chr15	39855950	39856150	0.400000	chr10	72248200	72248400	0.440000
chr6	129458482	129458682	0.400000	chr10	72248800	72249000	0.535000
chr8	12092696	12092896	0.575000	chr10	72250800	72251000	0.585000
chr1	9714387	9714987	0.510000	chr10	72254800	72255400	0.571667
chr11	121280	121480	0.430000	chr10	72257200	72257400	0.490000
chr20	34564685	34564885	0.480000	chr10	72260800	72261000	0.730000
chr16	2852661	2852861	0.455000	chr10	72261400	72261600	0.560000
chrX	150869119	150869319	0.470000	chr10	72264600	72264800	0.495000
chr11	27143196	27143796	0.476667	chr10	72265600	72266200	0.548333
chr14	74352656	74352856	0.420000	chr10	72268000	72268200	0.580000
chrX	16004895	16005295	0.432500	chr10	72270800	72271200	0.570000
chr15	70522168	70523168	0.512000	chr10	72272200	72273200	0.536000
chr6	30934277	30934877	0.576667	chr10	72273600	72274200	0.648333
chrX	51377605	51377805	0.330000	chr10	72274800	72275000	0.710000
chr2	237089638	237091438	0.388333	chr10	72275400	72277200	0.500556
chrX	3075645	3075845	0.440000	chr10	72279000	72279200	0.470000
chr15	76693135	76693335	0.280000	chr10	72285400	72285600	0.450000
chr12	5111339	5111539	0.395000	chr10	72291200	72291400	0.520000
chr1	154454111	154454311	0.470000	chr10	72293400	72293600	0.515000
chrX	13916949	13917349	0.450000	chr10	72296000	72296400	0.452500
chr9	83822947	83823147	0.470000	chr10	72297200	72297400	0.600000
chr10	128692489	128693489	0.521000	chr10	72297800	72298800	0.623000
chr6	8473397	8473997	0.438333	chr10	72301200	72301800	0.508333
chr16	18211708	18211908	0.465000	chr10	72304000	72304200	0.580000
chr2	82248629	82248829	0.385000	chr10	72305600	72305800	0.505000
chr16	75376070	75376270	0.475000	chr10	72308600	72308800	0.565000
chr5	128197956	128198756	0.446250	chr10	72309600	72310400	0.553750
chr5	113192521	113192721	0.405000	chr10	72310800	72311000	0.580000
chr2	179202767	179202967	0.510000	chr10	72315200	72315400	0.590000
chr7	22144182	22144582	0.435000	chr10	72315800	72316200	0.485000
chrX	137476369	137476569	0.410000	chr10	7231600	7231800	0.440000
chrX	78519526	78519726	0.390000	chr10	72317000	72317200	0.615000
chr17	17949495	17950895	0.475714	chr10	72319600	72321000	0.600714
chr18	17317313	17318113	0.400000	chr10	72322200	72323000	0.626250
chr15	41534400	41534600	0.470000	chr10	72323800	72324000	0.690000
chr11	115699204	115699404	0.450000	chr10	72326800	72327000	0.495000
chr14	82763669	82764269	0.410000	chr10	72328400	72329000	0.621667
chr4	31301790	31301990	0.395000	chr10	72329800	72330000	0.620000
chrX	6164624	6164824	0.465000	chr10	72331000	72331200	0.480000
chr18	14340585	14341385	0.526250	chr10	72331600	72332400	0.612500
chr16	16517382	16517582	0.460000	chr10	7233200	7233400	0.465000
chrY	19991287	19991687	0.380000	chr10	72332800	72333200	0.472500
chr1	17301454	17301654	0.555000	chr10	72335000	72335200	0.640000
chr5	139257105	139257305	0.510000	chr10	72335600	72335800	0.625000
chr7	73852126	73852326	0.530000	chr10	72337200	72337400	0.655000
chr2	46238246	46238846	0.476667	chr10	72340600	72341200	0.613333
chr8	54480208	54480408	0.355000	chr10	72349400	72349600	0.485000
chr20	23717525	23717725	0.480000	chr10	72353400	72353600	0.490000
chr8	115774739	115774939	0.495000	chr10	72354000	72354200	0.665000
chrX	139812710	139813310	0.400000	chr10	72354600	72355200	0.633333
chr8	57191064	57191264	0.480000	chr10	72364400	72364600	0.585000
chr3	158422586	158422786	0.440000	chr10	72365600	72365800	0.500000
chr12	114100678	114100878	0.420000	chr10	72370200	72370400	0.445000
chr8	93680266	93680666	0.485000	chr10	72375600	72376000	0.490000
chr2	195656156	195656356	0.445000	chr10	72382400	72382600	0.460000
chr15	64249494	64249694	0.440000	chr10	72385000	72385200	0.450000
chr14	82584370	82584770	0.352500	chr10	72387000	72387400	0.367500
chr1	109633193	109633593	0.417500	chr10	72390800	72391200	0.427500
chr7	52330564	52330764	0.345000	chr10	7239400	7239600	0.380000
chr10	87355830	87356030	0.440000	chr10	72395800	72396000	0.520000
chr7	72775168	72775368	0.365000	chr10	72414800	72415000	0.440000
chr3	100368392	100368792	0.430000	chr10	7243200	7243600	0.472500
chr16	21689876	21690076	0.500000	chr10	7244000	7244200	0.510000
chr2	141777305	141777905	0.415000	chr10	72456000	72456600	0.465000
chr14	93217357	93217557	0.395000	chr10	72457000	72457200	0.440000
chr16	64886947	64887147	0.355000	chr10	72459400	72459600	0.405000
chr3	112525228	112525428	0.320000	chr10	72470800	72471000	0.395000
chr17	36061596	36061796	0.465000	chr10	72483400	72483600	0.500000
chr1	93379546	93379746	0.395000	chr10	72491000	72491200	0.425000
chr18	42551425	42551625	0.345000	chr10	72499800	72500000	0.345000
chr4	21834861	21835261	0.337500	chr10	72502600	72503000	0.435000
chr14	25636629	25636829	0.340000	chr10	72503400	72503600	0.430000
chr2	52519998	52520198	0.295000	chr10	72510000	72510200	0.310000
chr22	7679451	7679851	0.000000	chr10	72511400	72511800	0.335000
chr3	90022178	90022578	0.475000	chr10	7252000	7252400	0.510000
chr11	27411614	27411814	0.330000	chr10	72553000	72553200	0.365000
chr7	80619920	80620520	0.425000	chr10	7255600	7256200	0.446667
chr4	167041399	167041799	0.332500	chr10	72563400	72563800	0.400000
chr2	49185320	49185520	0.390000	chr10	72564800	72565000	0.445000
chr2	159665529	159665729	0.375000	chr10	72568000	72568200	0.435000
chr6	16915585	16915785	0.485000	chr10	7257000	7257200	0.515000
chr16	53003187	53003387	0.475000	chr10	7259000	7259200	0.480000
chr3	82430699	82430899	0.335000	chr10	72594000	72594200	0.350000
chr3	40210051	40210451	0.482500	chr10	7260400	7260800	0.497500
chr3	179867417	179867617	0.425000	chr10	72611800	72612000	0.500000
chr20	18079278	18080078	0.488750	chr10	72625400	72626200	0.562500
chr1	181596727	181597127	0.452500	chr10	72637400	72637800	0.472500
chr1	112110685	112110885	0.385000	chr10	72639400	72639600	0.420000
chr7	97728723	97729123	0.380000	chr10	7265400	7265800	0.430000
chr5	89712159	89712559	0.377500	chr10	72676400	72676800	0.425000
chr3	58471578	58471778	0.430000	chr10	72682800	72683000	0.505000
chr9	31695340	31695540	0.345000	chr10	72689800	72690000	0.385000
chr11	44521355	44521555	0.610000	chr10	72692000	72692200	0.665000
chr8	15917892	15918092	0.470000	chr10	72692600	72692800	0.650000
chr7	100412186	100412386	0.400000	chr10	72693200	72693400	0.415000
chr12	99567338	99567538	0.395000	chr10	7269400	7269600	0.420000
chr5	25314984	25315784	0.365000	chr10	72694600	72695400	0.397500
chr2	175180746	175180946	0.480000	chr10	7272000	7272200	0.500000
chr2	213809832	213810032	0.400000	chr10	7274400	7274600	0.455000
chr18	3198748	3199148	0.422500	chr10	72753800	72754200	0.440000
chr7	130079553	130079753	0.355000	chr10	72759600	72759800	0.400000
chr16	65205170	65205370	0.310000	chr10	72800600	72800800	0.330000
chr8	124389971	124390171	0.345000	chr10	72834400	72834600	0.380000
chr5	22205908	22206308	0.392500	chr10	72839800	72840200	0.437500
chr12	51106572	51106772	0.395000	chr10	72847800	72848000	0.460000
chr15	42038326	42038526	0.390000	chr10	7285600	7285800	0.405000
chr16	18186963	18187163	0.435000	chr10	72888400	72888600	0.475000
chr1	7187715	7187915	0.450000	chr10	72892200	72892400	0.460000
chr10	118280266	118280666	0.445000	chr10	72904000	72904400	0.527500
chrY	8112075	8112275	0.385000	chr10	72941800	72942000	0.435000
chr4	101361156	101361356	0.500000	chr10	72982000	72982200	0.555000
chr1	152861659	152861859	0.490000	chr10	7301600	7301800	0.525000
chr1	87464619	87464819	0.425000	chr10	73022000	73022200	0.555000
chr10	108105010	108105210	0.355000	chr10	73061200	73061400	0.380000
chr13	21932556	21932756	0.440000	chr10	7306400	7306600	0.465000
chr7	60523011	60523211	0.385000	chr10	73080200	73080400	0.400000
chr13	8290264	8290464	0.000000	chr10	73091000	73091200	0.305000
chr1	227592587	227592787	0.345000	chr10	73094400	73094600	0.355000
chr6	41882656	41883656	0.441000	chr10	73095400	73096400	0.478000
chr2	10885469	10885669	0.500000	chr10	73096800	73097000	0.695000
chr7	102873735	102873935	0.430000	chr10	73110400	73110600	0.485000
chr7	25927718	25927918	0.495000	chr10	73111000	73111200	0.555000
chr8	86028593	86028793	0.360000	chr10	7314400	7314600	0.430000
chr22	4100979	4101179	0.000000	chr10	73159200	73159400	0.370000
chr1	177985687	177986287	0.428333	chr10	73168000	73168600	0.658333
chr20	12654591	12654791	0.320000	chr10	7318200	7318400	0.375000
chr9	109723384	109723584	0.430000	chr10	7320200	7320400	0.445000
chr10	128577082	128577282	0.440000	chr10	73211200	73211400	0.470000
chr10	48932679	48932879	0.450000	chr10	73218400	73218600	0.365000
chr8	44164826	44165026	0.370000	chr10	73219000	73219200	0.330000
chr2	8344402	8344602	0.420000	chr10	73229600	73229800	0.435000
chr5	124345789	124345989	0.440000	chr10	73233000	73233200	0.495000
chr11	112198753	112198953	0.390000	chr10	73245000	73245200	0.440000
chr3	81169357	81169557	0.400000	chr10	73246000	73246200	0.425000
chr4	18334033	18334633	0.440000	chr10	73246800	73247400	0.668333
chr21	8684263	8684463	0.370000	chr10	73247800	73248000	0.445000
chrX	103609444	103609644	0.525000	chr10	73251800	73252000	0.570000
chr19	35480273	35480473	0.505000	chr10	73252600	73252800	0.590000
chr21	7806860	7807060	0.330000	chr10	73262200	73262400	0.440000
chr4	178482417	178482617	0.375000	chr10	73287600	73287800	0.440000
chr5	155076605	155077005	0.477500	chr10	73358600	73359000	0.550000
chr18	62720397	62720597	0.390000	chr10	73367000	73367200	0.410000
chr2	219330152	219330352	0.475000	chr10	7337400	7337600	0.505000
chr16	14378355	14378555	0.555000	chr10	73398200	73398400	0.575000
chrX	10454488	10454688	0.425000	chr10	73406800	73407000	0.455000
chr12	8426868	8427468	0.418333	chr10	73412400	73413000	0.458333
chr18	68553879	68554479	0.480000	chr10	73413600	73414200	0.711667
chrX	103876359	103876559	0.395000	chr10	73424800	73425000	0.435000
chr19	55880520	55880720	0.410000	chr10	73433600	73433800	0.515000
chr7	95535714	95535914	0.395000	chr10	73443000	73443200	0.445000
chr3	87208613	87208813	0.355000	chr10	73456200	73456400	0.400000
chr6	97322603	97322803	0.410000	chr10	73457200	73457400	0.410000
chr6	147223496	147223696	0.305000	chr10	73478600	73478800	0.330000
chr5	8242819	8243419	0.420000	chr10	73495600	73496200	0.691667
chr15	12002097	12002297	0.000000	chr10	73497400	73497600	0.360000
chr6	128119856	128120056	0.325000	chr10	73501800	73502000	0.340000
chrY	10930875	10931275	0.462500	chr10	73517400	73517800	0.500000
chr13	110098443	110098843	0.372500	chr10	73529400	73529800	0.447500
chr4	123903551	123903751	0.355000	chr10	73531000	73531200	0.500000
chr5	58467492	58467692	0.380000	chr10	73537400	73537600	0.410000
chr3	94842858	94843058	0.220000	chr10	73586800	73587000	0.335000
chrX	30916807	30917007	0.305000	chr10	73591400	73591600	0.385000
chr10	97906446	97906646	0.460000	chr10	73592000	73592200	0.515000
chr3	53883590	53884390	0.400000	chr10	73625400	73626200	0.622500
chr17	39594801	39595001	0.450000	chr10	73626600	73626800	0.485000
chr3	166806134	166806534	0.312500	chr10	73627200	73627600	0.410000
chrX	20529627	20529827	0.490000	chr10	73644200	73644400	0.465000
chr9	117058812	117059012	0.420000	chr10	73645400	73645600	0.435000
chr8	82925285	82925485	0.445000	chr10	73649000	73649200	0.510000
chrX	30346299	30346499	0.355000	chr10	73650600	73650800	0.440000
chr14	98404425	98404625	0.485000	chr10	73653200	73653400	0.650000
chr11	66415022	66415422	0.507500	chr10	73653800	73654200	0.510000
chr10	71605963	71606363	0.442500	chr10	73655200	73655600	0.492500
chr9	116978280	116978480	0.380000	chr10	73661000	73661200	0.450000
chr11	17001015	17001215	0.600000	chr10	73663800	73664000	0.630000
chr10	43821566	43821766	0.570000	chr10	73664800	73665000	0.610000
chr2	221631703	221631903	0.285000	chr10	73687800	73688000	0.405000
chr16	25478422	25478622	0.490000	chr10	73690400	73690600	0.515000
chr15	55472986	55473186	0.480000	chr10	73691600	73691800	0.510000
chr2	161317905	161318105	0.255000	chr10	73702800	73703000	0.350000
chr1	179569901	179570301	0.437500	chr10	73703800	73704200	0.467500
chr1	25682796	25683396	0.503333	chr10	73707400	73708000	0.548333
chr15	95707396	95707596	0.310000	chr10	73714000	73714200	0.430000
chr1	96305071	96305271	0.380000	chr10	73715200	73715400	0.470000
chr21	82596	82796	0.000000	chr10	73717600	73717800	0.405000
chr8	54853525	54853725	0.415000	chr10	7371800	7372000	0.440000
chr4	76823863	76824063	0.345000	chr10	73720600	73720800	0.380000
chr3	112009529	112009729	0.430000	chr10	73729800	73730000	0.475000
chr11	73193632	73194232	0.525000	chr10	73730400	73731000	0.555000
chr20	62751675	62752275	0.590000	chr10	73744200	73744800	0.601667
chr7	81180280	81180480	0.405000	chr10	73756200	73756400	0.465000
chrX	9526021	9526421	0.450000	chr10	73759400	73759800	0.500000
chr19	28689410	28689610	0.475000	chr10	73769000	73769200	0.555000
chr20	24357593	24358793	0.456667	chr10	73771800	73773000	0.650833
chrX	52032338	52032538	0.455000	chr10	73774800	73775000	0.475000
chr8	13902901	13903101	0.390000	chr10	73780400	73780600	0.530000
chr6	155077677	155077877	0.465000	chr10	73781200	73781400	0.480000
chr19	14541522	14541722	0.495000	chr10	73782000	73782200	0.670000
chr4	156404330	156404530	0.380000	chr10	73782800	73783000	0.415000
chr18	64949018	64950218	0.448333	chr10	73785200	73786400	0.635833
chr2	113797485	113798285	0.411250	chr10	73798800	73799600	0.571250
chr15	70238922	70239322	0.472500	chr10	73800000	73800400	0.592500
chr16	85257877	85258677	0.600000	chr10	73800800	73801600	0.610000
chr13	76161198	76161398	0.450000	chr10	73804000	73804200	0.485000
chr11	77589985	77592185	0.475455	chr10	73809200	73811400	0.534091
chr3	69863395	69863795	0.397500	chr10	73811800	73812200	0.655000
chr1	47624395	47624595	0.520000	chr10	73815200	73815400	0.590000
chr2	196719560	196719760	0.440000	chr10	73816200	73816400	0.455000
chr21	38628301	38628501	0.425000	chr10	73817200	73817400	0.575000
chr7	138773696	138773896	0.540000	chr10	73818600	73818800	0.625000
chr6	163230511	163230911	0.412500	chr10	7383400	7383800	0.432500
chr4	88790071	88790271	0.410000	chr10	73843400	73843600	0.485000
chr19	12570017	12570217	0.500000	chr10	73849200	73849400	0.515000
chr7	135316207	135316607	0.545000	chr10	73855400	73855800	0.595000
chr6	83447452	83447652	0.485000	chr10	73857600	73857800	0.520000
chr11	4463205	4463405	0.490000	chr10	73859600	73859800	0.580000
chr7	15156576	15156776	0.505000	chr10	73862200	73862400	0.510000
chr12	70821679	70821879	0.560000	chr10	73866000	73866200	0.585000
chr17	49623044	49623244	0.550000	chr10	73874400	73874600	0.720000
chr10	132212338	132212538	0.435000	chr10	73875200	73875400	0.455000
chr5	112865515	112865715	0.415000	chr10	73879800	73880000	0.525000
chr11	62676227	62676627	0.455000	chr10	7388600	7389000	0.492500
chr14	72507268	72507468	0.425000	chr10	73886200	73886400	0.555000
chr1	85302821	85303021	0.455000	chr10	73887800	73888000	0.590000
chr10	91635978	91636378	0.402500	chr10	73889000	73889400	0.542500
chr8	31690877	31691077	0.430000	chr10	73892400	73892600	0.470000
chr3	65994330	65994530	0.430000	chr10	73894400	73894600	0.435000
chr3	35292263	35292463	0.380000	chr10	7390000	7390200	0.410000
chr14	78887993	78888193	0.395000	chr10	73900200	73900400	0.425000
chr4	63592597	63592797	0.360000	chr10	73902400	73902600	0.440000
chr1	216614584	216614984	0.352500	chr10	73905600	73906000	0.420000
chr14	37015042	37015242	0.450000	chr10	73906600	73906800	0.515000
chr12	74105729	74105929	0.370000	chr10	73908000	73908200	0.445000
chr9	14542098	14542698	0.481667	chr10	73909000	73909600	0.511667
chr19	48348491	48349491	0.481000	chr10	73910600	73911600	0.683000
chr21	34855692	34855892	0.410000	chr10	73917200	73917400	0.510000
chr14	38010235	38010435	0.505000	chr10	73920200	73920400	0.515000
chr7	28321288	28321488	0.410000	chr10	73922000	73922200	0.455000
chr12	49482909	49483509	0.386667	chr10	73926200	73926800	0.466667
chr20	46603422	46603622	0.505000	chr10	73930800	73931000	0.515000
chr4	150227709	150228309	0.441667	chr10	73932400	73933000	0.545000
chr4	5464167	5464367	0.560000	chr10	73940800	73941000	0.610000
chrX	53471664	53471864	0.380000	chr10	73953800	73954000	0.510000
chr7	39816445	39816645	0.400000	chr10	73956600	73956800	0.425000
chrX	17316816	17317016	0.395000	chr10	73957400	73957600	0.470000
chr6	27898535	27898735	0.470000	chr10	73958600	73958800	0.485000
chr11	110895435	110895635	0.400000	chr10	73959600	73959800	0.415000
chr2	7115524	7115724	0.395000	chr10	73960800	73961000	0.430000
chr3	33704732	33705132	0.357500	chr10	73965800	73966200	0.525000
chr15	44398141	44398341	0.360000	chr10	73968400	73968600	0.500000
chr2	163422112	163422312	0.425000	chr10	73969400	73969600	0.470000
chr3	7156673	7156873	0.325000	chr10	73974400	73974600	0.340000
chr8	108867778	108867978	0.435000	chr10	73980000	73980200	0.445000
chr11	52384405	52384605	0.405000	chr10	73983800	73984000	0.480000
chr4	71266104	71266504	0.370000	chr10	73989800	73990200	0.420000
chr11	20238057	20238257	0.490000	chr10	73992000	73992200	0.515000
chr8	45497567	45497767	0.370000	chr10	73992600	73992800	0.390000
chr1	96420501	96420701	0.305000	chr10	73993200	73993400	0.375000
chr13	66820593	66820793	0.360000	chr10	7399600	7399800	0.450000
chr17	509304	510304	0.530000	chr10	73997600	73998600	0.674000
chr10	58518721	58518921	0.495000	chr10	73999400	73999600	0.520000
chr9	37755926	37756126	0.465000	chr10	74000	74200	0.730000
chr20	42510756	42510956	0.410000	chr10	74001000	74001200	0.450000
chr19	56885984	56886184	0.490000	chr10	7400200	7400400	0.505000
chr6	140896075	140896275	0.335000	chr10	74011200	74011400	0.365000
chr12	36706990	36707390	0.385000	chr10	74011800	74012200	0.410000
chr22	33483463	33483663	0.485000	chr10	74012600	74012800	0.525000
chr8	9672154	9672754	0.360000	chr10	74021000	74021600	0.396667
chr2	229549199	229549399	0.350000	chr10	74026600	74026800	0.385000
chr8	64592065	64592265	0.425000	chr10	74029400	74029600	0.445000
chrX	124433703	124433903	0.355000	chr10	74033400	74033600	0.405000
chrX	131978914	131979314	0.432500	chr10	74039600	74040000	0.440000
chr19	57672457	57672657	0.320000	chr10	74044600	74044800	0.385000
chr2	33370255	33370455	0.395000	chr10	74048000	74048200	0.405000
chr2	225737018	225737218	0.370000	chr10	74052000	74052200	0.460000
chr3	51208002	51208202	0.405000	chr10	7405600	7405800	0.430000
chr2	176271871	176272471	0.353333	chr10	74056200	74056800	0.381667
chr6	80389694	80389894	0.450000	chr10	74058200	74058400	0.495000
chr2	86403178	86403378	0.380000	chr10	74058800	74059000	0.460000
chr6	51213188	51213388	0.370000	chr10	74067800	74068000	0.385000
chr21	21855419	21855619	0.355000	chr10	74078200	74078400	0.425000
chr4	181174811	181175011	0.550000	chr10	7408000	7408200	0.585000
chr6	31805662	31806062	0.437500	chr10	74081200	74081600	0.440000
chr1	20206636	20206836	0.475000	chr10	7408600	7408800	0.680000
chr20	51393413	51393813	0.457500	chr10	7409200	7409600	0.562500
chr9	8405886	8406086	0.335000	chr10	74103600	74103800	0.450000
chr1	14669323	14670123	0.466250	chr10	7410400	7411200	0.620000
chr9	130889344	130889544	0.495000	chr10	7411800	7412000	0.700000
chr5	84701606	84701806	0.445000	chr10	74119000	74119200	0.455000
chr20	61626813	61627013	0.510000	chr10	7412400	7412600	0.660000
chr5	51410070	51410270	0.420000	chr10	74127200	74127400	0.445000
chr2	49335893	49336093	0.415000	chr10	7413000	7413200	0.735000
chr2	177978884	177980084	0.427500	chr10	74150400	74151600	0.610833
chr7	71065128	71065328	0.385000	chr10	74152200	74152400	0.410000
chr19	9558729	9558929	0.435000	chr10	74153200	74153400	0.455000
chr5	158406429	158406829	0.372500	chr10	74157000	74157400	0.425000
chr4	158496650	158496850	0.350000	chr10	74165600	74165800	0.370000
chr2	158299354	158299954	0.390000	chr10	74166400	74167000	0.441667
chr14	96937657	96937857	0.475000	chr10	74169000	74169200	0.560000
chr6	155650032	155650232	0.290000	chr10	7417200	7417400	0.280000
chr7	70911139	70912139	0.479000	chr10	74176400	74177400	0.631000
chr22	35859459	35859659	0.365000	chr10	74178200	74178400	0.380000
chr1	248648426	248648626	0.350000	chr10	74179000	74179200	0.415000
chrY	21198618	21198818	0.445000	chr10	74190200	74190400	0.460000
chrX	139631403	139631603	0.400000	chr10	74194600	74194800	0.420000
chr4	137435536	137435936	0.295000	chr10	74228000	74228400	0.312500
chr3	57417415	57417615	0.310000	chr10	74238200	74238400	0.360000
chr1	23298568	23298968	0.455000	chr10	74241600	74242000	0.460000
chr7	73182286	73182486	0.515000	chr10	7424400	7424600	0.590000
chr3	304522	304722	0.350000	chr10	74255400	74255600	0.400000
chr20	19707572	19707772	0.400000	chr10	74256000	74256200	0.425000
chr4	120524325	120524525	0.480000	chr10	74266200	74266400	0.520000
chr1	152049751	152049951	0.335000	chr10	74300800	74301000	0.350000
chr17	68477602	68478002	0.452500	chr10	74328400	74328800	0.472500
chr7	126169469	126169669	0.190000	chr10	74332600	74332800	0.295000
chr3	182028960	182029160	0.325000	chr10	74335600	74335800	0.380000
chr8	66327910	66328110	0.375000	chr10	74354200	74354400	0.385000
chr6	46892105	46892305	0.395000	chr10	74364400	74364600	0.410000
chr15	71950713	71950913	0.315000	chr10	74418600	74418800	0.400000
chr7	129941810	129942010	0.405000	chr10	7444600	7444800	0.510000
chr18	53553297	53553697	0.380000	chr10	7445600	7446000	0.415000
chr1	17867584	17867784	0.420000	chr10	74573600	74573800	0.620000
chr12	36626539	36626739	0.370000	chr10	7457600	7457800	0.440000
chr10	75692840	75693840	0.410000	chr10	74585400	74586400	0.413000
chr10	2048468	2048668	0.370000	chr10	74589400	74589600	0.485000
chr1	16853569	16853769	0.510000	chr10	74640200	74640400	0.515000
chr4	98326659	98326859	0.400000	chr10	74641800	74642000	0.410000
chr8	73152345	73152545	0.380000	chr10	7472200	7472400	0.485000
chrX	3420420	3420620	0.455000	chr10	74739000	74739200	0.510000
chr20	36904374	36904574	0.475000	chr10	74751000	74751200	0.565000
chr15	73444495	73444695	0.400000	chr10	74752800	74753000	0.410000
chr19	52841823	52842023	0.435000	chr10	74755400	74755600	0.445000
chr15	68188289	68188489	0.435000	chr10	74756200	74756400	0.500000
chr4	146092934	146093334	0.380000	chr10	74799800	74800200	0.400000
chr2	182353923	182354323	0.360000	chr10	7481000	7481400	0.440000
chr11	35311071	35311671	0.426667	chr10	74821800	74822400	0.460000
chr8	92437246	92437446	0.410000	chr10	74822800	74823000	0.455000
chr9	37581787	37581987	0.390000	chr10	74824200	74824400	0.525000
chr7	73809669	73810269	0.491667	chr10	74825000	74825600	0.758333
chr2	73900970	73902370	0.485714	chr10	74826000	74827400	0.652143
chr13	8236171	8236371	0.000000	chr10	7484000	7484200	0.400000
chr14	60884182	60884382	0.325000	chr10	74842400	74842600	0.335000
chrX	130893805	130894005	0.450000	chr10	7484600	7484800	0.470000
chr8	138866231	138866431	0.390000	chr10	74854200	74854400	0.445000
chrX	95960533	95960733	0.470000	chr10	74855200	74855400	0.520000
chr2	9895595	9895795	0.310000	chr10	74863800	74864000	0.360000
chr9	87714118	87714318	0.365000	chr10	7486600	7486800	0.400000
chr5	163594350	163594550	0.375000	chr10	7488400	7488600	0.410000
chrX	2323055	2323255	0.465000	chr10	74889400	74889600	0.490000
chr3	71463580	71463780	0.415000	chr10	74898200	74898400	0.460000
chr5	152664176	152664376	0.275000	chr10	74900200	74900400	0.310000
chr1	178382290	178382690	0.370000	chr10	74913400	74913800	0.400000
chr1	164072966	164073166	0.395000	chr10	74917600	74917800	0.410000
chr5	131091121	131091321	0.440000	chr10	74921200	74921400	0.510000
chr4	14816289	14816689	0.437500	chr10	74921800	74922200	0.445000
chr7	92020859	92021059	0.375000	chr10	74923800	74924000	0.460000
chr5	66725369	66725769	0.360000	chr10	74967800	74968200	0.387500
chr4	43086660	43086860	0.275000	chr10	74978000	74978200	0.430000
chrX	110898339	110898539	0.345000	chr10	74991600	74991800	0.420000
chr11	85031704	85031904	0.405000	chr10	75000800	75001000	0.430000
chr17	49001560	49001760	0.340000	chr10	75009200	75009400	0.355000
chr6	104243809	104244009	0.380000	chr10	75014600	75014800	0.450000
chr1	177479116	177479316	0.415000	chr10	75022400	75022600	0.500000
chr1	15147484	15147684	0.505000	chr10	75023200	75023400	0.515000
chr17	74065009	74065209	0.465000	chr10	75043600	75043800	0.725000
chr3	62273209	62273409	0.375000	chr10	7507800	7508000	0.425000
chr6	128644968	128645168	0.490000	chr10	75098000	75098200	0.535000
chr11	2518152	2518352	0.680000	chr10	75100000	75100200	0.685000
chr14	97556016	97556216	0.515000	chr10	75103400	75103600	0.555000
chr12	52341590	52341990	0.535000	chr10	75104200	75104600	0.562500
chr3	59329270	59329870	0.438333	chr10	75108800	75109400	0.596667
chr19	51746830	51747230	0.497500	chr10	75110200	75110600	0.537500
chr4	1581957	1582557	0.588333	chr10	75111200	75111800	0.720000
chr12	116281562	116281762	0.415000	chr10	75112400	75112600	0.450000
chr4	70471325	70471525	0.310000	chr10	75115200	75115400	0.375000
chr5	65027315	65027515	0.540000	chr10	75123200	75123400	0.560000
chr1	77980922	77981122	0.270000	chr10	75129000	75129200	0.310000
chr9	101490885	101491085	0.445000	chr10	75138200	75138400	0.465000
chr2	91605431	91605631	0.465000	chr10	75139000	75139200	0.505000
chrX	43411162	43411362	0.355000	chr10	75144400	75144600	0.400000
chr10	38514758	38514958	0.390000	chr10	75166400	75166600	0.410000
chr4	132802807	132803007	0.390000	chr10	75176200	75176400	0.420000
chr3	135276835	135277035	0.270000	chr10	75188000	75188200	0.460000
chr11	50255118	50255318	0.425000	chr10	75190000	75190200	0.455000
chr7	142095986	142096186	0.455000	chr10	75192200	75192400	0.470000
chr14	32305649	32305849	0.405000	chr10	75202800	75203000	0.575000
chr1	81543988	81544188	0.440000	chr10	75207600	75207800	0.515000
chr1	65200189	65200589	0.475000	chr10	75208200	75208600	0.492500
chr2	93829007	93829207	0.360000	chr10	75209200	75209400	0.380000
chr3	134312169	134313169	0.618000	chr10	75210000	75211000	0.701000
chr10	42084098	42084498	0.385000	chr10	75211400	75211800	0.427500
chr2	103658395	103658595	0.225000	chr10	75230000	75230200	0.375000
chr2	186386509	186386709	0.415000	chr10	75230600	75230800	0.425000
chr16	62820732	62821332	0.341667	chr10	75231800	75232400	0.460000
chr1	114804034	114804634	0.616667	chr10	75233800	75234400	0.656667
chr1	106635655	106636055	0.422500	chr10	75234800	75235200	0.720000
chr7	133255181	133255781	0.446667	chr10	75235600	75236200	0.728333
chr18	2087927	2088127	0.455000	chr10	75238200	75238400	0.660000
chr14	92587309	92587709	0.530000	chr10	75243400	75243800	0.565000
chrX	134754232	134754632	0.335000	chr10	7525400	7525800	0.375000
chr6	141782526	141782726	0.495000	chr10	75266000	75266200	0.540000
chr19	35140949	35141149	0.560000	chr10	75276200	75276400	0.700000
chr5	3181917	3182117	0.510000	chr10	75283200	75283400	0.560000
chr5	7370502	7370702	0.505000	chr10	75295000	75295200	0.720000
chr9	101792771	101792971	0.375000	chr10	75336000	75336200	0.445000
chr1	97341851	97342051	0.380000	chr10	75359200	75359400	0.480000
chr8	139133112	139133512	0.405000	chr10	75375800	75376200	0.502500
chr2	47158197	47158397	0.490000	chr10	75378000	75378200	0.510000
chr14	102213530	102213730	0.545000	chr10	75395400	75395600	0.775000
chr2	130659683	130659883	0.585000	chr10	75400000	75400200	0.685000
chr16	48489863	48490063	0.540000	chr10	75400800	75401000	0.575000
chr17	82328340	82329340	0.612000	chr10	75401400	75402400	0.676000
chr15	69302407	69302607	0.575000	chr10	75403000	75403200	0.620000
chr19	15464029	15464229	0.690000	chr10	75408200	75408400	0.745000
chr17	74877465	74878265	0.588750	chr10	75409000	75409800	0.696250
chr20	54607571	54607771	0.510000	chr10	75428600	75428800	0.560000
chr9	93180893	93181093	0.555000	chr10	75430200	75430400	0.585000
chr10	54117102	54117702	0.540000	chr10	75431200	75431800	0.726667
chr14	37800816	37801016	0.400000	chr10	75434400	75434600	0.425000
chrX	38854111	38854311	0.425000	chr10	75441400	75441600	0.460000
chr11	75233523	75233723	0.395000	chr10	75469200	75469400	0.455000
chr15	5624788	5625188	0.000000	chr10	75492200	75492600	0.395000
chr8	60893862	60894062	0.300000	chr10	75499800	75500000	0.480000
chr5	171706068	171706268	0.420000	chr10	75506200	75506400	0.465000
chr5	120186045	120186245	0.380000	chr10	75509200	75509400	0.395000
chr2	39608785	39608985	0.405000	chr10	75516200	75516400	0.410000
chr3	165473384	165473784	0.400000	chr10	75528400	75528800	0.412500
chr21	29243283	29243483	0.410000	chr10	75532600	75532800	0.440000
chr5	26881777	26881977	0.360000	chr10	75544400	75544600	0.440000
chr8	36079351	36079551	0.420000	chr10	75547400	75547600	0.485000
chr20	38363152	38363352	0.400000	chr10	75553600	75553800	0.445000
chr2	102044083	102044483	0.437500	chr10	75611400	75611800	0.467500
chr14	32281901	32282301	0.362500	chr10	75612800	75613200	0.377500
chr9	6523405	6523605	0.400000	chr10	75617600	75617800	0.465000
chr13	69411551	69411751	0.325000	chr10	75649600	75649800	0.385000
chr18	45946512	45947112	0.415000	chr10	75652200	75652800	0.435000
chr19	8704040	8704240	0.465000	chr10	75663600	75663800	0.470000
chr11	35815096	35815496	0.400000	chr10	75696600	75697000	0.425000
chr1	237378581	237378781	0.340000	chr10	75719000	75719200	0.345000
chr3	481841	482041	0.360000	chr10	75720200	75720400	0.380000
chr3	68859497	68859897	0.405000	chr10	7572400	7572800	0.420000
chr4	112349512	112349912	0.492500	chr10	75728600	75729000	0.522500
chr2	14824128	14824328	0.370000	chr10	75755600	75755800	0.515000
chr10	125459910	125460110	0.400000	chr10	75764600	75764800	0.445000
chr13	19349160	19349360	0.330000	chr10	75766200	75766400	0.435000
chr7	77310160	77310360	0.325000	chr10	75772400	75772600	0.415000
chrX	16899082	16899282	0.505000	chr10	75773400	75773600	0.545000
chr3	124702079	124702279	0.310000	chr10	75904600	75904800	0.435000
chr12	62920738	62920938	0.265000	chr10	75933000	75933200	0.435000
chr11	39869848	39870048	0.410000	chr10	75954600	75954800	0.435000
chr10	109200975	109201175	0.370000	chr10	75956800	75957000	0.465000
chr10	76026068	76026268	0.360000	chr10	75957400	75957600	0.475000
chr18	51437913	51438113	0.450000	chr10	75960000	75960200	0.460000
chr20	5472056	5472456	0.477500	chr10	76033600	76034000	0.497500
chr12	103602273	103602473	0.390000	chr10	76036400	76036600	0.520000
chr1	118813356	118813556	0.370000	chr10	76050000	76050200	0.380000
chrX	102070829	102071029	0.490000	chr10	76086800	76087000	0.500000
chr12	14862191	14862391	0.370000	chr10	76103400	76103600	0.510000
chr8	125655384	125655584	0.455000	chr10	76126800	76127000	0.465000
chr3	104572349	104572549	0.360000	chr10	76132200	76132400	0.450000
chrY	2382904	2383304	0.417500	chr10	76252000	76252400	0.420000
chr9	41733107	41733307	0.430000	chr10	76282400	76282600	0.435000
chr14	16674067	16674267	0.390000	chr10	76303800	76304000	0.515000
chr1	152197606	152197806	0.410000	chr10	76307000	76307200	0.455000
chr9	90379676	90379876	0.465000	chr10	76311800	76312000	0.485000
chr6	158222215	158222415	0.555000	chr10	76315400	76315600	0.675000
chr6	110569261	110569461	0.495000	chr10	76400	76600	0.705000
chr5	159956211	159956411	0.345000	chr10	76404000	76404200	0.375000
chr7	114950071	114950271	0.400000	chr10	76404600	76404800	0.435000
chr9	77877596	77877996	0.387500	chr10	76463200	76463600	0.440000
chr10	117006787	117006987	0.365000	chr10	76547400	76547600	0.415000
chr3	54135053	54135253	0.455000	chr10	76632800	76633000	0.500000
chr8	100470022	100470222	0.455000	chr10	76775000	76775200	0.570000
chr6	52667870	52668070	0.330000	chr10	7687400	7687600	0.480000
chr16	21161505	21161705	0.400000	chr10	76882400	76882600	0.475000
chrY	14965833	14966033	0.285000	chr10	76883600	76883800	0.315000
chr1	170565075	170565275	0.330000	chr10	76887800	76888000	0.370000
chr19	45122388	45122588	0.455000	chr10	76903000	76903200	0.545000
chr6	73019354	73019554	0.380000	chr10	76985000	76985200	0.410000
chrX	848906	849106	0.465000	chr10	77027600	77027800	0.515000
chr18	60152129	60152329	0.365000	chr10	77032200	77032400	0.360000
chr2	46715235	46715435	0.430000	chr10	77037400	77037600	0.470000
chr12	94706155	94706555	0.455000	chr10	77041600	77042000	0.505000
chr1	206062822	206063022	0.430000	chr10	77080000	77080200	0.470000
chrX	100400420	100400620	0.385000	chr10	77090800	77091000	0.400000
chr12	22694795	22694995	0.475000	chr10	77097800	77098000	0.515000
chr14	29375049	29375249	0.270000	chr10	77112000	77112200	0.435000
chr8	133968186	133968386	0.390000	chr10	77144800	77145000	0.425000
chrX	102487187	102487387	0.370000	chr10	77165800	77166000	0.440000
chr2	92628870	92629070	0.395000	chr10	77174000	77174200	0.480000
chr15	90416231	90416431	0.385000	chr10	77190400	77190600	0.485000
chr20	46855602	46855802	0.355000	chr10	77223600	77223800	0.465000
chr5	170244446	170244646	0.420000	chr10	77243000	77243200	0.465000
chr4	86342601	86342801	0.395000	chr10	77244400	77244600	0.440000
chr20	11535669	11536069	0.407500	chr10	77246000	77246400	0.440000
chr14	52686380	52686580	0.410000	chr10	77247200	77247400	0.435000
chr8	82463262	82463462	0.280000	chr10	77261200	77261400	0.365000
chr5	173153504	173153704	0.445000	chr10	77264200	77264400	0.525000
chr16	59988522	59988922	0.397500	chr10	77279200	77279600	0.407500
chr12	35435843	35436043	0.385000	chr10	77281800	77282000	0.405000
chr4	99400539	99400739	0.400000	chr10	77350800	77351000	0.530000
chr6	126256825	126257025	0.445000	chr10	77380200	77380400	0.460000
chr22	15819680	15819880	0.575000	chr10	77392000	77392200	0.595000
chr1	222608856	222609056	0.455000	chr10	77405800	77406000	0.640000
chr8	137537881	137538081	0.405000	chr10	77422800	77423000	0.460000
chrX	121928189	121928589	0.490000	chr10	77531600	77532000	0.510000
chr12	12604022	12604222	0.230000	chr10	77542800	77543000	0.385000
chr4	116352539	116352739	0.430000	chr10	77549600	77549800	0.470000
chr1	85060477	85060877	0.385000	chr10	77552200	77552600	0.472500
chrX	104242700	104242900	0.495000	chr10	77555000	77555200	0.500000
chr5	29852576	29852776	0.315000	chr10	77556000	77556200	0.430000
chr8	126391083	126391283	0.455000	chr10	7756400	7756600	0.530000
chr3	178817961	178818161	0.410000	chr10	77582800	77583000	0.525000
chr13	30629438	30629638	0.430000	chr10	77589800	77590000	0.530000
chr3	62217018	62217218	0.495000	chr10	77603000	77603200	0.515000
chr1	148406704	148406904	0.470000	chr10	77603600	77603800	0.560000
chr5	161897262	161897462	0.430000	chr10	77613600	77613800	0.520000
chr3	92904570	92904770	0.365000	chr10	77619000	77619200	0.390000
chr10	37863767	37863967	0.415000	chr10	77620800	77621000	0.480000
chr18	29786875	29787275	0.247500	chr10	77622800	77623200	0.382500
chr6	85898987	85899187	0.380000	chr10	77625400	77625600	0.395000
chr5	46869056	46869256	0.395000	chr10	77629800	77630000	0.465000
chr6	118966813	118967013	0.295000	chr10	77641800	77642000	0.405000
chr10	64155298	64155498	0.475000	chr10	77673200	77673400	0.555000
chr14	59653996	59654196	0.455000	chr10	77673800	77674000	0.460000
chr9	88464610	88464810	0.325000	chr10	77675400	77675600	0.440000
chr11	63033923	63034323	0.500000	chr10	77711400	77711800	0.650000
chr1	201584468	201584668	0.470000	chr10	77715200	77715400	0.485000
chr18	73021120	73021320	0.410000	chr10	77719600	77719800	0.555000
chr2	9461325	9461525	0.445000	chr10	7774000	7774200	0.465000
chr3	191375767	191375967	0.385000	chr10	77756600	77756800	0.405000
chrX	36720460	36720660	0.460000	chr10	77799400	77799600	0.485000
chr16	7220319	7220519	0.405000	chr10	77801600	77801800	0.510000
chr4	45280196	45280396	0.440000	chr10	77832400	77832600	0.610000
chrX	82673295	82673495	0.535000	chr10	77834800	77835000	0.555000
chr1	36410522	36410922	0.457500	chr10	77836200	77836600	0.470000
chr16	28865352	28865752	0.530000	chr10	77837600	77838000	0.570000
chr17	80071379	80071579	0.565000	chr10	77846800	77847000	0.590000
chr8	138804037	138804237	0.560000	chr10	77849200	77849400	0.570000
chr20	15456661	15456861	0.455000	chr10	77861400	77861600	0.550000
chr10	78686351	78686751	0.487500	chr10	77866600	77867000	0.507500
chr1	26502040	26502240	0.520000	chr10	77873800	77874000	0.630000
chr16	49626101	49627301	0.482500	chr10	7787400	7788600	0.642500
chr5	108736810	108737010	0.435000	chr10	77878000	77878200	0.580000
chr7	60774033	60774233	0.385000	chr10	77887600	77887800	0.400000
chr19	36073434	36073634	0.555000	chr10	77889400	77889600	0.570000
chr13	27744072	27744272	0.495000	chr10	77890200	77890400	0.575000
chr10	40173104	40173304	0.390000	chr10	7789600	7789800	0.405000
chr21	36925392	36926192	0.498750	chr10	77898600	77899400	0.595000
chr1	206817236	206817436	0.405000	chr10	77899800	77900000	0.450000
chr18	13451101	13451301	0.460000	chr10	77907200	77907400	0.545000
chr21	46662638	46662838	0.550000	chr10	77908000	77908200	0.580000
chr7	37671862	37672062	0.390000	chr10	77909000	77909200	0.425000
chr20	22836083	22836483	0.475000	chr10	77909800	77910200	0.515000
chr14	73096190	73096390	0.460000	chr10	77910800	77911000	0.470000
chr1	166102672	166102872	0.425000	chr10	77911800	77912000	0.445000
chr17	24362317	24362517	0.395000	chr10	77914200	77914400	0.585000
chr17	52184530	52184730	0.405000	chr10	77919800	77920000	0.460000
chr2	54068324	54068524	0.455000	chr10	77921600	77921800	0.560000
chr3	31041207	31041607	0.490000	chr10	77922600	77923000	0.530000
chrX	136865790	136866990	0.441667	chr10	77926000	77927200	0.777500
chr17	6770213	6770413	0.455000	chr10	77927800	77928000	0.550000
chr1	9711330	9711530	0.435000	chr10	77928400	77928600	0.550000
chr1	31079465	31079665	0.480000	chr10	77949200	77949400	0.630000
chr13	18675037	18675237	0.325000	chr10	7795800	7796000	0.420000
chr18	80035631	80035831	0.425000	chr10	77965400	77965600	0.445000
chr3	134014827	134015227	0.372500	chr10	77969000	77969400	0.492500
chr7	117895371	117895571	0.460000	chr10	77971400	77971600	0.470000
chr14	69481365	69481565	0.445000	chr10	77972200	77972400	0.475000
chr11	116806420	116806620	0.445000	chr10	77974600	77974800	0.485000
chr10	108146720	108146920	0.345000	chr10	7797600	7797800	0.470000
chr10	75154047	75154247	0.385000	chr10	77986400	77986600	0.445000
chrX	99405650	99405850	0.410000	chr10	78001800	78002000	0.450000
chr19	44166159	44167159	0.431000	chr10	78029000	78030000	0.534000
chr11	59337721	59338921	0.410000	chr10	78033600	78034800	0.522500
chr20	37811813	37812013	0.420000	chr10	78041400	78041600	0.455000
chr19	40987299	40987699	0.462500	chr10	78042200	78042600	0.497500
chr3	73348652	73348852	0.415000	chr10	78043600	78043800	0.470000
chr4	176456254	176456454	0.370000	chr10	78045400	78045600	0.520000
chr2	232662410	232662610	0.475000	chr10	78047400	78047600	0.510000
chr5	147437620	147437820	0.455000	chr10	78062400	78062600	0.525000
chr18	2593134	2593334	0.490000	chr10	7810600	7810800	0.500000
chr6	86172485	86172685	0.470000	chr10	78135000	78135200	0.505000
chr5	153202904	153203104	0.335000	chr10	7813600	7813800	0.495000
chr2	207000800	207001000	0.420000	chr10	78175600	78175800	0.455000
chr16	50888114	50888314	0.525000	chr10	78179000	78179200	0.575000
chr19	46198219	46199219	0.512000	chr10	7818400	7819400	0.640000
chr2	235955533	235955933	0.450000	chr10	78195000	78195400	0.592500
chrX	53117697	53117897	0.535000	chr10	78204200	78204400	0.550000
chr9	90969956	90970156	0.425000	chr10	7820800	7821000	0.430000
chr12	119272368	119272568	0.490000	chr10	78212200	78212400	0.515000
chr9	67529753	67530553	0.471250	chr10	78217000	78217800	0.512500
chr5	170048722	170048922	0.465000	chr10	78236400	78236600	0.520000
chr11	114651783	114651983	0.440000	chr10	78250400	78250600	0.520000
chr6	139535547	139535747	0.470000	chr10	78256200	78256400	0.510000
chr4	77323804	77324004	0.380000	chr10	78259400	78259600	0.475000
chrX	54332588	54332788	0.510000	chr10	7827000	7827200	0.525000
chr14	23033414	23033614	0.535000	chr10	78292400	78292600	0.570000
chr19	57900681	57901281	0.463333	chr10	78299800	78300400	0.498333
chr2	87232887	87233687	0.472500	chr10	78302800	78303600	0.698750
chr5	37938522	37938722	0.500000	chr10	78320600	78320800	0.505000
chr2	48932689	48933089	0.505000	chr10	78362400	78362800	0.547500
chr9	91168075	91168475	0.450000	chr10	78397800	78398200	0.477500
chr3	50262593	50262793	0.540000	chr10	78407000	78407200	0.545000
chr3	126638893	126639093	0.500000	chr10	78411000	78411200	0.510000
chr9	17279610	17279810	0.390000	chr10	78424800	78425000	0.525000
chr20	63411856	63412056	0.570000	chr10	78438200	78438400	0.600000
chr10	85894405	85894805	0.377500	chr10	78459000	78459400	0.392500
chr10	100958763	100959163	0.410000	chr10	78460200	78460600	0.467500
chr5	92074837	92075037	0.445000	chr10	78468000	78468200	0.500000
chr6	132577804	132578004	0.455000	chr10	784800	785000	0.710000
chr2	227059683	227059883	0.345000	chr10	78556800	78557000	0.435000
chr9	131508895	131509095	0.415000	chr10	78577800	78578000	0.515000
chr14	42832720	42832920	0.450000	chr10	78579000	78579200	0.465000
chr5	122280260	122280460	0.355000	chr10	78641400	78641600	0.450000
chr10	70692144	70692344	0.520000	chr10	78657600	78657800	0.565000
chr1	54058323	54058523	0.420000	chr10	78742000	78742200	0.430000
chr2	24896491	24896691	0.425000	chr10	78743200	78743400	0.580000
chr7	62910476	62910676	0.365000	chr10	78744400	78744600	0.540000
chr10	131676320	131676520	0.535000	chr10	78754400	78754600	0.550000
chr7	116976484	116976684	0.430000	chr10	78756800	78757000	0.580000
chr1	218444815	218445015	0.410000	chr10	78759600	78759800	0.425000
chr1	205361138	205361338	0.490000	chr10	78776800	78777000	0.495000
chr1	32379250	32379450	0.455000	chr10	78806800	78807000	0.520000
chr4	7396587	7396787	0.475000	chr10	78831000	78831200	0.505000
chr7	96268709	96268909	0.530000	chr10	78853000	78853200	0.540000
chr6	98635182	98635382	0.390000	chr10	7887600	7887800	0.400000
chr6	39966012	39966212	0.500000	chr10	78919400	78919600	0.525000
chr1	248019788	248020388	0.461667	chr10	789200	789800	0.645000
chr5	4361599	4361799	0.455000	chr10	78925800	78926000	0.465000
chr20	57801867	57802467	0.531667	chr10	78937800	78938400	0.556667
chr1	159747212	159747412	0.380000	chr10	78945000	78945200	0.540000
chr5	20412899	20413099	0.500000	chr10	78953200	78953400	0.620000
chr8	60953131	60953331	0.415000	chr10	78960600	78960800	0.500000
chr21	6558754	6558954	0.520000	chr10	78963200	78963400	0.595000
chr1	29859493	29859693	0.510000	chr10	78965200	78965400	0.720000
chr11	115627472	115627872	0.527500	chr10	78972600	78973000	0.660000
chr6	143912249	143913649	0.510000	chr10	78973600	78975000	0.602857
chr18	5756466	5756666	0.450000	chr10	78978000	78978200	0.545000
chr10	101943679	101943879	0.485000	chr10	78981400	78981600	0.585000
chr16	48718243	48718443	0.535000	chr10	78992400	78992600	0.595000
chr2	154943994	154944194	0.405000	chr10	79001400	79001600	0.470000
chr7	11841910	11842110	0.520000	chr10	79003600	79003800	0.545000
chr4	173928519	173928719	0.455000	chr10	79007400	79007600	0.495000
chr11	124804369	124804769	0.442500	chr10	79020000	79020400	0.542500
chr6	130466825	130467025	0.505000	chr10	790200	790400	0.660000
chr11	47599068	47599268	0.485000	chr10	79022600	79022800	0.530000
chr10	85682518	85682918	0.502500	chr10	79025200	79025600	0.612500
chr1	163772321	163772721	0.445000	chr10	79027600	79028000	0.582500
chr3	138287304	138287704	0.365000	chr10	79032600	79033000	0.427500
chr9	87102974	87103174	0.490000	chr10	79038800	79039000	0.530000
chr17	77550513	77550713	0.520000	chr10	79047200	79047400	0.625000
chr22	47399321	47399521	0.645000	chr10	79048400	79048600	0.680000
chr5	137312371	137312771	0.445000	chr10	79050000	79050400	0.560000
chr8	42325873	42326073	0.520000	chr10	79052400	79052600	0.535000
chr7	104533233	104533433	0.420000	chr10	79059400	79059600	0.555000
chr7	95025071	95025271	0.470000	chr10	79064400	79064600	0.530000
chr10	43805834	43806434	0.488333	chr10	79066400	79067000	0.563333
chr7	134442780	134442980	0.450000	chr10	79067400	79067600	0.715000
chr1	175521360	175521560	0.470000	chr10	79068000	79068200	0.710000
chr18	49928843	49929043	0.435000	chr10	79068800	79069000	0.655000
chr11	14894899	14895099	0.490000	chr10	79069400	79069600	0.815000
chr17	17968106	17969706	0.485000	chr10	79070000	79071600	0.668125
chr20	21858527	21858727	0.405000	chr10	79074000	79074200	0.455000
chr6	51960618	51960818	0.515000	chr10	79080000	79080200	0.585000
chr11	47890834	47891034	0.430000	chr10	79081400	79081600	0.605000
chr10	113787867	113788067	0.455000	chr10	79083400	79083600	0.490000
chr6	17488813	17489213	0.475000	chr10	79084200	79084600	0.507500
chr17	8280431	8280631	0.445000	chr10	79085000	79085200	0.640000
chr8	11055197	11055397	0.495000	chr10	79090600	79090800	0.545000
chr19	22519747	22519947	0.610000	chr10	79092000	79092200	0.620000
chr16	15692876	15693076	0.470000	chr10	79092600	79092800	0.495000
chr13	25720361	25720561	0.495000	chr10	79093800	79094000	0.500000
chr15	22887588	22887788	0.545000	chr10	79098600	79098800	0.585000
chr2	127092238	127092438	0.555000	chr10	79101800	79102000	0.590000
chr19	854154	854354	0.550000	chr10	79103200	79103400	0.615000
chr6	101524805	101525005	0.515000	chr10	79104600	79104800	0.585000
chr17	2351169	2351369	0.525000	chr10	79106400	79106600	0.550000
chrY	18045567	18045967	0.445000	chr10	79114400	79114800	0.577500
chr11	53095845	53096045	0.425000	chr10	79116400	79116600	0.620000
chr4	83280035	83280235	0.365000	chr10	79127200	79127400	0.640000
chr6	10289901	10290101	0.540000	chr10	79129400	79129600	0.660000
chr8	43885101	43885301	0.445000	chr10	79132800	79133000	0.615000
chr5	54365872	54366272	0.455000	chr10	79136400	79136800	0.470000
chr5	180315673	180315873	0.525000	chr10	79137800	79138000	0.670000
chr17	75700893	75701493	0.545000	chr10	79139200	79139800	0.566667
chr15	94348419	94348619	0.495000	chr10	79145600	79145800	0.510000
chr6	105985980	105986180	0.605000	chr10	79146600	79146800	0.665000
chr7	64689760	64689960	0.445000	chr10	79147800	79148000	0.630000
chr2	236061511	236062311	0.512500	chr10	79148400	79149200	0.583750
chr6	35355211	35356011	0.485000	chr10	79149600	79150400	0.637500
chr11	74949031	74949231	0.655000	chr10	79151800	79152000	0.680000
chr5	149770082	149770482	0.450000	chr10	79152400	79152800	0.530000
chrX	8346333	8346733	0.490000	chr10	79155200	79155600	0.562500
chr2	3537569	3537769	0.495000	chr10	79157600	79157800	0.605000
chr3	136032039	136032239	0.385000	chr10	79158800	79159000	0.590000
chr6	122698162	122698362	0.490000	chr10	79175600	79175800	0.605000
chr16	71414156	71414356	0.510000	chr10	79177000	79177200	0.640000
chrY	14041115	14041315	0.620000	chr10	79178800	79179000	0.655000
chr19	55017086	55017286	0.490000	chr10	79179800	79180000	0.685000
chr16	51905078	51905278	0.360000	chr10	79181000	79181200	0.610000
chr3	73098072	73098272	0.545000	chr10	79183000	79183200	0.600000
chr11	134164226	134164426	0.525000	chr10	79184000	79184200	0.580000
chr3	14284503	14284703	0.555000	chr10	79188200	79188400	0.640000
chr17	46871030	46871230	0.510000	chr10	79189200	79189400	0.590000
chr7	92460456	92460856	0.402500	chr10	79194000	79194400	0.570000
chr14	79347278	79347678	0.430000	chr10	79195400	79195800	0.632500
chr12	120232246	120232446	0.510000	chr10	79197000	79197200	0.625000
chr6	50588331	50588531	0.410000	chr10	79202600	79202800	0.635000
chr9	129602377	129602577	0.575000	chr10	79239400	79239600	0.615000
chr22	49198618	49200018	0.490714	chr10	79242000	79243400	0.706429
chr3	39138160	39138360	0.560000	chr10	79243800	79244000	0.690000
chr22	43003193	43003393	0.410000	chr10	79245000	79245200	0.525000
chr6	15002657	15002857	0.435000	chr10	79247800	79248000	0.465000
chr7	72153267	72153667	0.517500	chr10	79248400	79248800	0.595000
chr13	112653990	112654390	0.495000	chr10	79249600	79250000	0.507500
chr4	181293656	181293856	0.500000	chr10	79250400	79250600	0.600000
chrX	111809138	111809338	0.540000	chr10	79252600	79252800	0.575000
chr22	39116443	39116643	0.495000	chr10	79255400	79255600	0.540000
chr2	208492126	208492926	0.450000	chr10	79266200	79267000	0.572500
chr17	63665024	63665224	0.550000	chr10	79267600	79267800	0.555000
chr20	29575270	29575470	0.460000	chr10	79268400	79268600	0.535000
chr3	135712531	135713131	0.491667	chr10	79270600	79271200	0.583333
chr14	95802685	95802885	0.475000	chr10	79273600	79273800	0.570000
chr2	60788272	60788472	0.470000	chr10	79274400	79274600	0.545000
chr10	49517558	49517758	0.425000	chr10	79278600	79278800	0.460000
chr18	80011923	80012123	0.465000	chr10	79285400	79285600	0.535000
chr3	190669419	190669619	0.360000	chr10	7928600	7928800	0.405000
chr13	80831064	80831264	0.490000	chr10	79286400	79286600	0.630000
chr9	32556874	32557074	0.530000	chr10	79292400	79292600	0.540000
chr6	128877823	128878223	0.460000	chr10	79293000	79293400	0.602500
chrX	91421908	91422108	0.380000	chr10	79293800	79294000	0.575000
chr7	48292075	48292475	0.467500	chr10	79295400	79295800	0.510000
chr7	128101071	128101271	0.585000	chr10	79298800	79299000	0.600000
chr8	41758215	41758415	0.560000	chr10	79311000	79311200	0.660000
chr4	118809835	118810035	0.510000	chr10	79314000	79314200	0.635000
chr3	35088246	35088846	0.475000	chr10	79316800	79317400	0.571667
chr7	109938443	109939243	0.447500	chr10	79317800	79318600	0.545000
chr7	96382714	96382914	0.440000	chr10	79319200	79319400	0.425000
chr15	55886435	55887035	0.405000	chr10	79320800	79321400	0.488333
chr1	14788822	14789222	0.497500	chr10	79323200	79323600	0.557500
chr3	171893398	171893598	0.505000	chr10	79329000	79329200	0.595000
chr1	46546372	46546572	0.545000	chr10	79331800	79332000	0.590000
chr16	47100935	47101135	0.405000	chr10	7933400	7933600	0.480000
chr9	6778546	6778746	0.535000	chr10	79342400	79342600	0.540000
chr15	63015058	63015258	0.580000	chr10	79343400	79343600	0.600000
chr2	97505450	97505850	0.460000	chr10	79345200	79345600	0.550000
chr6	73201857	73202257	0.535000	chr10	79347200	79347600	0.662500
chr5	42865981	42866381	0.377500	chr10	79348000	79348400	0.687500
chr19	55008132	55008332	0.460000	chr10	79348800	79349000	0.535000
chr16	1522861	1523261	0.460000	chr10	79349800	79350200	0.600000
chr4	33173371	33173571	0.425000	chr10	79353200	79353400	0.495000
chr17	61308875	61309075	0.425000	chr10	79354200	79354400	0.440000
chr12	50692945	50693145	0.410000	chr10	79354800	79355000	0.510000
chr17	72334620	72335420	0.466250	chr10	79355600	79356400	0.476250
chr12	42973024	42973224	0.430000	chr10	79358200	79358400	0.560000
chr5	1296250	1296450	0.480000	chr10	79374600	79374800	0.560000
chrX	69362280	69362480	0.540000	chr10	79375800	79376000	0.620000
chr12	52411431	52411631	0.580000	chr10	79382000	79382200	0.600000
chr20	34668360	34668560	0.545000	chr10	79388000	79388200	0.555000
chr1	121817529	121818129	0.435000	chr10	79389000	79389600	0.535000
chr1	151732631	151732831	0.415000	chr10	79390600	79390800	0.650000
chr11	10622467	10622667	0.530000	chr10	79391600	79391800	0.615000
chr3	195074306	195074506	0.600000	chr10	79399600	79399800	0.655000
chr9	127848601	127848801	0.500000	chr10	79400600	79400800	0.630000
chr7	465854	466054	0.430000	chr10	79404400	79404600	0.570000
chr8	142469478	142469678	0.500000	chr10	79413400	79413600	0.590000
chr14	90113395	90113795	0.425000	chr10	79419800	79420200	0.585000
chr1	113167826	113168226	0.477500	chr10	79440600	79441000	0.545000
chr10	101094263	101095463	0.573333	chr10	79444800	79446000	0.738333
chr8	18892640	18892840	0.515000	chr10	79446600	79446800	0.695000
chr7	71738847	71739047	0.460000	chr10	79449800	79450000	0.510000
chr4	118353374	118353574	0.445000	chr10	79467600	79467800	0.550000
chr1	65234381	65234581	0.410000	chr10	79473600	79473800	0.465000
chr12	123975359	123975759	0.435000	chr10	79487600	79488000	0.565000
chr21	41088480	41088680	0.415000	chr10	79491200	79491400	0.420000
chr12	108936408	108936608	0.485000	chr10	79502600	79502800	0.630000
chr14	76357641	76357841	0.465000	chr10	79509600	79509800	0.490000
chr3	48606824	48607024	0.490000	chr10	79523600	79523800	0.605000
chr1	196937435	196937635	0.355000	chr10	7952400	7952600	0.375000
chr3	170660546	170660746	0.420000	chr10	79533800	79534000	0.505000
chr7	135598293	135598493	0.295000	chr10	79537200	79537400	0.330000
chr14	23609926	23610126	0.405000	chr10	79542800	79543000	0.435000
chr4	85818107	85818307	0.475000	chr10	79562200	79562400	0.525000
chr4	39085710	39085910	0.350000	chr10	7956600	7956800	0.370000
chr9	33132519	33132719	0.495000	chr10	79570800	79571000	0.540000
chr13	47014732	47014932	0.495000	chr10	79608800	79609000	0.510000
chrX	1725931	1726131	0.495000	chr10	79610600	79610800	0.560000
chr2	190126874	190127274	0.400000	chr10	79636000	79636400	0.417500
chr16	55320890	55321090	0.340000	chr10	7966200	7966400	0.425000
chr7	144792269	144792669	0.485000	chr10	79682800	79683200	0.525000
chr18	36387831	36388031	0.490000	chr10	79683800	79684000	0.600000
chr2	174802723	174802923	0.530000	chr10	79685200	79685400	0.580000
chr12	25304867	25305067	0.345000	chr10	79688800	79689000	0.355000
chr1	202635413	202635613	0.480000	chr10	79694000	79694200	0.560000
chr5	131815632	131815832	0.420000	chr10	79697200	79697400	0.445000
chr3	184032111	184032311	0.545000	chr10	79706000	79706200	0.655000
chr1	90597329	90597529	0.495000	chr10	79708200	79708400	0.570000
chr12	127391639	127391839	0.480000	chr10	79711400	79711600	0.620000
chr16	37635770	37635970	0.395000	chr10	79718200	79718400	0.370000
chr20	22919177	22919377	0.385000	chr10	79728000	79728200	0.390000
chr7	18058652	18058852	0.445000	chr10	79745000	79745200	0.475000
chr1	76971188	76971388	0.450000	chr10	79748600	79748800	0.510000
chr1	65592817	65593017	0.335000	chr10	79758800	79759000	0.345000
chr5	2898333	2898533	0.475000	chr10	79779400	79779600	0.585000
chr20	40054102	40054902	0.388750	chr10	79780000	79780800	0.396250
chr4	118275314	118275514	0.505000	chr10	79781600	79781800	0.525000
chrX	92591994	92592194	0.400000	chr10	79782200	79782400	0.495000
chr21	4658021	4658221	0.000000	chr10	79786800	79787000	0.290000
chr6	71816456	71816656	0.430000	chr10	79789400	79789600	0.515000
chr3	100381625	100381825	0.395000	chr10	79823400	79823600	0.405000
chr22	29624909	29625109	0.465000	chr10	79825800	79826000	0.765000
chr8	19302267	19302867	0.468333	chr10	79826400	79827000	0.658333
chr6	161302459	161302659	0.395000	chr10	79828000	79828200	0.465000
chr7	21070735	21070935	0.315000	chr10	79829200	79829400	0.375000
chr21	46551419	46551619	0.310000	chr10	79836600	79836800	0.330000
chr3	61969590	61969790	0.525000	chr10	79844200	79844400	0.675000
chr10	130455618	130456018	0.470000	chr10	79845400	79845800	0.510000
chr7	55052795	55053195	0.452500	chr10	79846200	79846600	0.547500
chr8	122659968	122660168	0.570000	chr10	79849600	79849800	0.635000
chr5	87351062	87351262	0.315000	chr10	79863000	79863200	0.405000
chr10	18573998	18574198	0.495000	chr10	79867000	79867200	0.560000
chr22	12401017	12401617	0.366667	chr10	79869400	79870000	0.411667
chr3	64752668	64752868	0.535000	chr10	79875400	79875600	0.545000
chr18	36513483	36513683	0.380000	chr10	79889200	79889400	0.425000
chr10	44905320	44905520	0.505000	chr10	7989200	7989400	0.540000
chr14	70725601	70725801	0.365000	chr10	79898400	79898600	0.445000
chr6	73315260	73315660	0.467500	chr10	79904600	79905000	0.635000
chr6	27955998	27956198	0.330000	chr10	79917600	79917800	0.365000
chr3	10848391	10848791	0.495000	chr10	79929400	79929800	0.567500
chr7	107269954	107270154	0.430000	chr10	79939000	79939200	0.455000
chr12	116767686	116768286	0.458333	chr10	79949000	79949600	0.475000
chr8	22178893	22179493	0.633333	chr10	79981600	79982200	0.715000
chr18	39505697	39505897	0.425000	chr10	79996400	79996600	0.565000
chr12	54498441	54498641	0.450000	chr10	80029400	80029600	0.525000
chrX	27193882	27194082	0.415000	chr10	80030400	80030600	0.595000
chr15	76079921	76080121	0.425000	chr10	80045000	80045200	0.510000
chr12	103964045	103964245	0.435000	chr10	80047000	80047200	0.510000
chr8	21885889	21886489	0.556667	chr10	80078800	80079400	0.633333
chr13	105904821	105905021	0.380000	chr10	80090200	80090400	0.390000
chr4	23878899	23879099	0.320000	chr10	80104600	80104800	0.450000
chr18	67802025	67802225	0.350000	chr10	80110400	80110600	0.455000
chr6	21633522	21633722	0.395000	chr10	80130400	80130600	0.515000
chr11	59934713	59934913	0.440000	chr10	80143800	80144000	0.475000
chr8	89999432	90000032	0.396667	chr10	80144400	80145000	0.640000
chr2	4811123	4811323	0.400000	chr10	80146000	80146200	0.460000
chr19	35061523	35061923	0.465000	chr10	80158600	80159000	0.542500
chr8	66067543	66067743	0.435000	chr10	80163800	80164000	0.510000
chr20	53876067	53876267	0.465000	chr10	80165200	80165400	0.580000
chr13	20803229	20803829	0.471667	chr10	80165800	80166400	0.485000
chr3	58000234	58000434	0.490000	chr10	80169200	80169400	0.655000
chr1	231606886	231607086	0.540000	chr10	80173000	80173200	0.600000
chr3	141482716	141482916	0.490000	chr10	80186800	80187000	0.550000
chr5	123206237	123207037	0.433750	chr10	80187600	80188400	0.533750
chr17	80166676	80166876	0.575000	chr10	80191800	80192000	0.580000
chr14	85775847	85776047	0.385000	chr10	80193800	80194000	0.415000
chr10	22461703	22461903	0.495000	chr10	80196200	80196400	0.545000
chr11	34736245	34736445	0.375000	chr10	80200000	80200200	0.505000
chr17	23635446	23636046	0.408333	chr10	80201600	80202200	0.530000
chr1	89430916	89431116	0.410000	chr10	80203600	80203800	0.605000
chr16	4139974	4140574	0.486667	chr10	80204400	80205000	0.586667
chr17	17000322	17000522	0.385000	chr10	80205600	80205800	0.715000
chr17	81367363	81367963	0.576667	chr10	80207200	80207800	0.623333
chr4	95317798	95317998	0.470000	chr10	80211800	80212000	0.495000
chr9	47798565	47798765	0.000000	chr10	80222800	80223000	0.320000
chr10	3921613	3921813	0.500000	chr10	80236600	80236800	0.600000
chrY	17536967	17537167	0.470000	chr10	80250000	80250200	0.515000
chr14	43757142	43757342	0.470000	chr10	80250600	80250800	0.490000
chr7	3172313	3172513	0.490000	chr10	80257000	80257200	0.580000
chr3	84814644	84814844	0.425000	chr10	80260800	80261000	0.470000
chr11	26409049	26409249	0.405000	chr10	80261800	80262000	0.525000
chr11	52836538	52836738	0.425000	chr10	80266600	80266800	0.505000
chr8	51298928	51299128	0.460000	chr10	80273000	80273200	0.475000
chr7	148378137	148378337	0.515000	chr10	80281400	80281600	0.595000
chr8	100444929	100445129	0.495000	chr10	8034200	8034400	0.750000
chr3	195744336	195744536	0.445000	chr10	80350400	80350600	0.485000
chr10	34658330	34658930	0.496667	chr10	80356800	80357400	0.713333
chr1	180316303	180316503	0.395000	chr10	80378400	80378600	0.425000
chr8	131824411	131824811	0.432500	chr10	80383000	80383400	0.460000
chr11	119581207	119581407	0.395000	chr10	80388400	80388600	0.425000
chr13	75965875	75966075	0.430000	chr10	80392400	80392600	0.450000
chr12	53192310	53193510	0.570000	chr10	80407800	80409000	0.647500
chr1	109463072	109463872	0.432500	chr10	80410200	80411000	0.492500
chr12	49941042	49941242	0.420000	chr10	80412000	80412200	0.490000
chr3	19774236	19774836	0.401667	chr10	80414200	80414800	0.445000
chr2	6505872	6506072	0.440000	chr10	80421200	80421400	0.520000
chr9	19345989	19346189	0.395000	chr10	80421800	80422000	0.420000
chr2	10287633	10288033	0.425000	chr10	80429600	80430000	0.607500
chr1	117703756	117703956	0.495000	chr10	8043600	8043800	0.635000
chr19	56321236	56321436	0.475000	chr10	80436200	80436400	0.495000
chr14	76923830	76924030	0.470000	chr10	80443000	80443200	0.505000
chr4	77311062	77311262	0.480000	chr10	80443600	80443800	0.535000
chr19	31492594	31492794	0.500000	chr10	80444800	80445000	0.535000
chr13	67980675	67981075	0.377500	chr10	80449400	80449800	0.447500
chr5	75948821	75949421	0.455000	chr10	80453800	80454400	0.810000
chr8	30548969	30549369	0.577500	chr10	80455000	80455400	0.647500
chr15	33149117	33149317	0.405000	chr10	80457000	80457200	0.435000
chr12	52522122	52522522	0.535000	chr10	80457800	80458200	0.537500
chr8	142394481	142394681	0.570000	chr10	80459200	80459400	0.610000
chr13	46203672	46203872	0.360000	chr10	80460400	80460600	0.525000
chrX	31480989	31481189	0.390000	chr10	80461000	80461200	0.580000
chr7	67710493	67710693	0.520000	chr10	80461600	80461800	0.580000
chr10	8568728	8569128	0.410000	chr10	80463400	80463800	0.420000
chr16	84668380	84668980	0.571667	chr10	80464800	80465400	0.581667
chr7	3595014	3595214	0.375000	chr10	80466000	80466200	0.415000
chr1	90535909	90536109	0.375000	chr10	80467000	80467200	0.385000
chr11	66970420	66970620	0.395000	chr10	80468200	80468400	0.530000
chrY	22456695	22456895	0.435000	chr10	80468800	80469000	0.500000
chr7	158766275	158766475	0.470000	chr10	80471000	80471200	0.520000
chr11	92090559	92090959	0.392500	chr10	80472200	80472600	0.412500
chr11	92849446	92849846	0.442500	chr10	80475000	80475400	0.515000
chr5	122812264	122812464	0.455000	chr10	80477800	80478000	0.465000
chr8	11899719	11900319	0.426667	chr10	80484000	80484600	0.443333
chr7	25410670	25410870	0.425000	chr10	80485200	80485400	0.445000
chr1	20533585	20534385	0.497500	chr10	80485800	80486600	0.528750
chr12	73395327	73396127	0.477500	chr10	80487800	80488600	0.582500
chr12	100379785	100380385	0.463333	chr10	80491400	80492000	0.515000
chr17	51584476	51584676	0.405000	chr10	80493600	80493800	0.430000
chr1	51953426	51953826	0.475000	chr10	80495200	80495600	0.482500
chr17	39394613	39395413	0.461250	chr10	80497600	80498400	0.557500
chr17	57046914	57047114	0.475000	chr10	80498800	80499000	0.550000
chr17	39976349	39976549	0.565000	chr10	80500000	80500200	0.570000
chr3	43607307	43607507	0.440000	chr10	80500600	80500800	0.575000
chr9	42191080	42191280	0.520000	chr10	80502000	80502200	0.530000
chr16	69864510	69864710	0.510000	chr10	80504200	80504400	0.580000
chr8	130384427	130384627	0.555000	chr10	80505600	80505800	0.590000
chr6	33233228	33233428	0.525000	chr10	80508800	80509000	0.555000
chr21	5678541	5678941	0.445000	chr10	80511400	80511800	0.542500
chr17	57439743	57440143	0.445000	chr10	80519000	80519400	0.565000
chr14	32981691	32981891	0.470000	chr10	80523000	80523200	0.560000
chr1	24605395	24605595	0.425000	chr10	80523800	80524000	0.475000
chr12	55603383	55603583	0.410000	chr10	80526800	80527000	0.535000
chr7	28626568	28626968	0.455000	chr10	80528200	80528600	0.532500
chr3	76841709	76841909	0.390000	chr10	80529600	80529800	0.540000
chr11	54134712	54134912	0.400000	chr10	80530400	80530600	0.565000
chr13	19072573	19073173	0.550000	chr10	8053400	8054000	0.661667
chr19	17757722	17758322	0.530000	chr10	80535600	80536200	0.630000
chr10	98701057	98701257	0.425000	chr10	80539800	80540000	0.610000
chr6	112501110	112501710	0.321667	chr10	80541000	80541600	0.486667
chr2	28475044	28475644	0.503333	chr10	8054600	8055200	0.583333
chr16	84911975	84912175	0.575000	chr10	80549600	80549800	0.595000
chr5	162609091	162609291	0.415000	chr10	8055800	8056000	0.690000
chr18	51188441	51188641	0.475000	chr10	80567400	80567600	0.485000
chr16	8519628	8520028	0.410000	chr10	8057000	8057400	0.437500
chr6	26388701	26388901	0.420000	chr10	80580400	80580600	0.475000
chr13	38722416	38722616	0.390000	chr10	8059400	8059600	0.535000
chr12	15298801	15299001	0.340000	chr10	80596800	80597000	0.435000
chr7	83778282	83778682	0.337500	chr10	80598200	80598600	0.420000
chr22	11594719	11594919	0.515000	chr10	80599600	80599800	0.570000
chr13	57314868	57315068	0.485000	chr10	8060200	8060400	0.545000
chr6	111674499	111674899	0.502500	chr10	8061400	8061800	0.512500
chr10	48689397	48689597	0.220000	chr10	80648400	80648600	0.355000
chr5	12965591	12965791	0.315000	chr10	8065800	8066000	0.340000
chr19	33042601	33042801	0.485000	chr10	80660800	80661000	0.495000
chr16	14970602	14970802	0.455000	chr10	80662800	80663000	0.580000
chr5	112371549	112371749	0.425000	chr10	80664200	80664400	0.545000
chr1	86811378	86811578	0.420000	chr10	80684400	80684600	0.430000
chr6	16122657	16122857	0.460000	chr10	80699600	80699800	0.625000
chr12	7854559	7854759	0.520000	chr10	80718200	80718400	0.600000
chr8	138937732	138937932	0.490000	chr10	80730600	80730800	0.495000
chrY	28303590	28303790	0.000000	chr10	80739400	80739600	0.470000
chr20	49180205	49180805	0.451667	chr10	80740200	80740800	0.550000
chr11	120066259	120066459	0.440000	chr10	80752000	80752200	0.500000
chr19	58150101	58150301	0.455000	chr10	80756000	80756200	0.470000
chr9	36280986	36281986	0.414000	chr10	80769600	80770600	0.443000
chr4	101285223	101285623	0.337500	chr10	80771200	80771600	0.417500
chr10	92067638	92068638	0.411000	chr10	80772000	80773000	0.418000
chr12	94181497	94181697	0.350000	chr10	8088600	8088800	0.440000
chr14	85363919	85364119	0.375000	chr10	80924400	80924600	0.470000
chr14	62364609	62364809	0.405000	chr10	80939000	80939200	0.460000
chr7	124104649	124104849	0.425000	chr10	80942400	80942600	0.485000
chr12	85147076	85147276	0.385000	chr10	80945400	80945600	0.430000
chr6	28928846	28929046	0.270000	chr10	80948200	80948400	0.335000
chr20	28765259	28765859	0.351667	chr10	81018800	81019400	0.423333
chr4	107685429	107685629	0.395000	chr10	81021600	81021800	0.510000
chrX	141187936	141188136	0.550000	chr10	810400	810600	0.575000
chr6	164411048	164411248	0.460000	chr10	81108600	81108800	0.495000
chr1	233997341	233997541	0.405000	chr10	81307400	81307600	0.490000
chr13	89522114	89522314	0.390000	chr10	8133200	8133400	0.470000
chr7	140938431	140939031	0.485000	chr10	8137400	8138000	0.498333
chr1	74006512	74006912	0.365000	chr10	81708400	81708800	0.372500
chr2	171918748	171918948	0.395000	chr10	81724600	81724800	0.460000
chr2	84613511	84613711	0.380000	chr10	8175000	8175200	0.545000
chr2	200671611	200671811	0.350000	chr10	81820600	81820800	0.400000
chr11	100149950	100150150	0.330000	chr10	8183200	8183400	0.410000
chr16	58424874	58425474	0.498333	chr10	81874400	81875000	0.768333
chr21	44322805	44323005	0.610000	chr10	8235800	8236000	0.620000
chr7	135180942	135181142	0.415000	chr10	8245200	8245400	0.430000
chr17	896787	896987	0.510000	chr10	824600	824800	0.650000
chr2	235753909	235754109	0.375000	chr10	82478400	82478600	0.485000
chr5	162294027	162294227	0.420000	chr10	8276000	8276200	0.515000
chr5	130640612	130640812	0.460000	chr10	8331400	8331600	0.505000
chr18	13401730	13401930	0.580000	chr10	8332400	8332600	0.625000
chr11	78951678	78951878	0.400000	chr10	83373800	83374000	0.405000
chr16	49093409	49093609	0.345000	chr10	8360400	8360600	0.385000
chr6	93869750	93869950	0.390000	chr10	8366000	8366200	0.435000
chr4	100669801	100670001	0.390000	chr10	83680600	83680800	0.400000
chr6	33751399	33751599	0.580000	chr10	83871600	83871800	0.590000
chr13	50742765	50742965	0.410000	chr10	83917600	83917800	0.545000
chr3	186669475	186669675	0.445000	chr10	83959400	83959600	0.475000
chr1	90150733	90150933	0.365000	chr10	83990200	83990400	0.465000
chr4	182138436	182138636	0.420000	chr10	83992400	83992600	0.570000
chr14	82358633	82358833	0.370000	chr10	84009000	84009200	0.410000
chr1	77959773	77959973	0.385000	chr10	84013200	84013400	0.480000
chr6	27556186	27556386	0.395000	chr10	8402600	8402800	0.410000
chr2	175741891	175742091	0.355000	chr10	8404800	8405000	0.375000
chr20	58452021	58452221	0.405000	chr10	8407600	8407800	0.435000
chrX	23874173	23874373	0.370000	chr10	84076600	84076800	0.465000
chr7	58806567	58806767	0.380000	chr10	84098800	84099000	0.400000
chrX	18232301	18232501	0.435000	chr10	84114200	84114400	0.475000
chr3	108048752	108049152	0.325000	chr10	84118600	84119000	0.455000
chrY	14216207	14216407	0.480000	chr10	84126000	84126200	0.525000
chr10	11659464	11659664	0.405000	chr10	84138800	84139000	0.445000
chr2	4021669	4022269	0.515000	chr10	84139400	84140000	0.665000
chr7	11257128	11257328	0.365000	chr10	84148000	84148200	0.325000
chr20	51719339	51719539	0.360000	chr10	84155800	84156000	0.415000
chr22	27087023	27087423	0.475000	chr10	84156800	84157200	0.482500
chr3	17697404	17697604	0.355000	chr10	84158600	84158800	0.480000
chr12	58415417	58415817	0.372500	chr10	8416400	8416800	0.405000
chr12	29638787	29639187	0.482500	chr10	84177600	84178000	0.562500
chr1	234756810	234757010	0.485000	chr10	84179200	84179400	0.535000
chr2	44006150	44006350	0.440000	chr10	84180000	84180200	0.495000
chr6	15351301	15351701	0.490000	chr10	84184600	84185000	0.572500
chr22	38326430	38326830	0.525000	chr10	84187200	84187600	0.542500
chr6	141192902	141193102	0.450000	chr10	84188000	84188200	0.585000
chr10	18066848	18067248	0.482500	chr10	84188600	84189000	0.502500
chr4	59565929	59566129	0.445000	chr10	84191200	84191400	0.550000
chr1	93447798	93447998	0.675000	chr10	84194400	84194600	0.715000
chr4	152310727	152310927	0.430000	chr10	84196200	84196400	0.510000
chr9	6734274	6734874	0.451667	chr10	84201000	84201600	0.538333
chr9	132275776	132275976	0.460000	chr10	84204200	84204400	0.615000
chr10	95968283	95968483	0.340000	chr10	84205600	84205800	0.515000
chr17	38548812	38549012	0.545000	chr10	84214000	84214200	0.595000
chr6	33911939	33912339	0.505000	chr10	84214600	84215000	0.535000
chr15	65594610	65594810	0.475000	chr10	84237400	84237600	0.735000
chr3	125184917	125185117	0.455000	chr10	84249000	84249200	0.555000
chr6	38226006	38226206	0.430000	chr10	84254600	84254800	0.455000
chr15	85358014	85358214	0.445000	chr10	84257200	84257400	0.630000
chr10	56845920	56846120	0.440000	chr10	84264600	84264800	0.475000
chr8	144864068	144864268	0.500000	chr10	84267600	84267800	0.510000
chr2	188486383	188486583	0.280000	chr10	84279800	84280000	0.360000
chr8	8443134	8443334	0.470000	chr10	84293800	84294000	0.485000
chr11	66920314	66920514	0.480000	chr10	84308800	84309000	0.540000
chrX	9194001	9194201	0.530000	chr10	84310600	84310800	0.535000
chr16	20101566	20102166	0.473333	chr10	84328400	84329000	0.798333
chr1	216894303	216894503	0.415000	chr10	84329400	84329600	0.450000
chr5	32436650	32437050	0.382500	chr10	84330200	84330600	0.427500
chr13	93187531	93187731	0.405000	chr10	84334200	84334400	0.410000
chr11	112190566	112190966	0.460000	chr10	84346800	84347200	0.475000
chrX	113888774	113888974	0.365000	chr10	84352400	84352600	0.470000
chr18	42182775	42182975	0.350000	chr10	84356000	84356200	0.440000
chr3	54581620	54581820	0.395000	chr10	84357000	84357200	0.480000
chr11	121396143	121396343	0.360000	chr10	84375000	84375200	0.375000
chrX	51223091	51223291	0.465000	chr10	8438800	8439000	0.470000
chr4	113647230	113647430	0.310000	chr10	84417200	84417400	0.375000
chr2	138065464	138065664	0.430000	chr10	84424800	84425000	0.500000
chr13	83342601	83342801	0.430000	chr10	84430000	84430200	0.455000
chr3	164991361	164991561	0.410000	chr10	8444800	8445000	0.485000
chr12	98527419	98527619	0.415000	chr10	84500000	84500200	0.440000
chr3	182202245	182202445	0.360000	chr10	84523600	84523800	0.585000
chr6	111161087	111161287	0.465000	chr10	84525200	84525400	0.510000
chr14	74130860	74131060	0.390000	chr10	84527600	84527800	0.400000
chr14	54348861	54349061	0.460000	chr10	84534200	84534400	0.540000
chr1	107212427	107212827	0.372500	chr10	84537400	84537800	0.410000
chrX	140028234	140028434	0.490000	chr10	84540600	84540800	0.695000
chr1	204679855	204680055	0.580000	chr10	84541400	84541600	0.585000
chrX	145076773	145077173	0.382500	chr10	84547600	84548000	0.402500
chr14	106611237	106611437	0.440000	chr10	84549000	84549200	0.540000
chr20	43932398	43932598	0.450000	chr10	84564000	84564200	0.465000
chrX	136145878	136146078	0.405000	chr10	84574200	84574400	0.425000
chr5	76874211	76874411	0.415000	chr10	84613800	84614000	0.540000
chr18	72717767	72717967	0.465000	chr10	846200	846400	0.510000
chrX	142565363	142565563	0.370000	chr10	84654800	84655000	0.415000
chr6	41675711	41675911	0.495000	chr10	84666000	84666200	0.595000
chr5	70223347	70223547	0.505000	chr10	84716000	84716200	0.525000
chr3	164264748	164264948	0.435000	chr10	84783400	84783600	0.465000
chr1	40127513	40127913	0.437500	chr10	84845600	84846000	0.457500
chr15	18638391	18638791	0.372500	chr10	84927600	84928000	0.460000
chr1	83884501	83884701	0.350000	chr10	85175800	85176000	0.520000
chr6	25694951	25695151	0.375000	chr10	85187200	85187400	0.435000
chr17	48559562	48559762	0.490000	chr10	85187800	85188000	0.500000
chrX	111638992	111639192	0.385000	chr10	852000	852200	0.400000
chr19	39015650	39015850	0.445000	chr10	85318000	85318200	0.485000
chr4	23635599	23635799	0.330000	chr10	85410800	85411000	0.430000
chr2	50527096	50527296	0.425000	chr10	85435400	85435600	0.495000
chr8	63845765	63846165	0.387500	chr10	85457200	85457600	0.445000
chr11	134240057	134240257	0.435000	chr10	85594400	85594600	0.460000
chr8	97048684	97048884	0.390000	chr10	85612400	85612600	0.420000
chr7	15880751	15880951	0.415000	chr10	85613000	85613200	0.545000
chr12	57801454	57801654	0.520000	chr10	856800	857000	0.525000
chr8	133598245	133598445	0.420000	chr10	85741800	85742000	0.445000
chr9	90324120	90324320	0.480000	chr10	85786400	85786600	0.605000
chr2	149693689	149693889	0.295000	chr10	85902200	85902400	0.385000
chr13	102566184	102566384	0.490000	chr10	85913600	85913800	0.515000
chr21	34367105	34367305	0.420000	chr10	85922000	85922200	0.450000
chr17	56761240	56761840	0.470000	chr10	85946800	85947400	0.513333
chr2	56488648	56489048	0.355000	chr10	85995800	85996200	0.407500
chr12	64680629	64680829	0.550000	chr10	86019200	86019400	0.610000
chr11	87814761	87814961	0.550000	chr10	86024600	86024800	0.595000
chr8	119732915	119733315	0.380000	chr10	86047600	86048000	0.437500
chr10	110331810	110332210	0.527500	chr10	86079000	86079400	0.555000
chr8	39912309	39912509	0.480000	chr10	86100600	86100800	0.485000
chr11	83623517	83623717	0.410000	chr10	86126600	86126800	0.415000
chr9	115784125	115784525	0.427500	chr10	86170800	86171200	0.472500
chr21	38431736	38431936	0.520000	chr10	86178400	86178600	0.565000
chr9	91549945	91550145	0.465000	chr10	86203600	86203800	0.585000
chr12	123410885	123411085	0.445000	chr10	86225200	86225400	0.455000
chr13	76816572	76816772	0.530000	chr10	86227000	86227200	0.605000
chr10	23190895	23191095	0.485000	chr10	86229400	86229600	0.510000
chr16	75130753	75130953	0.435000	chr10	86234200	86234400	0.505000
chr20	51862888	51863088	0.545000	chr10	86262000	86262200	0.560000
chr1	91906457	91906657	0.505000	chr10	86288200	86288400	0.555000
chr1	42668181	42668381	0.385000	chr10	86306800	86307000	0.435000
chr5	57647567	57647967	0.442500	chr10	86311200	86311600	0.525000
chr6	32649598	32649798	0.370000	chr10	86338000	86338200	0.520000
chr14	21516843	21517043	0.505000	chr10	86346400	86346600	0.560000
chr12	92238632	92238832	0.480000	chr10	86348800	86349000	0.525000
chr13	65648455	65648655	0.385000	chr10	86349600	86349800	0.575000
chr8	17582748	17583148	0.500000	chr10	86354800	86355200	0.577500
chr10	14988020	14988220	0.465000	chr10	86355600	86355800	0.590000
chr7	28957872	28958472	0.688333	chr10	86363200	86363800	0.731667
chr14	32989909	32990109	0.430000	chr10	86364200	86364400	0.565000
chr9	134919549	134919749	0.515000	chr10	86364800	86365000	0.645000
chr20	377059	378059	0.491000	chr10	86366000	86367000	0.788000
chr14	33546110	33546510	0.425000	chr10	86377200	86377600	0.690000
chr12	119033514	119033714	0.500000	chr10	86389400	86389600	0.530000
chr7	933863	935663	0.692778	chr10	86400000	86401800	0.703889
chr15	79375888	79376088	0.430000	chr10	86411600	86411800	0.490000
chr16	36745306	36745906	0.393333	chr10	86413200	86413800	0.403333
chr1	48697290	48697490	0.470000	chr10	86439600	86439800	0.475000
chr12	16478252	16478852	0.310000	chr10	86446600	86447200	0.338333
chr9	58992444	58992644	0.000000	chr10	86450000	86450200	0.315000
chr6	7050751	7050951	0.435000	chr10	86505400	86505600	0.520000
chr1	242131358	242131558	0.435000	chr10	86506600	86506800	0.445000
chr1	217435483	217435883	0.362500	chr10	86507800	86508200	0.395000
chr2	202537667	202539267	0.446250	chr10	86521000	86522600	0.662500
chr17	36220422	36220622	0.380000	chr10	86523400	86523600	0.430000
chr1	162851965	162852365	0.445000	chr10	86529200	86529600	0.447500
chr17	2000206	2000806	0.520000	chr10	86535400	86536000	0.613333
chr9	65892883	65893083	0.605000	chr10	86536600	86536800	0.630000
chr2	142287803	142288003	0.400000	chr10	86538600	86538800	0.480000
chr4	33973582	33973782	0.395000	chr10	86558200	86558400	0.445000
chr5	172587988	172588188	0.455000	chr10	86558800	86559000	0.500000
chr2	132447206	132447406	0.400000	chr10	86576400	86576600	0.435000
chr3	40420459	40420659	0.440000	chr10	86580600	86580800	0.480000
chr10	4855934	4856134	0.430000	chr10	86585600	86585800	0.610000
chr21	34675311	34675511	0.480000	chr10	86599800	86600000	0.575000
chr7	89478289	89478489	0.460000	chr10	86615000	86615200	0.480000
chr19	8871291	8871691	0.575000	chr10	86632200	86632600	0.705000
chr12	13410283	13410683	0.500000	chr10	86664000	86664400	0.520000
chr17	18526017	18526217	0.455000	chr10	86672600	86672800	0.585000
chr4	157413769	157414769	0.464000	chr10	86679000	86680000	0.565000
chr19	2221222	2221422	0.630000	chr10	86680600	86680800	0.645000
chr11	111871080	111871280	0.645000	chr10	86681200	86681400	0.670000
chr11	75984510	75984710	0.455000	chr10	86682600	86682800	0.530000
chr4	119340773	119340973	0.435000	chr10	86683200	86683400	0.465000
chr5	143186191	143186591	0.477500	chr10	86684200	86684600	0.595000
chr1	200519193	200519393	0.450000	chr10	86688400	86688600	0.560000
chrY	26395399	26395599	0.440000	chr10	86694000	86694200	0.480000
chr14	89485588	89486988	0.452143	chr10	86711200	86712600	0.670714
chr4	70537570	70537770	0.385000	chr10	86721400	86721600	0.480000
chr17	25703428	25703628	0.425000	chr10	86723800	86724000	0.445000
chr3	36357075	36357275	0.330000	chr10	86734200	86734400	0.355000
chr2	135032012	135032212	0.455000	chr10	86752400	86752600	0.615000
chr1	41304507	41304707	0.325000	chr10	86753000	86753200	0.335000
chr3	11962068	11962468	0.435000	chr10	86753600	86754000	0.455000
chr1	64881307	64881907	0.425000	chr10	86754600	86755200	0.473333
chr2	236605172	236605372	0.585000	chr10	86755800	86756000	0.695000
chr9	93134517	93134717	0.625000	chr10	86756400	86756600	0.820000
chrX	44515643	44515843	0.525000	chr10	86757000	86757200	0.780000
chr22	14648860	14649060	0.380000	chr10	86758600	86758800	0.385000
chr1	76243173	76243573	0.365000	chr10	86759400	86759800	0.362500
chr5	60736633	60737033	0.392500	chr10	86770400	86770800	0.437500
chr16	46461457	46461857	0.400000	chr10	86775200	86775600	0.445000
chr2	330709	330909	0.345000	chr10	86777000	86777200	0.380000
chr8	120402166	120402366	0.395000	chr10	86795600	86795800	0.355000
chr5	167596162	167596362	0.450000	chr10	86821800	86822000	0.525000
chr6	69245316	69245516	0.320000	chr10	86836000	86836200	0.325000
chr3	127259698	127260098	0.502500	chr10	86846200	86846600	0.522500
chr3	10473198	10473398	0.485000	chr10	86865400	86865600	0.490000
chr6	41718047	41718447	0.412500	chr10	86872800	86873200	0.462500
chr1	148671111	148671311	0.305000	chr10	86876800	86877000	0.355000
chr15	50352185	50352385	0.370000	chr10	86889000	86889200	0.380000
chrY	4723326	4723526	0.420000	chr10	86899800	86900000	0.425000
chr8	123069982	123070182	0.345000	chr10	86901200	86901400	0.435000
chr7	14859084	14859284	0.435000	chr10	869200	869400	0.440000
chr1	213325408	213325808	0.557500	chr10	86939400	86939800	0.577500
chr2	17213808	17214008	0.510000	chr10	86951400	86951600	0.520000
chr1	162002719	162002919	0.560000	chr10	86954400	86954600	0.610000
chr7	153378398	153378598	0.510000	chr10	86958200	86958400	0.650000
chr1	116104750	116105150	0.455000	chr10	86959200	86959600	0.630000
chr14	96032920	96033320	0.342500	chr10	86960400	86960800	0.612500
chr15	99913057	99913257	0.540000	chr10	86966600	86966800	0.570000
chr9	14098607	14099007	0.427500	chr10	86967200	86967600	0.590000
chr15	73395228	73395828	0.501667	chr10	86968200	86968800	0.685000
chr2	48800066	48800266	0.410000	chr10	86971200	86971400	0.755000
chr10	5747401	5747601	0.390000	chr10	86981000	86981200	0.480000
chr4	94237065	94237265	0.295000	chr10	87000200	87000400	0.375000
chr12	67271666	67271866	0.300000	chr10	87013600	87013800	0.350000
chr14	24486683	24486883	0.430000	chr10	87022400	87022600	0.525000
chr2	72681138	72681538	0.365000	chr10	87025600	87026000	0.485000
chr19	13577887	13578687	0.396250	chr10	87038400	87039200	0.576250
chr10	96176365	96176565	0.400000	chr10	87040600	87040800	0.435000
chr1	161894766	161894966	0.425000	chr10	87053200	87053400	0.465000
chr14	98042112	98042712	0.411667	chr10	87054600	87055200	0.470000
chr16	48083194	48083394	0.400000	chr10	87081600	87081800	0.470000
chr7	62790917	62791517	0.353333	chr10	87084000	87084600	0.361667
chr2	50852822	50853022	0.335000	chr10	87093200	87093400	0.410000
chr18	868165	869965	0.387222	chr10	87093800	87095600	0.700000
chrX	118982306	118982506	0.495000	chr10	87096200	87096400	0.515000
chr11	114576659	114576859	0.360000	chr10	87132200	87132400	0.375000
chr20	20084167	20084367	0.310000	chr10	87134000	87134200	0.400000
chr10	133240440	133240840	0.435000	chr10	87184400	87184800	0.495000
chr3	86196405	86196605	0.265000	chr10	87186200	87186400	0.350000
chr22	12136717	12136917	0.375000	chr10	87201000	87201200	0.420000
chr19	9193908	9194508	0.466667	chr10	87203600	87204200	0.651667
chr17	31282693	31282893	0.330000	chr10	87204800	87205000	0.380000
chr15	27247944	27248144	0.435000	chr10	87212000	87212200	0.445000
chr19	28783907	28784307	0.492500	chr10	87213200	87213600	0.520000
chr4	11928391	11928591	0.505000	chr10	87214200	87214400	0.640000
chr18	52000628	52000828	0.450000	chr10	87214800	87215000	0.535000
chr3	82907821	82908021	0.490000	chr10	87216200	87216400	0.705000
chr3	12351727	12351927	0.340000	chr10	87219600	87219800	0.400000
chr2	15131683	15131883	0.460000	chr10	87228400	87228600	0.665000
chr3	61327913	61328313	0.527500	chr10	87229400	87229800	0.530000
chr9	124424078	124424278	0.575000	chr10	87230400	87230600	0.590000
chr10	126168001	126168401	0.385000	chr10	87233600	87234000	0.635000
chr14	21701559	21701759	0.350000	chr10	87240400	87240600	0.375000
chr14	42337002	42337202	0.245000	chr10	87249000	87249200	0.370000
chr9	126379086	126379286	0.350000	chr10	87250400	87250600	0.375000
chr2	14273987	14274187	0.405000	chr10	87267200	87267400	0.485000
chr6	108067412	108067612	0.495000	chr10	87280800	87281000	0.505000
chr3	26352467	26353467	0.349000	chr10	87301400	87302400	0.383000
chr1	163586374	163586574	0.395000	chr10	87302800	87303000	0.460000
chr4	127139321	127139521	0.510000	chr10	87303800	87304000	0.520000
chr12	65305498	65305698	0.405000	chr10	87304400	87304600	0.420000
chrX	148515556	148515756	0.315000	chr10	87308800	87309000	0.375000
chr3	85668106	85668306	0.370000	chr10	87309400	87309600	0.385000
chr1	9881798	9881998	0.460000	chr10	87311600	87311800	0.485000
chr15	87420688	87420888	0.420000	chr10	87338200	87338400	0.480000
chr9	120910573	120910773	0.430000	chr10	87340400	87340600	0.440000
chr16	89230366	89230566	0.610000	chr10	87341800	87342000	0.775000
chr10	129043761	129044761	0.422000	chr10	87342400	87343400	0.647000
chr1	178065525	178065725	0.490000	chr10	87344000	87344200	0.495000
chr3	15735431	15735631	0.380000	chr10	87345200	87345400	0.405000
chr8	52548723	52549123	0.280000	chr10	87352800	87353200	0.305000
chr18	3359628	3360028	0.485000	chr10	87360400	87360800	0.642500
chr11	127769893	127770093	0.450000	chr10	87362800	87363000	0.525000
chr5	147874479	147874879	0.462500	chr10	87365800	87366200	0.640000
chr20	41920276	41920476	0.465000	chr10	87379200	87379400	0.490000
chr19	11490454	11490854	0.507500	chr10	87383200	87383600	0.520000
chr6	83920103	83920303	0.400000	chr10	87385800	87386000	0.440000
chr8	65871557	65871757	0.440000	chr10	87391600	87391800	0.510000
chr11	30042615	30042815	0.470000	chr10	87397200	87397400	0.515000
chr20	27242065	27242265	0.385000	chr10	87398400	87398600	0.410000
chr3	14459671	14459871	0.430000	chr10	87400	87600	0.535000
chr19	23749188	23749388	0.330000	chr10	87417000	87417200	0.400000
chr14	64318511	64318711	0.375000	chr10	87433400	87433600	0.475000
chr3	44677628	44677828	0.485000	chr10	87434000	87434200	0.520000
chr7	120761053	120761453	0.407500	chr10	87434800	87435200	0.442500
chr18	68632675	68632875	0.345000	chr10	87435600	87435800	0.380000
chr13	113013098	113013298	0.500000	chr10	87436200	87436400	0.580000
chr7	65563583	65563783	0.440000	chr10	87457000	87457200	0.475000
chr10	73293141	73293341	0.330000	chr10	87470600	87470800	0.485000
chr4	30310120	30310320	0.305000	chr10	87474000	87474200	0.360000
chrY	16234609	16234809	0.365000	chr10	87487400	87487600	0.380000
chr1	85507812	85508012	0.310000	chr10	87488800	87489000	0.370000
chr2	193732936	193733136	0.345000	chr10	87497400	87497600	0.340000
chr2	224449109	224449709	0.381667	chr10	87500400	87501000	0.406667
chr1	176216716	176216916	0.355000	chr10	87503400	87503600	0.370000
chr15	84361563	84361763	0.600000	chr10	87504800	87505000	0.760000
chr11	1498375	1498975	0.500000	chr10	87505400	87506000	0.576667
chr1	117435228	117435428	0.380000	chr10	87507000	87507200	0.390000
chr12	8505154	8505354	0.410000	chr10	87507800	87508000	0.360000
chr3	177465666	177465866	0.385000	chr10	87509000	87509200	0.400000
chr17	22752951	22754351	0.406429	chr10	87518600	87520000	0.440714
chr18	19100181	19100381	0.380000	chr10	87524000	87524200	0.395000
chr4	142642019	142642219	0.370000	chr10	87533800	87534000	0.380000
chr13	58144009	58144409	0.427500	chr10	87546200	87546600	0.435000
chr7	22647040	22647240	0.375000	chr10	87547800	87548000	0.425000
chr10	67688898	67689098	0.430000	chr10	875600	875800	0.560000
chr14	36416973	36417173	0.350000	chr10	87596400	87596600	0.470000
chr5	30322241	30322441	0.325000	chr10	87600800	87601000	0.335000
chr2	20156378	20156978	0.386667	chr10	87603400	87604000	0.388333
chr20	4737448	4737648	0.425000	chr10	87622800	87623000	0.535000
chr4	125156269	125156469	0.390000	chr10	87635800	87636000	0.460000
chr9	68913594	68913794	0.425000	chr10	87656600	87656800	0.445000
chr6	133324125	133324325	0.265000	chr10	87657600	87657800	0.390000
chr6	1542735	1543135	0.457500	chr10	87659600	87660000	0.737500
chr7	114385059	114385259	0.525000	chr10	876600	876800	0.595000
chr12	40005048	40005248	0.360000	chr10	87660800	87661000	0.435000
chrX	138799390	138799590	0.380000	chr10	87668800	87669000	0.405000
chr5	95666221	95666421	0.410000	chr10	87674000	87674200	0.425000
chr10	96137913	96138113	0.355000	chr10	87691600	87691800	0.445000
chr6	62107621	62108021	0.390000	chr10	87701400	87701800	0.457500
chr5	49720396	49720596	0.400000	chr10	87734400	87734600	0.460000
chr9	75304064	75304264	0.375000	chr10	87735400	87735600	0.400000
chr4	159773688	159774088	0.362500	chr10	87740200	87740600	0.330000
chrX	114543516	114543716	0.380000	chr10	87743200	87743400	0.440000
chr11	129361510	129361710	0.390000	chr10	87750000	87750200	0.460000
chr2	40862753	40862953	0.460000	chr10	87760200	87760400	0.490000
chr10	121475391	121475591	0.355000	chr10	87762000	87762200	0.370000
chr2	116533305	116533905	0.311667	chr10	87763200	87763800	0.398333
chr7	91093616	91093816	0.340000	chr10	87772000	87772200	0.315000
chr9	85094808	85095008	0.385000	chr10	8777400	8777600	0.415000
chr12	75775528	75775728	0.330000	chr10	87816200	87816400	0.325000
chr3	26781981	26782181	0.250000	chr10	87816800	87817000	0.335000
chr6	139155615	139156015	0.337500	chr10	87817400	87817800	0.417500
chr17	83037088	83038088	0.551000	chr10	87818200	87819200	0.556000
chrX	58638739	58638939	0.405000	chr10	87843200	87843400	0.425000
chr5	75230734	75230934	0.245000	chr10	87845400	87845600	0.340000
chr21	33709951	33710151	0.400000	chr10	87850800	87851000	0.475000
chr1	168954604	168954804	0.365000	chr10	87860200	87860400	0.405000
chr8	39989021	39990421	0.482857	chr10	87861600	87863000	0.600000
chr1	36868281	36868481	0.610000	chr10	87863400	87863600	0.790000
chr2	177743174	177744574	0.429286	chr10	87864000	87865400	0.480714
chr2	187097327	187097527	0.290000	chr10	87865800	87866000	0.400000
chr2	109739197	109739397	0.295000	chr10	87866400	87866600	0.310000
chr9	54286679	54286879	0.000000	chr10	87867600	87867800	0.305000
chr8	85027603	85027803	0.345000	chr10	87868200	87868400	0.305000
chr17	13798757	13798957	0.425000	chr10	87869200	87869400	0.480000
chr22	16329875	16330075	0.330000	chr10	87879200	87879400	0.385000
chr4	151111973	151112173	0.450000	chr10	87916600	87916800	0.495000
chr2	168877350	168877550	0.300000	chr10	87918600	87918800	0.340000
chr17	61833549	61833749	0.470000	chr10	87922000	87922200	0.495000
chr12	77473413	77473613	0.335000	chr10	87932000	87932200	0.355000
chr21	15503035	15503235	0.340000	chr10	87933000	87933200	0.380000
chr10	121386209	121386409	0.395000	chr10	87948600	87948800	0.445000
chr8	34255320	34255520	0.315000	chr10	87976200	87976400	0.305000
chr6	101965300	101965500	0.340000	chr10	87983800	87984000	0.355000
chr5	36609696	36609896	0.380000	chr10	88027600	88027800	0.515000
chr1	217725731	217725931	0.280000	chr10	88028600	88028800	0.355000
chr1	243595382	243595582	0.230000	chr10	88042800	88043000	0.455000
chr14	20116438	20116638	0.390000	chr10	88045800	88046000	0.395000
chr1	181757106	181757906	0.418750	chr10	88060400	88061200	0.491250
chr6	8407639	8408439	0.422500	chr10	88064800	88065600	0.462500
chr4	46145092	46145292	0.330000	chr10	88067000	88067200	0.445000
chr3	64432262	64432462	0.445000	chr10	88067800	88068000	0.530000
chr15	28645820	28646020	0.475000	chr10	88070200	88070400	0.480000
chr3	148018966	148019166	0.420000	chr10	88072000	88072200	0.465000
chr22	248055	248255	0.000000	chr10	88076200	88076400	0.420000
chr1	213975782	213976182	0.407500	chr10	88082800	88083200	0.422500
chr12	45465051	45465251	0.295000	chr10	8808800	8809000	0.340000
chr17	55294846	55295046	0.345000	chr10	88090600	88090800	0.500000
chr7	76357652	76358052	0.387500	chr10	88091600	88092000	0.457500
chr5	54640540	54641140	0.446667	chr10	88097200	88097800	0.425000
chr19	22308544	22308744	0.315000	chr10	88104400	88104600	0.385000
chr16	37070949	37071149	0.385000	chr10	88106400	88106600	0.420000
chr4	120875799	120875999	0.315000	chr10	88107600	88107800	0.380000
chr16	58648445	58648645	0.475000	chr10	88108200	88108400	0.495000
chr20	47632883	47633083	0.485000	chr10	88113400	88113600	0.535000
chr2	201488852	201489052	0.435000	chr10	88114400	88114600	0.490000
chr2	137344266	137344466	0.360000	chr10	88116600	88116800	0.410000
chr6	156757379	156757579	0.455000	chr10	88118000	88118200	0.485000
chr11	111289127	111289327	0.390000	chr10	88120800	88121000	0.430000
chr8	88477529	88477729	0.370000	chr10	88150400	88150600	0.390000
chr3	66652074	66652274	0.490000	chr10	88152800	88153000	0.495000
chr6	19291989	19292189	0.340000	chr10	88158000	88158200	0.350000
chr11	50359001	50359401	0.412500	chr10	88162800	88163200	0.427500
chr14	85287154	85287354	0.325000	chr10	88167000	88167200	0.395000
chr6	152521140	152521340	0.290000	chr10	88172200	88172400	0.340000
chr6	45290110	45290310	0.340000	chr10	88187600	88187800	0.400000
chr14	97548279	97548479	0.415000	chr10	88194200	88194400	0.480000
chr8	13352025	13352225	0.405000	chr10	88217000	88217200	0.470000
chr7	110198614	110198814	0.370000	chr10	88227600	88227800	0.400000
chr12	111546510	111547710	0.440000	chr10	88271000	88272200	0.456667
chr2	93155153	93155353	0.385000	chr10	88282000	88282200	0.395000
chr12	86671866	86672066	0.315000	chr10	88292200	88292400	0.355000
chr9	61375086	61375286	0.335000	chr10	88314000	88314200	0.350000
chr15	62322474	62322674	0.375000	chr10	88315800	88316000	0.385000
chr2	150454912	150455112	0.450000	chr10	88322400	88322600	0.475000
chr6	151220449	151220649	0.400000	chr10	88330200	88330400	0.410000
chr4	182906985	182907185	0.345000	chr10	88333400	88333600	0.350000
chr4	125543715	125544115	0.390000	chr10	88385800	88386200	0.402500
chr4	41155348	41155948	0.380000	chr10	88386800	88387400	0.408333
chr3	100021825	100022025	0.425000	chr10	88388400	88388600	0.445000
chr18	65317093	65317293	0.355000	chr10	88389600	88389800	0.385000
chr17	66181917	66182117	0.445000	chr10	88392400	88392600	0.465000
chr4	100367825	100368025	0.395000	chr10	88400	88600	0.590000
chr2	212375204	212375404	0.310000	chr10	88408200	88408400	0.315000
chr7	67500190	67500390	0.370000	chr10	88428400	88428600	0.400000
chr10	23944071	23944271	0.460000	chr10	88545400	88545600	0.480000
chr5	93365010	93365210	0.420000	chr10	88553400	88553600	0.365000
chr4	150992775	150993175	0.357500	chr10	88555600	88556000	0.417500
chr14	80726300	80726500	0.365000	chr10	88565200	88565400	0.350000
chr2	102235312	102235912	0.543333	chr10	88582800	88583400	0.675000
chr17	65978466	65978666	0.315000	chr10	88586800	88587000	0.340000
chr2	137766014	137766414	0.377500	chr10	88598000	88598400	0.382500
chr9	133766552	133766752	0.445000	chr10	88616800	88617000	0.545000
chr9	28071475	28071675	0.310000	chr10	88643000	88643200	0.360000
chr8	98937152	98937352	0.435000	chr10	8869600	8869800	0.475000
chr16	47674647	47675047	0.425000	chr10	88725800	88726200	0.432500
chr15	21274068	21274468	0.482500	chr10	88728400	88728800	0.602500
chr9	11846568	11846768	0.500000	chr10	88731400	88731600	0.515000
chr2	61060295	61060495	0.400000	chr10	88742000	88742200	0.525000
chr1	185982002	185982202	0.345000	chr10	88755800	88756000	0.425000
chr12	2908608	2908808	0.450000	chr10	88759800	88760000	0.455000
chr3	134465723	134465923	0.465000	chr10	88792000	88792200	0.485000
chrX	9364251	9364451	0.450000	chr10	88792800	88793000	0.500000
chr13	61997794	61997994	0.315000	chr10	88793800	88794000	0.335000
chr8	63019938	63020338	0.350000	chr10	88800800	88801200	0.407500
chr19	6553772	6553972	0.355000	chr10	88810400	88810600	0.390000
chr18	18362523	18362723	0.405000	chr10	88825400	88825600	0.455000
chr10	47952892	47953092	0.320000	chr10	88830800	88831000	0.405000
chr4	141363601	141363801	0.395000	chr10	88831800	88832000	0.465000
chr21	40376125	40376325	0.390000	chr10	88833800	88834000	0.460000
chr21	12265523	12266123	0.386667	chr10	88835200	88835800	0.385000
chr4	93033877	93034077	0.400000	chr10	88841000	88841200	0.440000
chr3	25647589	25647789	0.360000	chr10	88848600	88848800	0.375000
chr8	102320292	102320692	0.390000	chr10	88851800	88852200	0.410000
chr1	85780767	85781167	0.332500	chr10	88853200	88853600	0.395000
chr14	106753100	106753300	0.370000	chr10	88858600	88858800	0.400000
chr5	116639933	116640133	0.375000	chr10	88865600	88865800	0.390000
chr4	445	645	0.000000	chr10	88870000	88870200	0.365000
chr4	86529330	86529530	0.485000	chr10	88880600	88880800	0.715000
chr1	100785053	100785253	0.240000	chr10	88883600	88883800	0.340000
chr22	13618922	13619122	0.370000	chr10	88886600	88886800	0.430000
chr3	20520272	20520672	0.335000	chr10	88901600	88902000	0.335000
chr1	191592336	191592536	0.355000	chr10	88932800	88933000	0.435000
chr8	127584645	127585245	0.443333	chr10	88935000	88935600	0.463333
chr2	78988215	78988415	0.405000	chr10	88953800	88954000	0.450000
chr12	50242944	50243144	0.360000	chr10	88962400	88962600	0.365000
chr8	40046305	40046705	0.352500	chr10	88974800	88975200	0.365000
chr7	70470423	70470623	0.440000	chr10	88979200	88979400	0.510000
chr5	44928019	44928219	0.250000	chr10	88983200	88983400	0.350000
chr2	145529885	145530485	0.330000	chr10	88987000	88987600	0.363333
chr11	4271337	4271537	0.275000	chr10	88990000	88990200	0.380000
chr1	110616294	110617694	0.497143	chr10	88990600	88992000	0.582857
chr2	12295464	12295664	0.400000	chr10	88994200	88994400	0.415000
chr12	118606411	118607011	0.435000	chr10	88995200	88995800	0.448333
chr11	93106685	93106885	0.370000	chr10	88997000	88997200	0.380000
chr4	72435749	72435949	0.365000	chr10	88999800	89000000	0.310000
chr17	71823270	71823470	0.360000	chr10	89001200	89001400	0.365000
chr10	64651880	64652080	0.315000	chr10	89003400	89003600	0.370000
chr20	52917065	52917465	0.310000	chr10	89029800	89030200	0.440000
chr17	37388068	37388468	0.440000	chr10	89030800	89031200	0.465000
chr18	51975275	51975875	0.361667	chr10	89032200	89032800	0.408333
chr7	82123321	82123521	0.315000	chr10	89037200	89037400	0.375000
chr9	104950404	104950604	0.320000	chr10	89084400	89084600	0.325000
chr8	69160496	69160696	0.405000	chr10	89085200	89085400	0.420000
chr5	38147977	38148377	0.482500	chr10	89086800	89087200	0.515000
chr6	144291218	144291818	0.381667	chr10	89091200	89091800	0.356667
chr1	98354794	98354994	0.350000	chr10	89116400	89116600	0.465000
chrX	101827345	101827545	0.395000	chr10	89121400	89121600	0.420000
chr9	119494912	119495312	0.415000	chr10	89122600	89123000	0.440000
chrX	104710863	104711063	0.360000	chr10	89123400	89123600	0.400000
chr17	53904357	53904557	0.365000	chr10	89130000	89130200	0.430000
chr1	117114941	117115141	0.340000	chr10	89135000	89135200	0.350000
chr7	111106657	111106857	0.325000	chr10	89156200	89156400	0.385000
chr2	148211556	148212156	0.391667	chr10	89163800	89164400	0.410000
chr5	95709956	95710156	0.510000	chr10	89206800	89207000	0.630000
chr6	3468850	3469450	0.460000	chr10	89207400	89208000	0.495000
chrX	43609110	43609310	0.305000	chr10	89217000	89217200	0.285000
chr16	22050169	22050369	0.310000	chr10	89217800	89218000	0.335000
chr8	137201472	137201672	0.360000	chr10	89224800	89225000	0.540000
chr17	67304934	67305334	0.520000	chr10	89235400	89235800	0.540000
chr8	19900365	19900965	0.448333	chr10	89239000	89239600	0.480000
chrX	16692622	16692822	0.470000	chr10	89241200	89241400	0.500000
chr7	137725813	137726013	0.295000	chr10	89241800	89242000	0.365000
chr10	109793627	109794027	0.397500	chr10	89242800	89243200	0.455000
chr8	23822530	23822730	0.325000	chr10	89249000	89249200	0.330000
chr5	170304815	170305615	0.445000	chr10	89251400	89252200	0.642500
chr9	83851036	83851836	0.423750	chr10	89255800	89256600	0.442500
chr10	104433396	104433596	0.480000	chr10	89260400	89260600	0.550000
chr6	143684218	143684418	0.415000	chr10	89293600	89293800	0.470000
chr18	31051016	31051216	0.370000	chr10	89295800	89296000	0.375000
chrX	118829278	118829478	0.410000	chr10	89296400	89296600	0.425000
chr17	48806971	48807171	0.380000	chr10	89298000	89298200	0.550000
chr17	22230391	22230591	0.445000	chr10	89301400	89301600	0.450000
chr4	184399783	184399983	0.370000	chr10	89302000	89302200	0.460000
chr3	196382192	196382792	0.406667	chr10	89327800	89328400	0.445000
chr7	71314334	71314534	0.420000	chr10	89330000	89330200	0.485000
chr2	34210183	34210383	0.455000	chr10	89332400	89332600	0.460000
chr7	98588764	98588964	0.405000	chr10	89333400	89333600	0.475000
chr1	146181667	146181867	0.390000	chr10	89334000	89334200	0.475000
chr8	96829156	96829356	0.505000	chr10	89337600	89337800	0.535000
chr4	128146542	128146742	0.400000	chr10	89346600	89346800	0.445000
chr1	216630359	216630559	0.380000	chr10	89350800	89351000	0.410000
chr6	54141102	54141902	0.416250	chr10	89352400	89353200	0.425000
chr1	89290760	89290960	0.455000	chr10	89358000	89358200	0.460000
chr11	104151794	104152194	0.370000	chr10	89360200	89360600	0.415000
chr7	142979460	142979660	0.405000	chr10	89363000	89363200	0.425000
chr9	18320907	18321107	0.225000	chr10	89364600	89364800	0.290000
chr1	239622906	239623106	0.380000	chr10	89367600	89367800	0.440000
chr2	113262987	113263587	0.433333	chr10	89369200	89369800	0.440000
chr1	61854615	61854815	0.350000	chr10	89371200	89371400	0.405000
chr3	176497257	176497457	0.435000	chr10	89372000	89372200	0.470000
chr5	59839888	59840688	0.448750	chr10	89374400	89375200	0.462500
chr9	42787854	42788054	0.375000	chr10	89377800	89378000	0.435000
chr2	80559947	80560547	0.356667	chr10	89384600	89385200	0.406667
chr9	4451407	4451607	0.410000	chr10	89389400	89389600	0.420000
chr2	160533044	160533244	0.340000	chr10	89390600	89390800	0.445000
chr2	48714003	48714603	0.396667	chr10	89392000	89392600	0.420000
chr19	37996193	37996593	0.417500	chr10	89393000	89393400	0.467500
chr4	179940379	179940579	0.435000	chr10	89404200	89404400	0.545000
chr1	177813251	177813451	0.430000	chr10	89412400	89412600	0.505000
chr4	108565250	108565450	0.430000	chr10	89414600	89414800	0.710000
chr3	174220717	174220917	0.380000	chr10	89415600	89415800	0.430000
chr2	75992994	75993194	0.275000	chr10	89426400	89426600	0.385000
chr1	58675913	58676113	0.345000	chr10	89440400	89440600	0.445000
chr2	12702233	12702433	0.400000	chr10	89466600	89466800	0.450000
chr17	17944622	17945022	0.492500	chr10	89505800	89506200	0.547500
chr10	71740655	71741055	0.602500	chr10	89535600	89536000	0.762500
chr19	3598343	3598543	0.450000	chr10	89548800	89549000	0.470000
chr13	104753722	104753922	0.365000	chr10	89564000	89564200	0.380000
chr21	41020917	41021117	0.405000	chr10	89610000	89610200	0.450000
chr9	97615874	97616074	0.360000	chr10	89615200	89615400	0.420000
chr11	106835865	106836065	0.285000	chr10	89628000	89628200	0.340000
chrY	32036595	32036795	0.000000	chr10	89637200	89637400	0.430000
chr1	30126504	30127104	0.425000	chr10	89639200	89639800	0.443333
chr1	180270268	180271668	0.520000	chr10	89644000	89645400	0.662857
chr10	28864063	28864263	0.375000	chr10	89647000	89647200	0.410000
chr15	31621887	31622287	0.422500	chr10	89652000	89652400	0.325000
chr7	151477231	151477431	0.340000	chr10	89684800	89685000	0.370000
chr8	138971572	138971772	0.340000	chr10	89686000	89686200	0.490000
chr5	34779165	34780365	0.385833	chr10	89701200	89702400	0.536667
chr18	35707292	35708492	0.424167	chr10	89703200	89704400	0.452500
chr12	65387338	65388338	0.322000	chr10	89705200	89706200	0.344000
chr11	23463574	23463774	0.350000	chr10	89707200	89707400	0.355000
chr2	197469844	197470244	0.347500	chr10	89738800	89739200	0.325000
chr12	26388476	26388676	0.475000	chr10	89741200	89741400	0.495000
chr13	33198524	33198724	0.390000	chr10	89750600	89750800	0.410000
chr16	43057338	43057738	0.000000	chr10	89758600	89759000	0.300000
chr14	67401320	67401520	0.445000	chr10	89771800	89772000	0.450000
chr14	19826922	19827122	0.415000	chr10	89785200	89785400	0.455000
chr16	27545217	27545417	0.510000	chr10	89789600	89789800	0.525000
chrY	8121971	8122171	0.380000	chr10	89793800	89794000	0.405000
chr18	57389561	57389761	0.475000	chr10	89809000	89809200	0.510000
chr10	116705629	116706429	0.548750	chr10	89837200	89838000	0.657500
chr11	18378843	18379043	0.535000	chr10	89854000	89854200	0.635000
chr13	26150409	26150809	0.345000	chr10	89860800	89861200	0.405000
chr1	165545729	165545929	0.415000	chr10	89887800	89888000	0.420000
chr11	127422512	127422712	0.355000	chr10	89888800	89889000	0.400000
chr8	29026796	29026996	0.350000	chr10	89889800	89890000	0.415000
chr20	14170772	14170972	0.350000	chr10	89909800	89910000	0.370000
chr2	210594009	210594609	0.291667	chr10	90047200	90047800	0.356667
chr1	61236955	61237155	0.395000	chr10	9007800	9008000	0.405000
chr4	180991008	180991208	0.410000	chr10	9010200	9010400	0.430000
chrX	68204255	68204455	0.445000	chr10	9052800	9053000	0.455000
chr8	28754794	28754994	0.455000	chr10	90541400	90541600	0.470000
chr6	51313731	51313931	0.385000	chr10	90546400	90546600	0.435000
chr1	152154602	152155002	0.485000	chr10	90549400	90549800	0.505000
chr1	11732873	11733073	0.520000	chr10	905600	905800	0.550000
chr6	60071560	60071760	0.000000	chr10	90563000	90563200	0.380000
chr17	47939834	47940234	0.422500	chr10	90587200	90587600	0.430000
chr21	35602210	35602410	0.400000	chr10	90591600	90591800	0.425000
chr2	48846549	48846749	0.420000	chr10	90593000	90593200	0.510000
chr5	62916842	62917042	0.380000	chr10	9060400	9060600	0.385000
chr4	62684916	62685116	0.395000	chr10	90723600	90723800	0.475000
chr3	105928408	105928608	0.415000	chr10	90749000	90749200	0.535000
chr9	4436614	4436814	0.495000	chr10	90775400	90775600	0.515000
chr20	26352983	26353183	0.345000	chr10	90777800	90778000	0.455000
chr4	78709096	78709296	0.390000	chr10	90779600	90779800	0.450000
chr4	188364153	188364353	0.340000	chr10	90789000	90789200	0.370000
chr10	18652002	18652202	0.360000	chr10	90800400	90800600	0.435000
chr7	15011757	15011957	0.415000	chr10	90816600	90816800	0.425000
chr12	92719308	92719508	0.365000	chr10	90847600	90847800	0.435000
chr1	159672669	159673269	0.476667	chr10	90857600	90858200	0.791667
chr6	163172359	163172559	0.380000	chr10	90859600	90859800	0.420000
chr15	91202002	91203402	0.460714	chr10	90871400	90872800	0.500000
chr7	150537473	150537673	0.330000	chr10	90880200	90880400	0.290000
chr6	121973574	121973774	0.385000	chr10	90911600	90911800	0.425000
chr6	92520538	92520738	0.325000	chr10	9091600	9091800	0.370000
chrX	81976684	81976884	0.385000	chr10	9096400	9096600	0.505000
chr9	102817865	102818065	0.405000	chr10	9097600	9097800	0.285000
chr1	81251670	81251870	0.410000	chr10	90984000	90984200	0.515000
chr1	89055030	89055230	0.415000	chr10	90999600	90999800	0.425000
chr7	36543070	36543270	0.385000	chr10	910000	910200	0.435000
chr6	86941533	86941733	0.370000	chr10	91006400	91006600	0.465000
chr2	200609840	200610040	0.290000	chr10	91007000	91007200	0.355000
chrX	31821035	31821235	0.405000	chr10	91034200	91034400	0.410000
chr14	41047615	41047815	0.365000	chr10	91082600	91082800	0.505000
chrX	107397813	107398013	0.335000	chr10	91088800	91089000	0.355000
chr3	89961068	89961268	0.385000	chr10	91096400	91096600	0.445000
chr6	109191961	109192161	0.520000	chr10	91103800	91104000	0.530000
chrY	6000896	6001096	0.360000	chr10	91104800	91105000	0.505000
chr5	25024197	25024397	0.430000	chr10	91150800	91151000	0.450000
chr3	137224022	137225422	0.445000	chr10	91162200	91163600	0.725000
chr16	4822118	4822318	0.530000	chr10	91164000	91164200	0.650000
chr3	35116779	35116979	0.330000	chr10	91191400	91191600	0.360000
chr6	65133657	65133857	0.370000	chr10	91198800	91199000	0.445000
chrX	38353531	38354131	0.375000	chr10	91201400	91202000	0.385000
chr19	43250215	43250415	0.485000	chr10	91206600	91206800	0.500000
chr18	12139997	12140397	0.397500	chr10	91210400	91210800	0.447500
chr11	103627374	103627574	0.370000	chr10	91215000	91215200	0.300000
chr11	10699084	10700084	0.500000	chr10	91220400	91221400	0.701000
chr2	92470236	92470436	0.380000	chr10	91226400	91226600	0.430000
chr16	27534994	27535394	0.400000	chr10	91247800	91248200	0.470000
chr4	117896191	117896391	0.340000	chr10	91251600	91251800	0.405000
chr12	23508977	23509177	0.480000	chr10	91298400	91298600	0.595000
chr15	95615170	95615370	0.400000	chr10	91302000	91302200	0.440000
chr4	30522748	30522948	0.335000	chr10	91322600	91322800	0.465000
chrY	3733551	3733751	0.355000	chr10	91335200	91335400	0.470000
chr16	6168130	6168330	0.415000	chr10	91339800	91340000	0.440000
chr8	120664624	120665424	0.398750	chr10	9137000	9137800	0.431250
chrX	44333491	44333691	0.350000	chr10	91378200	91378400	0.400000
chr15	56292555	56292755	0.470000	chr10	91381200	91381400	0.535000
chr4	29897410	29897610	0.185000	chr10	91389800	91390000	0.335000
chr7	95895337	95895537	0.435000	chr10	91409600	91409800	0.645000
chr7	128232940	128233540	0.506667	chr10	91410200	91410800	0.741667
chr4	10299854	10300254	0.335000	chr10	91444800	91445200	0.350000
chr7	120842233	120842433	0.375000	chr10	91488200	91488400	0.405000
chr2	2125037	2125237	0.470000	chr10	91541000	91541200	0.535000
chr12	108318273	108318473	0.460000	chr10	91552000	91552200	0.545000
chr19	28358606	28358806	0.355000	chr10	91588200	91588400	0.420000
chr10	95642801	95643001	0.375000	chr10	91591400	91591600	0.525000
chr6	135789324	135789524	0.410000	chr10	91607800	91608000	0.520000
chr9	114797628	114798028	0.450000	chr10	91608800	91609200	0.515000
chr4	148329935	148330135	0.385000	chr10	91630200	91630400	0.410000
chr3	170721704	170721904	0.485000	chr10	91633200	91633400	0.725000
chr10	14960190	14960390	0.405000	chr10	91635400	91635600	0.425000
chr8	66120436	66120636	0.475000	chr10	91672400	91672600	0.515000
chr4	186337182	186337382	0.520000	chr10	91681800	91682000	0.555000
chr12	77379318	77379518	0.435000	chr10	91706400	91706600	0.480000
chr2	141885564	141885764	0.405000	chr10	91758600	91758800	0.380000
chr8	9706116	9706316	0.295000	chr10	91761800	91762000	0.355000
chr8	59548171	59548371	0.470000	chr10	91772200	91772400	0.495000
chr5	176614606	176615206	0.448333	chr10	91796400	91797000	0.481667
chr7	9810759	9810959	0.595000	chr10	91798200	91798400	0.675000
chr2	182598857	182599057	0.550000	chr10	91798800	91799000	0.675000
chr9	127301515	127301715	0.360000	chr10	91799400	91799600	0.430000
chr19	47542243	47542443	0.475000	chr10	91807400	91807600	0.515000
chr9	17383505	17383905	0.425000	chr10	91838200	91838600	0.430000
chr7	132192541	132192941	0.480000	chr10	91887200	91887600	0.695000
chr8	110263149	110263349	0.425000	chr10	91894400	91894600	0.495000
chr1	56688996	56689196	0.345000	chr10	91902000	91902200	0.350000
chr20	55089476	55089676	0.445000	chr10	91908200	91908400	0.625000
chr10	77744720	77744920	0.400000	chr10	91908800	91909000	0.705000
chrX	92520760	92520960	0.350000	chr10	91909400	91909600	0.555000
chr2	79050126	79050526	0.307500	chr10	91912800	91913200	0.335000
chr8	125570028	125570628	0.516667	chr10	91923600	91924200	0.651667
chr12	82633425	82633625	0.415000	chr10	91987400	91987600	0.475000
chr13	42322474	42323074	0.321667	chr10	92001400	92002000	0.381667
chr4	31083460	31083860	0.377500	chr10	92010400	92010800	0.417500
chr2	73505778	73505978	0.330000	chr10	92011600	92011800	0.325000
chr4	159834816	159835016	0.360000	chr10	92027200	92027400	0.370000
chr4	165151928	165152128	0.395000	chr10	92033200	92033400	0.490000
chr15	88265758	88266158	0.512500	chr10	92048000	92048400	0.532500
chr15	80946947	80947347	0.470000	chr10	92052000	92052400	0.502500
chr2	180288800	180289000	0.315000	chr10	92074200	92074400	0.390000
chr6	113617011	113617211	0.405000	chr10	92087800	92088000	0.480000
chr22	16554778	16554978	0.485000	chr10	92101400	92101600	0.495000
chr7	158307197	158307397	0.315000	chr10	92102000	92102200	0.420000
chr9	43598285	43598485	0.395000	chr10	92110400	92110600	0.455000
chr6	30024675	30024875	0.305000	chr10	92142000	92142200	0.340000
chr20	9582690	9582890	0.360000	chr10	92143200	92143400	0.300000
chr15	18599542	18599742	0.375000	chr10	92181600	92181800	0.380000
chr2	82976162	82976362	0.330000	chr10	92189600	92189800	0.370000
chr3	96142263	96142863	0.416667	chr10	92208400	92209000	0.431667
chr13	47654706	47654906	0.300000	chr10	92211400	92211600	0.375000
chr11	27153070	27153270	0.435000	chr10	92238800	92239000	0.455000
chr20	44103847	44104047	0.535000	chr10	92239600	92239800	0.730000
chr4	17109520	17109720	0.405000	chr10	92240600	92240800	0.460000
chr6	14138986	14139186	0.410000	chr10	92241200	92241400	0.475000
chr15	9674895	9675295	0.000000	chr10	92243200	92243600	0.402500
chr9	94527569	94527969	0.307500	chr10	92248600	92249000	0.380000
chr16	17524910	17525110	0.360000	chr10	92268800	92269000	0.450000
chr3	167817618	167818818	0.418333	chr10	92290400	92291600	0.666667
chr21	13867914	13868314	0.492500	chr10	92292000	92292400	0.517500
chr5	128553843	128554043	0.395000	chr10	92323200	92323400	0.420000
chr13	48541404	48541604	0.340000	chr10	92328200	92328400	0.365000
chr17	18394340	18394540	0.615000	chr10	92375800	92376000	0.835000
chr14	53397918	53398118	0.340000	chr10	92377200	92377400	0.490000
chr19	52972486	52972686	0.510000	chr10	92387400	92387600	0.515000
chr1	77892791	77893191	0.460000	chr10	92402400	92402800	0.475000
chr18	62688616	62688816	0.510000	chr10	92407800	92408000	0.530000
chr15	83458077	83458277	0.415000	chr10	92410600	92410800	0.445000
chr2	186193594	186193794	0.270000	chr10	92435200	92435400	0.385000
chr19	33108813	33109013	0.520000	chr10	924600	924800	0.525000
chr10	96288146	96288346	0.380000	chr10	92486800	92487000	0.410000
chr2	222709055	222709255	0.530000	chr10	92492000	92492200	0.535000
chr13	89396908	89397308	0.350000	chr10	92517000	92517400	0.377500
chrY	37531267	37531467	0.000000	chr10	92518800	92519000	0.350000
chr2	228500759	228500959	0.340000	chr10	92531200	92531400	0.430000
chr7	84758492	84758692	0.420000	chr10	92544400	92544600	0.435000
chr20	44489807	44490007	0.420000	chr10	92571800	92572000	0.425000
chr8	21574651	21574851	0.435000	chr10	92572400	92572600	0.440000
chr5	146873104	146873304	0.430000	chr10	92573000	92573200	0.490000
chr19	18385671	18386871	0.566667	chr10	92573800	92575000	0.610833
chr15	96012124	96012324	0.410000	chr10	92576000	92576200	0.425000
chr18	30386931	30387131	0.455000	chr10	92590800	92591000	0.500000
chr4	153354937	153355137	0.495000	chr10	92591600	92591800	0.695000
chr2	221776625	221776825	0.460000	chr10	92593000	92593200	0.620000
chr6	74807770	74808370	0.345000	chr10	92594000	92594600	0.345000
chr13	50559420	50559620	0.410000	chr10	92595000	92595200	0.440000
chr14	90792001	90792201	0.470000	chr10	92596800	92597000	0.480000
chr20	59408246	59408446	0.485000	chr10	926400	926600	0.535000
chr5	41919891	41920091	0.365000	chr10	92644600	92644800	0.400000
chrX	100467593	100467993	0.365000	chr10	92673800	92674200	0.470000
chr1	81498697	81499497	0.382500	chr10	92688600	92689400	0.551250
chr2	141745076	141745276	0.515000	chr10	92689800	92690000	0.795000
chr3	54317482	54319482	0.445500	chr10	92690400	92692400	0.576500
chr12	44971525	44971725	0.380000	chr10	92694600	92694800	0.460000
chr4	155043680	155044680	0.571000	chr10	92695800	92696800	0.639000
chr3	50909943	50910543	0.446667	chr10	92699600	92700200	0.460000
chr8	101413748	101413948	0.525000	chr10	92702400	92702600	0.545000
chr1	230621953	230622153	0.365000	chr10	92712400	92712600	0.370000
chr13	61515253	61515453	0.310000	chr10	92720400	92720600	0.390000
chr10	40360880	40361280	0.382500	chr10	9272600	9273000	0.445000
chr4	65861572	65861772	0.395000	chr10	92734400	92734600	0.425000
chr10	123483941	123484141	0.395000	chr10	92742400	92742600	0.420000
chr12	128397462	128397662	0.495000	chr10	92747800	92748000	0.565000
chr12	67018860	67019060	0.400000	chr10	92751000	92751200	0.435000
chr6	141512061	141512261	0.350000	chr10	92754000	92754200	0.395000
chr4	78854241	78855241	0.397000	chr10	92756400	92757400	0.466000
chr4	83454838	83455038	0.420000	chr10	92757800	92758000	0.465000
chr7	53058994	53059194	0.380000	chr10	92760600	92760800	0.415000
chr11	132730013	132730213	0.460000	chr10	92770400	92770600	0.465000
chr17	56927553	56927753	0.365000	chr10	92789800	92790000	0.480000
chr21	33826921	33827121	0.395000	chr10	92790600	92790800	0.440000
chr1	77725172	77725572	0.290000	chr10	92822000	92822400	0.335000
chr5	15974675	15974875	0.355000	chr10	92823000	92823200	0.415000
chr20	1032467	1032667	0.515000	chr10	92829200	92829400	0.520000
chr2	109307170	109307570	0.407500	chr10	92831000	92831400	0.500000
chr7	134967708	134967908	0.395000	chr10	92833400	92833600	0.470000
chr15	68680390	68680590	0.470000	chr10	92839200	92839400	0.495000
chrX	133442696	133442896	0.445000	chr10	92843200	92843400	0.510000
chr21	32150833	32151033	0.395000	chr10	92846000	92846200	0.455000
chr4	94218398	94218798	0.400000	chr10	92847400	92847800	0.485000
chr22	20108846	20109046	0.575000	chr10	92848200	92848400	0.680000
chr1	18286846	18287446	0.493333	chr10	92848800	92849400	0.651667
chr6	167101766	167101966	0.360000	chr10	92868200	92868400	0.380000
chr4	165938825	165939025	0.250000	chr10	92880400	92880600	0.390000
chr11	131437922	131438322	0.407500	chr10	92881000	92881400	0.450000
chr1	115852088	115852288	0.390000	chr10	92886400	92886600	0.420000
chr4	134505233	134505433	0.395000	chr10	92890600	92890800	0.410000
chr17	63587882	63588082	0.410000	chr10	92892400	92892600	0.490000
chr9	94016507	94016707	0.350000	chr10	92902000	92902200	0.380000
chr15	47692681	47693081	0.402500	chr10	92912600	92913000	0.440000
chr19	32519590	32519790	0.440000	chr10	92914600	92914800	0.470000
chr14	57401387	57401587	0.395000	chr10	92939000	92939200	0.405000
chrX	121275459	121275659	0.390000	chr10	9295000	9295200	0.415000
chr21	12989861	12990061	0.350000	chr10	92967800	92968000	0.360000
chr3	962450	963250	0.412500	chr10	92972000	92972800	0.438750
chr9	14022289	14022689	0.407500	chr10	92976200	92976600	0.472500
chr5	111138853	111139253	0.385000	chr10	92990600	92991000	0.407500
chr14	39728793	39728993	0.370000	chr10	92993800	92994000	0.400000
chr7	12191675	12191875	0.420000	chr10	930000	930200	0.440000
chr5	148902175	148902375	0.445000	chr10	93006600	93006800	0.345000
chr7	79049235	79049435	0.315000	chr10	9302200	9302400	0.360000
chr5	127901632	127901832	0.385000	chr10	93029000	93029200	0.400000
chr7	84864625	84864825	0.390000	chr10	93039800	93040000	0.450000
chrX	82511567	82513367	0.453333	chr10	930600	932400	0.747222
chr2	9051215	9052215	0.389000	chr10	93062000	93063000	0.648000
chr15	39805914	39806114	0.500000	chr10	93066000	93066200	0.765000
chr8	19598055	19598255	0.460000	chr10	93068600	93068800	0.655000
chr12	70143091	70143291	0.525000	chr10	93071200	93071400	0.550000
chr17	43334508	43335308	0.443750	chr10	93072000	93072800	0.591250
chr5	166213764	166213964	0.540000	chr10	93073200	93073400	0.585000
chr9	24159842	24160442	0.416667	chr10	93073800	93074400	0.668333
chr16	73012277	73012477	0.375000	chr10	93078200	93078400	0.440000
chr14	99454774	99454974	0.525000	chr10	93080400	93080600	0.565000
chr22	36587821	36588021	0.565000	chr10	93097400	93097600	0.580000
chr18	31379330	31379530	0.330000	chr10	93098200	93098400	0.360000
chr5	72289396	72289996	0.415000	chr10	93115600	93116200	0.556667
chr6	57315104	57315304	0.390000	chr10	93124600	93124800	0.465000
chr3	4597096	4597296	0.390000	chr10	93132000	93132200	0.470000
chr12	34020808	34021008	0.370000	chr10	93139400	93139600	0.390000
chr11	67362267	67362467	0.405000	chr10	93143400	93143600	0.415000
chr2	241295464	241295664	0.405000	chr10	93150400	93150600	0.445000
chr3	181309146	181309346	0.430000	chr10	93161000	93161200	0.545000
chr4	138299073	138299273	0.335000	chr10	9316200	9316400	0.435000
chr20	38045936	38046136	0.430000	chr10	93166400	93166600	0.435000
chr4	63721777	63721977	0.245000	chr10	93190400	93190600	0.375000
chr12	70369786	70370586	0.425000	chr10	93198800	93199600	0.456250
chr17	67967742	67968342	0.356667	chr10	93208800	93209400	0.418333
chr10	124297284	124297484	0.540000	chr10	93221000	93221200	0.625000
chr6	159067256	159067856	0.505000	chr10	93248600	93249200	0.568333
chr9	100840627	100840827	0.320000	chr10	93275600	93275800	0.400000
chr4	187935161	187935361	0.375000	chr10	93289200	93289400	0.420000
chr13	20768572	20768772	0.440000	chr10	93314000	93314200	0.475000
chr3	149478084	149478284	0.455000	chr10	93315200	93315400	0.485000
chr4	121276241	121276441	0.410000	chr10	9331600	9331800	0.345000
chr14	63517951	63518151	0.350000	chr10	93346600	93346800	0.425000
chr13	29844115	29844315	0.415000	chr10	93357800	93358000	0.435000
chr9	93495640	93495840	0.460000	chr10	93364000	93364200	0.600000
chr21	26008538	26008938	0.402500	chr10	93376400	93376800	0.422500
chr8	44778355	44778755	0.397500	chr10	93379000	93379400	0.412500
chr5	69636648	69636848	0.425000	chr10	93379800	93380000	0.455000
chr4	61570777	61570977	0.355000	chr10	93383600	93383800	0.375000
chr17	2831837	2832237	0.492500	chr10	93386800	93387200	0.512500
chr4	156527408	156528008	0.313333	chr10	93390400	93391000	0.373333
chr7	118198686	118198886	0.425000	chr10	9339800	9340000	0.445000
chrX	41024259	41025259	0.482000	chr10	93412800	93413800	0.508000
chr11	55757051	55757251	0.245000	chr10	93427600	93427800	0.345000
chr1	242225981	242227381	0.351429	chr10	93436200	93437600	0.400714
chr4	158196485	158197285	0.380000	chr10	93441800	93442600	0.393750
chr5	158417013	158417213	0.420000	chr10	93445600	93445800	0.640000
chr17	54388757	54389157	0.460000	chr10	93461800	93462200	0.470000
chr3	37251640	37251840	0.475000	chr10	93463000	93463200	0.515000
chr1	115217919	115218119	0.435000	chr10	93464200	93464400	0.455000
chr9	78934254	78934454	0.375000	chr10	93464800	93465000	0.420000
chr4	60633589	60633789	0.375000	chr10	93471200	93471400	0.400000
chr9	90132881	90133281	0.435000	chr10	93476000	93476400	0.475000
chr6	121351572	121352372	0.361250	chr10	93482400	93483200	0.397500
chr15	28853446	28853846	0.430000	chr10	93495600	93496000	0.490000
chr9	132904445	132904845	0.465000	chr10	93496400	93496800	0.740000
chr7	64256210	64256410	0.350000	chr10	93503200	93503400	0.430000
chr7	151230909	151231109	0.310000	chr10	93511400	93511600	0.355000
chr7	141570168	141570768	0.375000	chr10	93515800	93516400	0.380000
chr1	31509893	31510093	0.530000	chr10	93542000	93542200	0.545000
chr2	189478336	189478736	0.507500	chr10	93554800	93555200	0.535000
chr13	110620746	110620946	0.370000	chr10	93556400	93556600	0.505000
chr2	94982179	94982379	0.550000	chr10	93566400	93566600	0.665000
chr12	51665482	51666082	0.428333	chr10	93573200	93573800	0.445000
chr11	28701414	28701614	0.465000	chr10	93600800	93601000	0.725000
chr2	147477969	147478369	0.440000	chr10	93615800	93616200	0.447500
chr5	68720617	68720817	0.295000	chr10	93680600	93680800	0.325000
chr8	83777882	83778082	0.260000	chr10	93684400	93684600	0.345000
chrX	123268728	123269328	0.408333	chr10	93702000	93702600	0.546667
chrY	37865293	37865493	0.000000	chr10	93704600	93704800	0.435000
chr12	108139762	108139962	0.510000	chr10	93719400	93719600	0.565000
chr6	162337725	162337925	0.310000	chr10	93742800	93743000	0.345000
chr19	10377161	10377361	0.440000	chr10	93745400	93745600	0.515000
chr4	4095595	4095795	0.465000	chr10	93752000	93752200	0.535000
chr9	97206972	97207172	0.395000	chr10	93807000	93807200	0.450000
chr11	118938880	118939080	0.525000	chr10	93813600	93813800	0.540000
chr8	110798286	110798486	0.440000	chr10	93816200	93816400	0.530000
chr12	32897058	32897458	0.557500	chr10	93893800	93894200	0.742500
chrY	14590407	14590607	0.505000	chr10	93895000	93895200	0.530000
chr6	110587359	110587559	0.440000	chr10	93895800	93896000	0.445000
chr8	3469349	3469549	0.375000	chr10	93907200	93907400	0.410000
chr2	42133458	42133858	0.470000	chr10	93971200	93971600	0.482500
chr17	17493483	17493683	0.515000	chr10	93993800	93994000	0.795000
chr14	6619961	6620161	0.000000	chr10	9408600	9408800	0.375000
chr1	77515416	77515616	0.450000	chr10	94165200	94165400	0.605000
chr6	46383287	46383887	0.335000	chr10	94200200	94200800	0.401667
chr5	20192527	20192727	0.405000	chr10	94225800	94226000	0.475000
chr2	174137174	174137374	0.415000	chr10	94239800	94240000	0.480000
chr3	137525798	137525998	0.375000	chr10	94275000	94275200	0.410000
chr1	16286685	16286885	0.415000	chr10	94277600	94277800	0.465000
chr6	159488853	159489053	0.440000	chr10	94280200	94280400	0.520000
chr12	53467306	53467506	0.405000	chr10	94292800	94293000	0.460000
chr18	4675315	4675515	0.430000	chr10	94299600	94299800	0.480000
chr2	76282537	76282737	0.420000	chr10	94320400	94320600	0.450000
chr9	22777142	22777342	0.335000	chr10	94344800	94345000	0.360000
chr5	169751146	169751346	0.330000	chr10	94353400	94353600	0.505000
chr4	86991554	86991954	0.350000	chr10	94361200	94361600	0.387500
chr11	6624082	6624682	0.543333	chr10	94362600	94363200	0.598333
chr2	15636978	15637178	0.450000	chr10	94377600	94377800	0.455000
chr5	97448118	97448318	0.440000	chr10	94381200	94381400	0.515000
chr6	26834728	26834928	0.405000	chr10	94383600	94383800	0.420000
chr11	8532841	8533041	0.295000	chr10	94392200	94392400	0.440000
chr8	19634641	19635041	0.400000	chr10	94397600	94398000	0.445000
chr1	14113903	14114903	0.498000	chr10	94402200	94403200	0.686000
chr22	28881482	28882082	0.503333	chr10	94403600	94404200	0.510000
chr4	48452027	48452227	0.360000	chr10	94405600	94405800	0.410000
chr1	188095971	188096171	0.325000	chr10	94414200	94414400	0.335000
chr4	138734537	138734737	0.400000	chr10	94423800	94424000	0.410000
chr11	30876990	30877190	0.400000	chr10	94439400	94439600	0.540000
chr19	56055581	56055981	0.555000	chr10	944400	944800	0.572500
chr1	243695299	243695499	0.265000	chr10	94444400	94444600	0.335000
chr2	4492727	4492927	0.390000	chr10	94477600	94477800	0.450000
chr12	42356319	42356519	0.485000	chr10	94487800	94488000	0.495000
chr17	30586989	30587189	0.495000	chr10	94489200	94489400	0.545000
chr3	169058932	169059132	0.330000	chr10	94490800	94491000	0.425000
chr5	58778720	58778920	0.400000	chr10	94491600	94491800	0.410000
chr9	33052503	33052703	0.470000	chr10	94544800	94545000	0.480000
chr17	45193418	45193818	0.530000	chr10	94545600	94546000	0.630000
chr7	28998003	28998203	0.465000	chr10	94546400	94546600	0.490000
chr20	41430759	41430959	0.425000	chr10	94583200	94583400	0.360000
chr1	107353418	107353618	0.430000	chr10	94630600	94630800	0.445000
chr1	73061336	73061536	0.410000	chr10	94631600	94631800	0.475000
chr19	27652797	27652997	0.465000	chr10	94677800	94678000	0.495000
chr7	73555623	73555823	0.475000	chr10	94964000	94964200	0.490000
chr13	23997413	23997613	0.300000	chr10	95122800	95123000	0.330000
chr15	32234570	32234770	0.465000	chr10	95133000	95133200	0.510000
chr2	231373350	231373550	0.550000	chr10	95183600	95183800	0.720000
chr11	75717044	75717244	0.470000	chr10	95201800	95202000	0.490000
chr1	8914428	8914628	0.410000	chr10	95214800	95215000	0.475000
chr5	144626377	144626577	0.435000	chr10	95231000	95231200	0.660000
chr19	2920347	2920547	0.405000	chr10	95243200	95243400	0.410000
chr22	44163467	44163667	0.505000	chr10	95246600	95246800	0.510000
chr8	73703742	73703942	0.375000	chr10	95260600	95260800	0.445000
chr3	17867442	17867642	0.360000	chr10	95266800	95267000	0.415000
chr8	35975188	35975388	0.355000	chr10	95269000	95269200	0.530000
chr2	235326712	235327112	0.415000	chr10	95276600	95277000	0.460000
chr2	89107523	89107723	0.445000	chr10	95287400	95287600	0.470000
chr10	91973647	91974047	0.495000	chr10	95289600	95290000	0.510000
chr7	28624461	28625061	0.395000	chr10	95290800	95291400	0.741667
chr2	126473190	126473390	0.445000	chr10	95293200	95293400	0.450000
chr9	96432396	96432596	0.485000	chr10	95295200	95295400	0.580000
chr2	114585666	114585866	0.430000	chr10	95297600	95297800	0.520000
chr10	111240671	111240871	0.455000	chr10	95303600	95303800	0.540000
chr18	80006341	80006541	0.475000	chr10	95308800	95309000	0.505000
chr1	149974395	149974595	0.330000	chr10	95312400	95312600	0.360000
chr3	169963545	169963745	0.445000	chr10	95314200	95314400	0.455000
chr2	172246331	172246731	0.380000	chr10	95324400	95324800	0.485000
chr8	129993195	129993395	0.505000	chr10	95336800	95337000	0.560000
chr12	114208681	114208881	0.430000	chr10	95354200	95354400	0.435000
chr3	92379927	92380327	0.400000	chr10	95360200	95360600	0.442500
chr18	71346862	71347062	0.285000	chr10	95363400	95363600	0.375000
chr5	16937856	16938056	0.465000	chr10	95374800	95375000	0.475000
chr6	169703178	169703578	0.370000	chr10	95387400	95387800	0.407500
chr1	226706367	226706567	0.450000	chr10	95392000	95392200	0.510000
chr2	126950761	126950961	0.355000	chr10	95394200	95394400	0.495000
chr13	65309000	65309400	0.397500	chr10	95404200	95404600	0.460000
chr12	39392426	39392626	0.390000	chr10	95407000	95407200	0.525000
chr16	17417183	17417383	0.375000	chr10	95425800	95426000	0.455000
chr12	3438516	3438916	0.420000	chr10	95430400	95430800	0.472500
chrX	58541222	58541422	0.415000	chr10	95446000	95446200	0.525000
chr10	94972153	94972553	0.450000	chr10	95467200	95467600	0.510000
chr15	93902572	93902972	0.347500	chr10	95472600	95473000	0.477500
chr20	57537353	57537553	0.445000	chr10	95476000	95476200	0.490000
chr5	6244998	6245198	0.385000	chr10	95480000	95480200	0.490000
chr10	13603452	13603852	0.367500	chr10	95485400	95485800	0.370000
chr2	12754013	12754213	0.470000	chr10	95493400	95493600	0.475000
chr5	46280941	46281141	0.410000	chr10	95502000	95502200	0.430000
chr3	4706401	4706601	0.445000	chr10	95504400	95504600	0.465000
chr20	63324664	63324864	0.410000	chr10	95508000	95508200	0.500000
chr9	114449786	114449986	0.390000	chr10	95514200	95514400	0.480000
chr15	99919794	99920194	0.465000	chr10	95517600	95518000	0.477500
chr1	44338052	44338452	0.450000	chr10	95518400	95518800	0.460000
chr2	9606230	9606430	0.450000	chr10	95519200	95519400	0.605000
chr12	54899759	54899959	0.380000	chr10	95529000	95529200	0.460000
chr1	42338837	42339437	0.423333	chr10	95531200	95531800	0.468333
chr5	165607230	165607430	0.545000	chr10	95532200	95532400	0.605000
chrX	656215	656615	0.490000	chr10	95544800	95545200	0.495000
chr3	72373414	72373614	0.485000	chr10	95559800	95560000	0.490000
chr1	208103461	208104661	0.488333	chr10	95560800	95562000	0.624167
chr10	70886289	70886489	0.465000	chr10	95562600	95562800	0.470000
chr12	12298447	12298647	0.515000	chr10	95588200	95588400	0.520000
chr2	105226523	105226723	0.470000	chr10	95601200	95601400	0.515000
chr8	24749295	24749895	0.380000	chr10	95645000	95645600	0.405000
chr2	58529416	58529616	0.365000	chr10	95646400	95646600	0.475000
chr2	102949042	102949242	0.435000	chr10	95651600	95651800	0.510000
chr5	47545536	47545736	0.395000	chr10	95655800	95656000	0.450000
chr2	210201666	210202266	0.393333	chr10	95656400	95657000	0.708333
chr9	117509800	117510000	0.385000	chr10	95659400	95659600	0.400000
chr9	34741299	34741499	0.435000	chr10	95663600	95663800	0.460000
chr8	22477770	22477970	0.400000	chr10	95664600	95664800	0.440000
chr20	57215223	57215823	0.535000	chr10	95693800	95694400	0.596667
chr5	42497624	42498024	0.390000	chr10	95697400	95697800	0.460000
chr11	123335767	123336167	0.400000	chr10	95720800	95721200	0.452500
chr16	80666195	80666395	0.410000	chr10	95729400	95729600	0.415000
chr15	37039090	37039290	0.375000	chr10	95742000	95742200	0.460000
chr13	61146644	61146844	0.390000	chr10	95745600	95745800	0.410000
chr3	78860378	78860778	0.422500	chr10	95755400	95755800	0.442500
chr6	129375591	129375791	0.400000	chr10	95756600	95756800	0.455000
chr10	111200751	111200951	0.435000	chr10	95757400	95757600	0.445000
chr1	187847679	187847879	0.425000	chr10	95758000	95758200	0.430000
chr4	19663024	19663224	0.440000	chr10	95758800	95759000	0.485000
chr1	185077038	185077238	0.260000	chr10	95768200	95768400	0.325000
chr8	64788020	64788220	0.370000	chr10	95782400	95782600	0.390000
chr8	9448913	9449113	0.380000	chr10	95783800	95784000	0.420000
chr1	17210129	17210329	0.475000	chr10	95784600	95784800	0.515000
chr10	132532171	132532371	0.405000	chr10	95793000	95793200	0.440000
chr7	17519897	17520297	0.367500	chr10	95793600	95794000	0.400000
chr19	53041101	53041301	0.380000	chr10	95796600	95796800	0.420000
chr19	14927160	14927360	0.430000	chr10	95813400	95813600	0.495000
chr2	173122637	173122837	0.395000	chr10	95814600	95814800	0.405000
chr1	192259968	192260168	0.275000	chr10	95820400	95820600	0.395000
chr13	83283341	83283541	0.375000	chr10	95821800	95822000	0.455000
chr8	122606753	122607153	0.480000	chr10	95832200	95832600	0.485000
chr8	28266395	28266595	0.370000	chr10	95838000	95838200	0.420000
chr4	148695292	148695492	0.325000	chr10	95842000	95842200	0.375000
chr2	82512206	82512406	0.350000	chr10	95861600	95861800	0.415000
chr10	55756978	55757178	0.440000	chr10	95865200	95865400	0.465000
chr3	31519211	31519411	0.365000	chr10	95896200	95896400	0.350000
chr5	111874944	111875144	0.330000	chr10	95900800	95901000	0.370000
chr19	38082986	38083986	0.544000	chr10	95907000	95908000	0.577000
chrX	118025270	118025470	0.390000	chr10	95963600	95963800	0.420000
chr6	153688077	153688477	0.422500	chr10	95976400	95976800	0.437500
chr15	25913091	25913291	0.430000	chr10	96014800	96015000	0.450000
chr10	129360763	129360963	0.450000	chr10	96017400	96017600	0.475000
chr2	54630365	54630565	0.395000	chr10	96025800	96026000	0.460000
chr7	48247810	48248010	0.495000	chr10	96043400	96043600	0.735000
chr4	53725434	53726434	0.405000	chr10	96044000	96045000	0.560000
chr13	50324878	50325078	0.470000	chr10	96062600	96062800	0.495000
chr21	5165801	5166001	0.470000	chr10	96065600	96065800	0.475000
chr3	44980778	44980978	0.360000	chr10	96072800	96073000	0.445000
chr7	109624269	109624869	0.495000	chr10	96089800	96090400	0.603333
chr3	8798212	8798412	0.390000	chr10	96112600	96112800	0.440000
chr19	40621000	40621200	0.530000	chr10	96124600	96124800	0.550000
chr20	45324857	45325057	0.410000	chr10	96125200	96125400	0.415000
chr1	32383486	32384286	0.460000	chr10	96129800	96130600	0.603750
chr2	27914432	27914832	0.347500	chr10	9613400	9613800	0.360000
chr17	19779437	19779637	0.370000	chr10	96211800	96212000	0.375000
chr11	115642781	115642981	0.560000	chr10	96229600	96229800	0.570000
chr11	13289295	13289495	0.405000	chr10	96236200	96236400	0.620000
chrY	22247435	22247835	0.365000	chr10	96239200	96239600	0.432500
chr14	103433494	103433894	0.430000	chr10	96244400	96244800	0.467500
chr12	3860924	3861124	0.450000	chr10	96258000	96258200	0.460000
chr6	22414537	22414737	0.320000	chr10	96270600	96270800	0.355000
chrX	107570346	107570546	0.450000	chr10	96271400	96271600	0.515000
chr5	90320937	90321137	0.340000	chr10	96273400	96273600	0.375000
chr9	34968747	34968947	0.405000	chr10	96287800	96288000	0.385000
chrX	46409028	46409228	0.385000	chr10	96288400	96288600	0.395000
chr6	39514332	39514532	0.400000	chr10	96293400	96293600	0.435000
chr13	91217842	91218242	0.355000	chr10	96299400	96299800	0.417500
chrY	21063980	21064180	0.510000	chr10	96306600	96306800	0.580000
chr6	144623805	144624005	0.330000	chr10	96333200	96333400	0.365000
chr19	52308201	52308401	0.420000	chr10	96340400	96340600	0.435000
chr2	228911789	228911989	0.360000	chr10	96345200	96345400	0.370000
chr9	31968215	31968615	0.350000	chr10	96354000	96354400	0.380000
chr1	50251431	50251631	0.510000	chr10	96370600	96370800	0.535000
chr16	64131764	64132364	0.471667	chr10	96375000	96375600	0.586667
chr16	54685657	54685857	0.530000	chr10	96381000	96381200	0.580000
chr3	61836966	61837166	0.500000	chr10	96396000	96396200	0.560000
chr6	82773790	82773990	0.400000	chr10	96441000	96441200	0.515000
chr10	118548354	118548554	0.470000	chr10	96449400	96449600	0.475000
chr13	92159547	92159947	0.500000	chr10	96470200	96470600	0.545000
chrX	125497217	125497417	0.370000	chr10	96483000	96483200	0.395000
chr3	121754623	121754823	0.540000	chr10	96496400	96496600	0.565000
chr6	148847896	148848096	0.400000	chr10	96500600	96500800	0.525000
chr12	113979313	113979513	0.470000	chr10	96511400	96511600	0.525000
chr9	90495486	90495686	0.410000	chr10	96512600	96512800	0.640000
chr6	5891312	5892112	0.558750	chr10	96513800	96514600	0.608750
chr10	5277888	5278088	0.380000	chr10	96517400	96517600	0.385000
chr16	66620855	66621055	0.435000	chr10	96530000	96530200	0.445000
chrX	25136406	25136806	0.290000	chr10	96532600	96533000	0.352500
chr7	19782087	19782287	0.310000	chr10	96556200	96556400	0.395000
chr7	60432944	60433144	0.430000	chr10	96580000	96580200	0.505000
chr12	107647597	107648997	0.505714	chr10	96585800	96587200	0.653571
chr16	57883498	57883698	0.510000	chr10	96610800	96611000	0.560000
chr3	175586038	175586238	0.360000	chr10	96612200	96612400	0.445000
chr5	179943064	179943264	0.515000	chr10	96613800	96614000	0.525000
chr16	65752202	65752802	0.438333	chr10	96614400	96615000	0.456667
chr20	5110866	5111466	0.435000	chr10	96618800	96619400	0.525000
chr5	5909566	5909966	0.375000	chr10	96622400	96622800	0.435000
chrX	149118618	149118818	0.405000	chr10	96624000	96624200	0.430000
chr2	192616553	192616753	0.395000	chr10	96627000	96627200	0.470000
chr6	8608129	8608329	0.405000	chr10	96641000	96641200	0.475000
chr5	80947208	80947408	0.355000	chr10	96643000	96643200	0.490000
chr15	73526926	73527126	0.425000	chr10	96645400	96645600	0.515000
chr8	52321624	52322024	0.337500	chr10	96646800	96647200	0.420000
chr5	4896953	4897153	0.350000	chr10	96648400	96648600	0.460000
chrX	111424053	111424253	0.445000	chr10	96652000	96652200	0.495000
chr20	14430526	14431926	0.372857	chr10	96655800	96657200	0.487143
chr1	214023131	214023331	0.420000	chr10	96660400	96660600	0.445000
chr8	75045791	75045991	0.415000	chr10	96664600	96664800	0.435000
chr10	21793720	21793920	0.505000	chr10	96666800	96667000	0.555000
chr3	82326152	82326352	0.340000	chr10	96669600	96669800	0.465000
chrX	128141209	128141409	0.415000	chr10	96670800	96671000	0.430000
chr1	52937996	52938196	0.400000	chr10	96671400	96671600	0.490000
chr5	72154495	72154695	0.520000	chr10	96673400	96673600	0.530000
chr18	18561433	18561633	0.390000	chr10	96674000	96674200	0.455000
chr7	81812763	81812963	0.285000	chr10	96677600	96677800	0.400000
chrY	7177417	7177617	0.465000	chr10	96681600	96681800	0.475000
chrX	56967852	56968052	0.380000	chr10	96684400	96684600	0.555000
chr14	36122969	36123169	0.415000	chr10	96685400	96685600	0.525000
chr1	85230743	85230943	0.520000	chr10	96687800	96688000	0.550000
chr13	21786664	21786864	0.355000	chr10	96688800	96689000	0.385000
chr5	77172314	77172514	0.415000	chr10	96690800	96691000	0.420000
chrY	24216064	24216464	0.362500	chr10	96695400	96695800	0.360000
chr15	84036467	84036667	0.500000	chr10	96700800	96701000	0.605000
chr2	197582168	197582368	0.430000	chr10	96705200	96705400	0.445000
chr3	126674939	126675339	0.407500	chr10	96708400	96708800	0.452500
chrX	95313736	95313936	0.410000	chr10	96711400	96711600	0.445000
chr7	87992202	87992602	0.382500	chr10	96714000	96714400	0.435000
chr16	87486021	87487021	0.432000	chr10	96716400	96717400	0.459000
chr2	129020131	129020331	0.470000	chr10	96719800	96720000	0.585000
chr6	52284166	52284966	0.593750	chr10	96720400	96721200	0.671250
chr8	61399224	61399424	0.340000	chr10	96727000	96727200	0.420000
chr2	121599404	121599604	0.475000	chr10	96737400	96737600	0.495000
chr18	3675647	3676247	0.443333	chr10	96740600	96741200	0.480000
chr4	19780760	19781160	0.380000	chr10	96744200	96744600	0.442500
chr12	69060264	69060664	0.417500	chr10	96748000	96748400	0.425000
chr1	170746559	170746759	0.430000	chr10	96758600	96758800	0.470000
chr2	135870721	135870921	0.500000	chr10	96764400	96764600	0.515000
chr2	45335930	45336130	0.485000	chr10	96765800	96766000	0.495000
chr6	53020749	53020949	0.410000	chr10	96789600	96789800	0.485000
chr7	33519221	33519621	0.397500	chr10	96825800	96826200	0.412500
chr8	128324233	128324833	0.408333	chr10	96829000	96829600	0.431667
chr2	89670448	89670648	0.315000	chr10	96830600	96830800	0.420000
chr16	23246866	23247866	0.471000	chr10	96831400	96832400	0.568000
chr19	40037398	40037598	0.430000	chr10	96832800	96833000	0.815000
chr8	54274982	54275582	0.451667	chr10	96833400	96834000	0.560000
chr8	20420793	20420993	0.485000	chr10	96841000	96841200	0.500000
chr14	89613104	89613304	0.375000	chr10	96857800	96858000	0.410000
chr12	48368384	48368584	0.405000	chr10	96858800	96859000	0.415000
chr9	1457972	1458172	0.300000	chr10	96864200	96864400	0.355000
chr20	21837410	21837610	0.410000	chr10	96865800	96866000	0.420000
chr19	8422086	8422286	0.440000	chr10	96867400	96867600	0.475000
chr7	38240967	38241167	0.405000	chr10	96877400	96877600	0.445000
chr8	125927558	125927758	0.320000	chr10	96878000	96878200	0.355000
chr22	16700068	16700268	0.360000	chr10	96910600	96910800	0.380000
chr10	81942295	81942695	0.352500	chr10	96923600	96924000	0.350000
chr1	76778676	76779076	0.405000	chr10	96940400	96940800	0.470000
chr5	99997915	99998115	0.350000	chr10	96961000	96961200	0.365000
chr3	44302675	44302875	0.295000	chr10	96962600	96962800	0.340000
chr11	24967625	24967825	0.285000	chr10	96974200	96974400	0.380000
chr6	27656003	27656803	0.388750	chr10	96984400	96985200	0.490000
chr12	96548732	96548932	0.445000	chr10	96993000	96993200	0.490000
chr4	169386783	169386983	0.465000	chr10	97022000	97022200	0.555000
chr14	62291485	62291685	0.420000	chr10	97025800	97026000	0.505000
chr22	47746274	47746674	0.455000	chr10	97035800	97036200	0.522500
chr11	45258590	45259190	0.515000	chr10	97037400	97038000	0.560000
chr4	7027176	7027376	0.475000	chr10	97068200	97068400	0.610000
chr4	90042562	90042762	0.280000	chr10	97070200	97070400	0.460000
chr1	136671192	136671392	0.000000	chr10	9707200	9707400	0.355000
chr18	37062358	37062558	0.415000	chr10	97073000	97073200	0.440000
chr15	67395617	67396017	0.432500	chr10	97081800	97082200	0.540000
chr7	7616971	7617171	0.515000	chr10	97101200	97101400	0.555000
chr22	34767944	34768144	0.410000	chr10	971200	971400	0.435000
chr5	108686956	108687156	0.390000	chr10	97157800	97158000	0.460000
chr10	58862500	58862700	0.485000	chr10	97180000	97180200	0.700000
chr20	25126680	25127280	0.481667	chr10	97196200	97196800	0.651667
chr3	45183781	45183981	0.530000	chr10	97210600	97210800	0.535000
chr13	32107010	32107810	0.453750	chr10	97215800	97216600	0.498750
chr7	143235567	143235767	0.300000	chr10	97218200	97218400	0.335000
chr2	38348286	38348486	0.460000	chr10	97222400	97222600	0.555000
chr9	42600770	42600970	0.420000	chr10	97277200	97277400	0.445000
chrX	73314617	73314817	0.315000	chr10	97278600	97278800	0.340000
chr20	4723857	4724057	0.400000	chr10	97279400	97279600	0.435000
chr12	67745795	67745995	0.385000	chr10	97291000	97291200	0.490000
chr8	30667590	30668390	0.473750	chr10	97292200	97293000	0.575000
chr5	48809194	48809394	0.415000	chr10	97298000	97298200	0.440000
chr10	100326587	100326787	0.415000	chr10	97309000	97309200	0.450000
chr20	57007337	57007537	0.460000	chr10	97313000	97313200	0.470000
chr11	71737567	71737767	0.525000	chr10	97318200	97318400	0.545000
chr15	88639692	88640292	0.523333	chr10	97318800	97319400	0.641667
chr6	30324413	30325013	0.471667	chr10	97319800	97320400	0.701667
chr15	79320588	79321388	0.475000	chr10	97321000	97321800	0.568750
chr9	13529344	13529544	0.400000	chr10	97323600	97323800	0.455000
chr18	18505407	18505607	0.410000	chr10	97327600	97327800	0.500000
chr12	7923927	7924327	0.397500	chr10	97328600	97329000	0.465000
chr3	50067602	50067802	0.410000	chr10	97329800	97330000	0.465000
chr2	20544855	20545055	0.490000	chr10	97331400	97331600	0.580000
chr11	28815425	28815625	0.480000	chr10	97332000	97332200	0.495000
chr10	12177992	12179192	0.404167	chr10	97332800	97334000	0.550000
chr3	119242335	119242935	0.733333	chr10	97334600	97335200	0.743333
chr3	197299177	197299377	0.535000	chr10	97347400	97347600	0.545000
chr2	170462775	170463375	0.448333	chr10	97354000	97354600	0.491667
chr3	8594720	8594920	0.465000	chr10	97355800	97356000	0.505000
chr3	111848685	111848885	0.395000	chr10	97356600	97356800	0.500000
chr1	191950999	191951199	0.360000	chr10	97365800	97366000	0.370000
chr5	3350270	3350470	0.530000	chr10	97372600	97372800	0.540000
chr11	83993913	83994113	0.435000	chr10	97374600	97374800	0.510000
chr18	54955621	54956021	0.472500	chr10	97376400	97376800	0.500000
chr9	1843609	1843809	0.495000	chr10	97380600	97380800	0.635000
chr2	21903329	21903529	0.445000	chr10	97390200	97390400	0.590000
chr10	23051061	23051261	0.490000	chr10	97400400	97400600	0.550000
chr6	115492517	115492717	0.450000	chr10	97401200	97401400	0.510000
chrX	50481994	50482594	0.438333	chr10	97406200	97406800	0.451667
chr6	120651026	120651426	0.432500	chr10	97407200	97407600	0.472500
chr6	71613399	71613599	0.465000	chr10	97408600	97408800	0.485000
chr11	112432007	112432207	0.465000	chr10	97411400	97411600	0.480000
chr16	49192911	49193111	0.385000	chr10	97414000	97414200	0.470000
chr16	54844745	54844945	0.500000	chr10	97414800	97415000	0.505000
chr9	75252633	75252833	0.460000	chr10	97417800	97418000	0.515000
chr1	109192595	109193395	0.506250	chr10	97418600	97419400	0.533750
chr11	118308296	118308496	0.410000	chr10	97423000	97423200	0.470000
chr1	171090872	171091072	0.460000	chr10	97423800	97424000	0.485000
chr10	78081578	78081778	0.580000	chr10	97426000	97426200	0.705000
chr10	133783196	133783396	0.430000	chr10	97426600	97426800	0.615000
chr8	130412034	130413034	0.447000	chr10	97427200	97428200	0.480000
chr1	204000212	204000412	0.390000	chr10	97428800	97429000	0.400000
chr18	76912445	76912645	0.380000	chr10	9743800	9744000	0.425000
chr3	167502974	167504174	0.531667	chr10	97445400	97446600	0.596667
chr2	66573985	66574185	0.495000	chr10	97454000	97454200	0.525000
chr2	99243052	99243252	0.455000	chr10	97463800	97464000	0.520000
chr5	172815877	172816077	0.460000	chr10	97480000	97480200	0.530000
chr9	18712794	18712994	0.440000	chr10	97495000	97495200	0.485000
chr21	45530477	45532277	0.695000	chr10	97497800	97499600	0.701111
chr3	40020812	40021012	0.475000	chr10	97500000	97500200	0.490000
chr5	82324761	82324961	0.450000	chr10	97527600	97527800	0.485000
chr1	212666390	212666590	0.590000	chr10	97534800	97535000	0.620000
chr16	9032914	9033114	0.525000	chr10	97540800	97541000	0.615000
chr6	95434721	95434921	0.570000	chr10	97542200	97542400	0.590000
chr15	82258444	82258644	0.480000	chr10	97543200	97543400	0.595000
chr1	178201816	178202016	0.450000	chr10	97550800	97551000	0.520000
chr6	7862089	7862489	0.517500	chr10	97553600	97554000	0.552500
chr4	172632621	172633021	0.495000	chr10	97572200	97572600	0.620000
chr1	230759607	230759807	0.485000	chr10	97574800	97575000	0.545000
chrX	137858036	137858236	0.380000	chr10	97584200	97584400	0.635000
chr3	18038016	18038216	0.430000	chr10	97590400	97590600	0.540000
chr5	113268143	113268343	0.455000	chr10	97596800	97597000	0.460000
chr1	70666660	70667060	0.442500	chr10	97611600	97612000	0.580000
chr2	81894491	81894691	0.355000	chr10	97612600	97612800	0.385000
chr11	123447078	123447278	0.475000	chr10	97626000	97626200	0.510000
chr13	42034507	42034707	0.430000	chr10	97627800	97628000	0.470000
chr22	43044978	43045178	0.510000	chr10	97633400	97633600	0.655000
chr10	70520473	70520673	0.500000	chr10	97634000	97634200	0.575000
chr8	89867291	89867691	0.500000	chr10	97640400	97640800	0.652500
chr10	111131670	111131870	0.385000	chr10	97641600	97641800	0.480000
chr22	18472682	18472882	0.000000	chr10	97647600	97647800	0.395000
chr13	56377162	56377562	0.400000	chr10	97649000	97649400	0.432500
chr4	180815150	180815350	0.430000	chr10	97653400	97653600	0.440000
chr20	38206479	38206679	0.330000	chr10	97664600	97664800	0.400000
chr5	37436863	37437263	0.365000	chr10	97667600	97668000	0.415000
chr13	46127788	46127988	0.475000	chr10	97674200	97674400	0.550000
chr3	161642595	161642795	0.490000	chr10	97676800	97677000	0.525000
chr1	110242155	110242755	0.508333	chr10	97683600	97684200	0.540000
chrX	80387214	80387414	0.425000	chr10	97685600	97685800	0.555000
chr5	69201184	69202384	0.385000	chr10	97686400	97687600	0.637500
chr6	4551536	4551936	0.497500	chr10	97689600	97690000	0.502500
chr15	45325602	45326002	0.465000	chr10	97701400	97701800	0.477500
chr3	185594717	185594917	0.480000	chr10	97705600	97705800	0.525000
chr21	28209738	28209938	0.425000	chr10	97709600	97709800	0.485000
chr2	96544025	96545425	0.427143	chr10	97713400	97714800	0.725000
chr9	77625321	77625521	0.440000	chr10	97718200	97718400	0.545000
chr22	13320050	13320250	0.410000	chr10	97724600	97724800	0.425000
chr8	94483287	94483487	0.355000	chr10	97731800	97732000	0.470000
chr14	73820011	73820611	0.453333	chr10	97737000	97737600	0.695000
chr15	17594896	17595096	0.385000	chr10	97738800	97739000	0.510000
chr18	75759438	75759638	0.465000	chr10	97743600	97743800	0.510000
chr7	151736252	151736452	0.475000	chr10	97744400	97744600	0.490000
chr10	101541154	101541554	0.500000	chr10	97759400	97759800	0.590000
chr11	108485674	108486474	0.447500	chr10	97771600	97772400	0.726250
chr3	142789953	142790353	0.407500	chr10	97781800	97782200	0.580000
chr6	2248834	2249234	0.480000	chr10	97782600	97783000	0.545000
chr1	12823886	12824286	0.482500	chr10	97789000	97789400	0.600000
chr1	121215757	121215957	0.475000	chr10	97789800	97790000	0.595000
chr12	50410317	50410517	0.475000	chr10	97792000	97792200	0.650000
chr9	709144	709344	0.435000	chr10	97796800	97797000	0.475000
chr22	23623203	23623403	0.475000	chr10	97840200	97840400	0.500000
chrX	97567571	97567771	0.395000	chr10	97842200	97842400	0.455000
chr5	15306426	15306826	0.367500	chr10	97849800	97850200	0.817500
chr8	24845502	24845702	0.475000	chr10	97850600	97850800	0.545000
chr7	39132388	39132588	0.460000	chr10	97851800	97852000	0.500000
chr13	98778849	98779049	0.395000	chr10	97858000	97858200	0.490000
chr3	45633622	45633822	0.425000	chr10	97861400	97861600	0.570000
chr5	131870847	131871047	0.415000	chr10	9786200	9786400	0.470000
chr13	51945984	51946184	0.375000	chr10	97869600	97869800	0.575000
chr8	28721815	28722015	0.450000	chr10	97898600	97898800	0.545000
chr6	125174585	125174785	0.360000	chr10	97905600	97905800	0.500000
chr22	29630403	29630603	0.450000	chr10	97914800	97915000	0.630000
chr3	117548087	117548487	0.415000	chr10	97948800	97949200	0.480000
chr13	62741956	62742156	0.455000	chr10	97965000	97965200	0.490000
chrX	152850383	152850583	0.455000	chr10	97969600	97969800	0.510000
chr15	55062383	55062783	0.402500	chr10	97983600	97984000	0.420000
chr21	6213161	6213561	0.397500	chr10	98006200	98006600	0.507500
chr11	129731892	129732292	0.500000	chr10	98028200	98028600	0.525000
chr9	95822416	95822616	0.505000	chr10	98030600	98030800	0.750000
chr18	77514236	77514436	0.305000	chr10	9803600	9803800	0.325000
chr2	152837058	152837258	0.455000	chr10	98041600	98041800	0.510000
chr7	90509684	90510084	0.402500	chr10	98045800	98046200	0.490000
chr6	14621699	14621899	0.455000	chr10	98047400	98047600	0.525000
chr16	4976006	4976206	0.395000	chr10	9805400	9805600	0.360000
chr1	170201060	170201260	0.440000	chr10	98056000	98056200	0.500000
chr21	45152704	45152904	0.330000	chr10	98076200	98076400	0.400000
chr4	176494257	176494657	0.415000	chr10	9807800	9808200	0.420000
chr2	120122991	120123191	0.355000	chr10	98091000	98091200	0.385000
chr8	131163912	131164112	0.365000	chr10	98133000	98133200	0.435000
chr1	3037796	3038596	0.561250	chr10	98134600	98135400	0.611250
chr6	103953369	103953569	0.360000	chr10	98138000	98138200	0.375000
chr11	129884060	129884460	0.400000	chr10	98141600	98142000	0.425000
chr7	120779663	120780063	0.452500	chr10	98142400	98142800	0.502500
chr5	122510161	122510361	0.415000	chr10	98153400	98153600	0.510000
chr9	38997518	38997718	0.440000	chr10	98170600	98170800	0.455000
chr9	11882863	11883063	0.360000	chr10	98212200	98212400	0.380000
chrX	4038702	4038902	0.390000	chr10	98225200	98225400	0.435000
chr10	51445521	51445721	0.285000	chr10	98226800	98227000	0.350000
chrX	63797174	63797374	0.395000	chr10	98237000	98237200	0.435000
chr15	18869416	18869616	0.360000	chr10	9824800	9825000	0.490000
chr3	63411806	63412006	0.370000	chr10	9825400	9825600	0.455000
chr10	48883091	48883491	0.512500	chr10	98259800	98260200	0.542500
chr9	106791853	106792053	0.420000	chr10	98262600	98262800	0.585000
chr1	2348239	2348439	0.625000	chr10	98268200	98268400	0.850000
chr16	7297087	7297287	0.470000	chr10	98276400	98276600	0.485000
chr17	59886448	59886648	0.515000	chr10	98295600	98295800	0.525000
chr18	77869975	77870175	0.485000	chr10	98299400	98299600	0.570000
chr14	75237398	75237598	0.560000	chr10	98309600	98309800	0.570000
chr21	30996001	30996401	0.450000	chr10	98314600	98315000	0.460000
chr16	73145647	73145847	0.455000	chr10	98316800	98317000	0.490000
chr1	173061188	173061388	0.435000	chr10	98323200	98323400	0.500000
chr2	96602295	96602495	0.495000	chr10	98332000	98332200	0.545000
chr10	107611400	107611600	0.360000	chr10	98339800	98340000	0.485000
chr20	28864579	28864779	0.340000	chr10	98340400	98340600	0.500000
chr8	91559863	91560063	0.400000	chr10	98341000	98341200	0.500000
chr13	114344572	114344772	0.290000	chr10	98349800	98350000	0.395000
chr20	48109821	48110221	0.480000	chr10	98361400	98361800	0.532500
chr10	109369629	109369829	0.400000	chr10	98381000	98381200	0.495000
chr11	18713338	18713538	0.490000	chr10	98388400	98388600	0.620000
chr14	17350437	17350637	0.395000	chr10	98391600	98391800	0.520000
chr10	34864525	34864725	0.410000	chr10	98404600	98404800	0.445000
chr21	16631952	16632152	0.475000	chr10	98409200	98409400	0.485000
chr17	68221651	68222251	0.505000	chr10	98415200	98415800	0.601667
chr16	74720089	74720489	0.455000	chr10	98416800	98417200	0.550000
chr15	80660170	80660370	0.485000	chr10	98425800	98426000	0.600000
chr1	10941377	10941577	0.485000	chr10	98444400	98444600	0.510000
chr3	109309748	109310748	0.490000	chr10	98446000	98447000	0.628000
chr15	91519197	91519397	0.410000	chr10	98448600	98448800	0.485000
chr1	176426545	176426745	0.550000	chr10	98457800	98458000	0.565000
chr12	49080994	49081394	0.487500	chr10	98459400	98459800	0.532500
chr13	37147403	37148003	0.453333	chr10	98460800	98461400	0.471667
chr3	183531104	183531504	0.460000	chr10	98463000	98463400	0.467500
chr10	122173113	122173313	0.490000	chr10	98464400	98464600	0.520000
chr13	44428961	44429761	0.438750	chr10	98467600	98468400	0.631250
chr2	149151931	149152131	0.355000	chr10	98472200	98472400	0.435000
chr10	75174881	75175081	0.400000	chr10	98608400	98608600	0.490000
chrX	77816032	77816432	0.355000	chr10	98619400	98619800	0.425000
chr1	64069324	64069724	0.397500	chr10	9863600	9864000	0.490000
chr2	84538286	84538486	0.310000	chr10	986400	986600	0.440000
chr6	135030305	135030505	0.435000	chr10	98664600	98664800	0.445000
chr19	23504808	23505008	0.380000	chr10	987000	987200	0.405000
chr13	113157464	113157664	0.515000	chr10	9875400	9875600	0.540000
chr12	124529294	124530094	0.442500	chr10	9877800	9878600	0.493750
chrX	130224273	130224473	0.465000	chr10	98778400	98778600	0.495000
chrY	11473865	11475265	0.433571	chr10	987800	989200	0.612857
chr13	89728009	89728209	0.290000	chr10	98791000	98791200	0.305000
chr15	25521810	25522010	0.295000	chr10	9885800	9886000	0.390000
chr8	108870998	108871198	0.340000	chr10	98882000	98882200	0.485000
chr5	162117639	162117839	0.335000	chr10	98886800	98887000	0.355000
chr3	78336349	78336749	0.342500	chr10	98901600	98902000	0.367500
chr15	33338488	33338888	0.397500	chr10	98910000	98910400	0.422500
chr1	155209749	155209949	0.365000	chr10	98912400	98912600	0.390000
chr16	81354332	81354732	0.402500	chr10	98916800	98917200	0.430000
chr7	12251110	12251310	0.370000	chr10	98920000	98920200	0.490000
chr10	10764490	10764690	0.440000	chr10	98953400	98953600	0.510000
chr10	31729640	31729840	0.380000	chr10	99042800	99043000	0.445000
chr4	136001705	136001905	0.270000	chr10	99115800	99116000	0.355000
chr3	137186960	137187160	0.405000	chr10	99172200	99172400	0.455000
chr8	102897719	102897919	0.500000	chr10	99234000	99234200	0.595000
chr5	128819002	128819602	0.316667	chr10	992600	993200	0.413333
chr8	60938598	60938798	0.445000	chr10	99266400	99266600	0.545000
chr2	14903601	14904001	0.517500	chr10	99329200	99329600	0.727500
chr10	48585388	48585988	0.525000	chr10	99330000	99330600	0.711667
chr3	144552495	144552695	0.370000	chr10	99331400	99331600	0.475000
chr6	118236508	118236708	0.375000	chr10	99337400	99337600	0.450000
chr10	62754301	62754501	0.375000	chr10	99359000	99359200	0.365000
chr3	31795492	31795692	0.415000	chr10	99392000	99392200	0.475000
chr2	170251778	170251978	0.435000	chr10	99392600	99392800	0.530000
chrX	89073587	89073787	0.430000	chr10	99403800	99404000	0.535000
chr3	40978756	40978956	0.435000	chr10	99421200	99421400	0.480000
chr15	63463337	63463537	0.350000	chr10	99422000	99422200	0.455000
chr2	150514038	150514438	0.417500	chr10	99430600	99431000	0.610000
chr6	64330985	64331185	0.455000	chr10	99431400	99431600	0.545000
chrX	53645832	53646232	0.362500	chr10	99436200	99436600	0.385000
chr4	37842490	37842690	0.300000	chr10	99489400	99489600	0.370000
chr20	22176256	22176456	0.340000	chr10	99495800	99496000	0.365000
chr4	53642449	53642649	0.485000	chr10	99520400	99520600	0.600000
chr14	98218809	98219009	0.445000	chr10	99528000	99528200	0.505000
chr1	16868170	16868370	0.470000	chr10	99530200	99530400	0.620000
chr17	73689903	73690503	0.531667	chr10	99530800	99531400	0.650000
chr3	100335150	100335350	0.470000	chr10	99532800	99533000	0.655000
chr5	70998854	70999454	0.483333	chr10	99535200	99535800	0.735000
chr8	20265341	20265541	0.490000	chr10	99537000	99537200	0.700000
chr11	56979566	56979766	0.450000	chr10	99548000	99548200	0.505000
chr12	8903567	8903767	0.385000	chr10	99560600	99560800	0.475000
chr6	150244581	150244781	0.365000	chr10	99570000	99570200	0.390000
chr21	31678388	31678588	0.465000	chr10	99610200	99610400	0.515000
chr17	6101145	6101345	0.430000	chr10	99612400	99612600	0.475000
chr13	43860310	43860510	0.280000	chr10	99615600	99615800	0.385000
chr1	79827377	79827577	0.285000	chr10	99619200	99619400	0.410000
chr19	37121010	37122410	0.390000	chr10	99620000	99621400	0.685000
chr7	33895680	33895880	0.410000	chr10	99630600	99630800	0.425000
chr8	23523778	23524778	0.505000	chr10	99658600	99659600	0.609000
chr4	2847234	2847434	0.480000	chr10	99660000	99660200	0.510000
chr14	40986084	40986884	0.386250	chr10	99667000	99667800	0.392500
chr17	65975021	65975221	0.340000	chr10	99674800	99675000	0.350000
chr8	121996266	121996466	0.425000	chr10	99681600	99681800	0.445000
chr5	152130254	152130454	0.425000	chr10	99682800	99683000	0.485000
chr12	33320370	33321170	0.380000	chr10	99685200	99686000	0.397500
chr4	115923203	115923403	0.405000	chr10	99692200	99692400	0.455000
chr5	67956390	67956790	0.350000	chr10	99708600	99709000	0.375000
chr15	82589474	82590274	0.405000	chr10	99710000	99710800	0.415000
chr4	115271064	115271264	0.355000	chr10	99711200	99711400	0.420000
chr5	61542290	61542490	0.465000	chr10	99732000	99732200	0.625000
chrY	19577346	19577746	0.502500	chr10	99732600	99733000	0.570000
chr9	112390823	112391023	0.425000	chr10	99766400	99766600	0.450000
chr15	5879896	5880096	0.000000	chr10	99776000	99776200	0.365000
chr17	62456321	62456521	0.525000	chr10	99778000	99778200	0.540000
chr6	54380457	54380657	0.360000	chr10	99815800	99816000	0.375000
chr1	240036340	240036540	0.350000	chr10	99827000	99827200	0.525000
chr12	83083894	83084294	0.355000	chr10	99845800	99846200	0.462500
chr7	81598164	81598364	0.310000	chr10	99870400	99870600	0.350000
chr9	34175238	34175438	0.450000	chr10	99892400	99892600	0.465000
chr4	116264122	116264322	0.375000	chr10	99927800	99928000	0.400000
chr3	81623204	81623404	0.440000	chr10	99982000	99982200	0.450000
chr8	29506101	29506301	0.420000	chr10	99983600	99983800	0.550000
chr2	73244228	73244428	0.490000	chr10	99994400	99994600	0.505000
chr4	25170746	25170946	0.490000	chr1	1000000	1000200	0.750000
chrX	20355125	20355325	0.315000	chr1	100028800	100029000	0.390000
chr8	60908348	60908548	0.395000	chr1	100034600	100034800	0.415000
chr13	81027408	81027608	0.340000	chr1	100037200	100037400	0.405000
chr10	21583759	21584159	0.510000	chr1	100037800	100038200	0.667500
chr16	79406226	79406626	0.480000	chr1	100038600	100039000	0.645000
chr6	91756127	91756727	0.323333	chr1	100039600	100040200	0.338333
chr14	43116889	43117489	0.270000	chr1	100047000	100047600	0.386667
chr7	8969892	8970092	0.365000	chr1	100048600	100048800	0.385000
chr7	135796392	135796592	0.375000	chr1	100050200	100050400	0.405000
chr15	3230392	3230592	0.000000	chr1	100051600	100051800	0.370000
chr9	65028963	65029163	0.000000	chr1	100061800	100062000	0.375000
chr17	19323398	19323598	0.410000	chr1	100077600	100077800	0.420000
chr19	8929836	8930036	0.490000	chr1	1000800	1001000	0.685000
chr2	146802461	146802861	0.352500	chr1	100099200	100099600	0.450000
chrX	79478641	79478841	0.345000	chr1	100100200	100100400	0.380000
chr8	54136591	54136791	0.390000	chr1	100103200	100103400	0.430000
chr8	76792157	76792557	0.332500	chr1	100130600	100131000	0.422500
chr8	119739279	119739479	0.375000	chr1	100131600	100131800	0.385000
chr17	73459095	73459895	0.485000	chr1	100132800	100133600	0.532500
chr5	2708014	2708214	0.360000	chr1	100152400	100152600	0.385000
chr16	73914664	73915064	0.497500	chr1	1001800	1002200	0.705000
chr3	12359883	12360083	0.435000	chr1	100184600	100184800	0.505000
chr11	38267555	38267955	0.320000	chr1	100217600	100218000	0.372500
chr1	55647194	55647394	0.465000	chr1	10022800	10023000	0.475000
chr10	23561748	23561948	0.290000	chr1	100244800	100245000	0.355000
chr2	50432514	50432714	0.390000	chr1	100246800	100247000	0.445000
chr5	38417616	38418216	0.460000	chr1	100249400	100250000	0.573333
chr5	99290576	99290776	0.385000	chr1	100253600	100253800	0.545000
chr17	40684059	40684859	0.510000	chr1	100265600	100266400	0.551250
chr1	107060438	107060638	0.300000	chr1	100278000	100278200	0.410000
chr3	193148837	193149237	0.450000	chr1	100289000	100289400	0.505000
chr11	76619194	76619394	0.485000	chr1	10029200	10029400	0.535000
chr21	42989046	42989246	0.385000	chr1	100292800	100293000	0.380000
chr6	147827166	147827366	0.400000	chr1	100299800	100300000	0.540000
chr7	112862561	112862761	0.455000	chr1	100320400	100320600	0.505000
chr1	149942933	149943333	0.437500	chr1	100323400	100323800	0.482500
chr13	16736418	16737018	0.403333	chr1	100325600	100326200	0.451667
chr9	27198744	27199144	0.460000	chr1	10032600	10033000	0.720000
chr5	83556320	83556520	0.385000	chr1	100328200	100328400	0.430000
chr15	94974647	94974847	0.525000	chr1	10033400	10033600	0.545000
chr2	85794141	85794341	0.410000	chr1	100335600	100335800	0.425000
chrY	3377697	3377897	0.320000	chr1	100338000	100338200	0.345000
chr7	73746308	73746508	0.420000	chr1	100340600	100340800	0.430000
chr20	22295298	22295498	0.405000	chr1	100342600	100342800	0.445000
chr5	145512966	145513166	0.445000	chr1	100344200	100344400	0.465000
chr1	245319058	245319258	0.420000	chr1	10034600	10034800	0.430000
chr1	22967222	22967422	0.465000	chr1	100346400	100346600	0.485000
chr11	25063989	25064189	0.290000	chr1	100347400	100347600	0.410000
chr16	74959914	74960114	0.345000	chr1	100348600	100348800	0.415000
chr11	56701202	56701402	0.385000	chr1	100349600	100349800	0.495000
chr11	120821849	120822449	0.458333	chr1	100351200	100351800	0.531667
chr10	16783455	16784455	0.424000	chr1	100352200	100353200	0.662000
chr7	20885446	20885646	0.375000	chr1	100354200	100354400	0.385000
chr2	175015753	175015953	0.420000	chr1	100355000	100355200	0.485000
chr20	4952572	4952772	0.390000	chr1	100358400	100358600	0.400000
chr6	46872701	46872901	0.445000	chr1	100359200	100359400	0.465000
chr2	143203794	143203994	0.380000	chr1	100360200	100360400	0.420000
chr6	11678989	11679789	0.358750	chr1	100360800	100361600	0.381250
chr17	59406117	59406717	0.461667	chr1	100362800	100363400	0.486667
chr14	31671949	31672149	0.295000	chr1	100364000	100364200	0.445000
chr6	47470697	47472297	0.385625	chr1	100364600	100366200	0.408750
chr11	61796470	61796670	0.445000	chr1	100367000	100367200	0.485000
chr12	45958284	45958484	0.300000	chr1	100367800	100368000	0.410000
chr5	168062698	168062898	0.410000	chr1	100386400	100386600	0.445000
chr11	121439701	121439901	0.320000	chr1	100390600	100390800	0.335000
chr4	40933959	40934159	0.490000	chr1	100391800	100392000	0.515000
chr17	29148239	29148439	0.435000	chr1	100396200	100396400	0.505000
chr2	162210819	162212019	0.375000	chr1	100396800	100398000	0.381667
chr3	137411891	137412091	0.405000	chr1	100400400	100400600	0.440000
chr7	23901583	23901783	0.355000	chr1	100403400	100403600	0.385000
chr6	17879537	17879737	0.370000	chr1	100407600	100407800	0.390000
chr9	1245022	1245222	0.325000	chr1	100413200	100413400	0.365000
chr14	40323912	40324112	0.415000	chr1	100414800	100415000	0.445000
chr13	36721688	36721888	0.395000	chr1	100424000	100424200	0.425000
chr7	11212411	11212611	0.460000	chr1	100440200	100440400	0.470000
chr18	29601746	29601946	0.380000	chr1	100441200	100441400	0.385000
chr17	32710967	32711167	0.375000	chr1	100441800	100442000	0.380000
chrX	27874475	27874675	0.390000	chr1	100444200	100444400	0.450000
chr3	12203573	12203773	0.325000	chr1	100445600	100445800	0.400000
chr4	144151961	144152161	0.405000	chr1	100448400	100448600	0.460000
chr13	26451775	26452175	0.307500	chr1	100452600	100453000	0.310000
chrX	112770472	112770672	0.315000	chr1	100455800	100456000	0.345000
chr16	38159753	38159953	0.385000	chr1	100459600	100459800	0.455000
chr7	147388877	147389077	0.475000	chr1	100461400	100461600	0.510000
chr14	72628489	72628689	0.400000	chr1	10046200	10046400	0.470000
chr13	91684948	91685148	0.445000	chr1	100463800	100464000	0.505000
chr14	61115275	61115475	0.410000	chr1	100483400	100483600	0.310000
chr9	127549917	127550517	0.583333	chr1	1005000	1005600	0.611667
chr17	53496158	53496358	0.395000	chr1	100517000	100517200	0.405000
chr22	31535688	31536088	0.380000	chr1	100523000	100523400	0.422500
chr4	103592058	103592258	0.360000	chr1	100531000	100531200	0.465000
chr5	175642348	175642748	0.377500	chr1	100535200	100535600	0.472500
chr14	83010793	83011193	0.365000	chr1	100536000	100536400	0.415000
chr8	96894343	96894543	0.410000	chr1	100538200	100538400	0.595000
chrY	7690463	7691263	0.611250	chr1	100539400	100540200	0.753750
chr2	31611085	31611285	0.345000	chr1	100543800	100544000	0.470000
chr12	78460814	78461414	0.383333	chr1	10055800	10056400	0.391667
chr14	44543239	44543439	0.375000	chr1	10057400	10057600	0.455000
chr2	25578809	25579009	0.240000	chr1	100585200	100585400	0.340000
chr13	31899252	31899852	0.401667	chr1	100597000	100597600	0.423333
chr9	128317775	128317975	0.405000	chr1	100606600	100606800	0.410000
chr1	192881073	192881273	0.375000	chr1	100614200	100614400	0.385000
chrX	75775191	75775391	0.370000	chr1	100627200	100627400	0.375000
chr12	129075752	129075952	0.440000	chr1	100628800	100629000	0.465000
chr13	50528568	50528768	0.350000	chr1	100631400	100631600	0.415000
chr4	58572769	58572969	0.480000	chr1	10065400	10065600	0.510000
chr5	90373891	90374291	0.360000	chr1	10067000	10067400	0.352500
chr12	91228705	91229105	0.405000	chr1	100683600	100684000	0.465000
chr5	149051691	149051891	0.380000	chr1	100687400	100687600	0.390000
chr18	48597021	48597421	0.490000	chr1	100713000	100713400	0.502500
chr1	149548637	149548837	0.355000	chr1	100714800	100715000	0.380000
chr13	77950718	77950918	0.390000	chr1	10074400	10074600	0.535000
chr4	50314073	50314273	0.410000	chr1	10075400	10075600	0.490000
chr1	64832689	64832889	0.375000	chr1	100760600	100760800	0.395000
chr9	50477037	50477237	0.000000	chr1	100767400	100767600	0.270000
chr12	43298466	43298666	0.345000	chr1	100785600	100785800	0.410000
chr15	31385709	31385909	0.425000	chr1	100787000	100787200	0.465000
chr21	17049974	17050174	0.325000	chr1	100815000	100815200	0.395000
chr1	19468206	19468406	0.360000	chr1	100816200	100816400	0.370000
chr21	17105523	17105723	0.530000	chr1	100820400	100820600	0.540000
chr15	62347496	62347696	0.445000	chr1	100835200	100835400	0.465000
chr1	71256727	71257127	0.325000	chr1	100866400	100866800	0.347500
chr10	24055191	24055591	0.350000	chr1	100882800	100883200	0.380000
chr3	8532440	8533440	0.513000	chr1	100894600	100895600	0.521000
chr1	247052446	247052646	0.450000	chr1	100896000	100896200	0.705000
chr13	66860689	66861089	0.415000	chr1	100896600	100897000	0.485000
chr9	10228753	10228953	0.230000	chr1	100898200	100898400	0.340000
chr2	101055472	101055672	0.405000	chr1	100921200	100921400	0.335000
chr1	237986650	237986850	0.325000	chr1	100925000	100925200	0.355000
chr12	69485715	69486115	0.347500	chr1	100927400	100927800	0.427500
chr4	143220338	143220538	0.435000	chr1	100928200	100928400	0.475000
chr9	72512379	72512579	0.290000	chr1	100930600	100930800	0.310000
chr1	51867248	51867448	0.340000	chr1	100942000	100942200	0.385000
chr5	230370	230570	0.535000	chr1	100949600	100949800	0.570000
chr6	140744502	140744702	0.370000	chr1	100979800	100980000	0.380000
chr10	27313426	27313826	0.372500	chr1	100995600	100996000	0.377500
chr13	4777516	4777716	0.000000	chr1	101000600	101000800	0.360000
chr4	52860796	52860996	0.370000	chr1	101002600	101002800	0.415000
chr11	41798895	41799095	0.350000	chr1	101004200	101004400	0.365000
chr4	61614250	61614850	0.346667	chr1	101004800	101005400	0.335000
chrX	140270986	140271186	0.370000	chr1	101022400	101022600	0.375000
chr2	101093439	101094639	0.479167	chr1	101025200	101026400	0.530833
chrX	82525218	82525418	0.355000	chr1	101027400	101027600	0.465000
chr11	111438668	111438868	0.465000	chr1	101031000	101031200	0.490000
chr9	75371712	75371912	0.365000	chr1	101043800	101044000	0.465000
chr12	85887627	85887827	0.330000	chr1	101051000	101051200	0.370000
chr4	30474728	30474928	0.375000	chr1	101051800	101052000	0.400000
chr1	75084733	75084933	0.280000	chr1	101060200	101060400	0.350000
chr5	21422690	21422890	0.270000	chr1	101071600	101071800	0.390000
chr17	72572784	72572984	0.525000	chr1	10107600	10107800	0.550000
chrX	84144948	84145148	0.345000	chr1	101079400	101079600	0.410000
chr10	5905413	5905613	0.420000	chr1	101081600	101081800	0.490000
chr18	25054639	25054839	0.300000	chr1	101089800	101090000	0.340000
chr1	59884028	59884628	0.336667	chr1	101107800	101108400	0.380000
chr15	45834549	45834749	0.410000	chr1	101112200	101112400	0.440000
chr5	73788094	73788294	0.285000	chr1	101119400	101119600	0.375000
chr21	19374121	19374521	0.220000	chr1	101122400	101122800	0.330000
chr1	233246498	233246898	0.427500	chr1	101128200	101128600	0.437500
chrX	98129585	98129785	0.345000	chr1	101129000	101129200	0.360000
chr4	159906	160306	0.395000	chr1	101130000	101130400	0.397500
chr1	191317303	191317903	0.360000	chr1	101136800	101137400	0.381667
chr7	11066848	11067048	0.330000	chr1	101145200	101145400	0.410000
chr11	40085775	40085975	0.390000	chr1	101165600	101165800	0.410000
chr8	109528658	109529258	0.343333	chr1	101178800	101179400	0.356667
chr1	97134245	97134445	0.365000	chr1	101187400	101187600	0.370000
chr1	228746664	228746864	0.450000	chr1	101193800	101194000	0.505000
chr21	29038292	29038492	0.305000	chr1	101222000	101222200	0.355000
chr20	3290349	3290549	0.320000	chr1	101228600	101228800	0.315000
chrX	69293623	69295823	0.489545	chr1	101235400	101237600	0.536818
chr10	123037039	123037239	0.545000	chr1	101238000	101238200	0.595000
chr7	159218082	159218682	0.431667	chr1	101238800	101239400	0.550000
chr18	48024084	48024284	0.555000	chr1	101239800	101240000	0.560000
chr4	179827449	179827649	0.395000	chr1	101245600	101245800	0.410000
chr15	21536296	21536696	0.370000	chr1	101247800	101248200	0.395000
chr6	168334869	168335269	0.412500	chr1	101254000	101254400	0.417500
chr16	3932846	3933046	0.485000	chr1	101258000	101258200	0.545000
chr10	56561143	56561343	0.320000	chr1	101259800	101260000	0.340000
chr2	118868943	118869143	0.405000	chr1	101262800	101263000	0.460000
chr3	180762732	180762932	0.435000	chr1	101264800	101265000	0.450000
chr4	130896805	130897005	0.345000	chr1	101275800	101276000	0.390000
chr9	41214797	41215197	0.347500	chr1	101276800	101277200	0.355000
chr18	63711268	63711468	0.360000	chr1	101278200	101278400	0.420000
chr4	41100561	41100761	0.380000	chr1	101279000	101279200	0.420000
chr3	121129950	121130150	0.360000	chr1	101281800	101282000	0.365000
chr2	115555836	115556036	0.370000	chr1	101283600	101283800	0.470000
chr12	60978395	60978595	0.305000	chr1	101284200	101284400	0.450000
chr1	78156570	78156770	0.245000	chr1	101286000	101286200	0.385000
chrX	152800627	152801027	0.382500	chr1	101288400	101288800	0.395000
chr10	103816078	103816278	0.395000	chr1	101291000	101291200	0.430000
chrX	28657682	28657882	0.440000	chr1	101291800	101292000	0.460000
chr14	52075673	52076273	0.401667	chr1	101293400	101294000	0.440000
chr2	115442753	115442953	0.375000	chr1	101298800	101299000	0.390000
chr1	176287312	176287512	0.430000	chr1	101308000	101308200	0.485000
chr4	171999916	172000116	0.335000	chr1	101309000	101309200	0.480000
chr15	98083022	98083622	0.505000	chr1	101309600	101310200	0.546667
chr9	12732073	12732273	0.370000	chr1	101310600	101310800	0.405000
chr6	91585812	91586012	0.245000	chr1	101311600	101311800	0.415000
chr1	28378940	28379340	0.477500	chr1	101312200	101312600	0.500000
chrX	60512678	60513078	0.412500	chr1	1013200	1013600	0.590000
chr11	106137120	106137320	0.320000	chr1	101332000	101332200	0.385000
chr8	38621038	38621238	0.335000	chr1	101338000	101338200	0.380000
chr6	63556553	63556753	0.370000	chr1	101338800	101339000	0.445000
chrY	24851494	24851694	0.430000	chr1	101357600	101357800	0.445000
chr5	174342576	174342976	0.417500	chr1	101371200	101371600	0.440000
chr6	153725381	153725581	0.390000	chr1	101380000	101380200	0.420000
chr6	23520998	23521598	0.421667	chr1	101389000	101389600	0.436667
chr13	16112266	16113066	0.382500	chr1	101407800	101408600	0.392500
chr1	217078811	217079011	0.420000	chr1	101410400	101410600	0.495000
chr12	14658186	14658586	0.377500	chr1	101436200	101436600	0.335000
chr4	162628088	162628288	0.500000	chr1	1014400	1014600	0.630000
chr11	114358482	114358682	0.455000	chr1	101454000	101454200	0.460000
chr6	17714081	17714281	0.335000	chr1	101474200	101474400	0.375000
chr2	82413483	82413683	0.335000	chr1	10148200	10148400	0.415000
chr9	18896508	18897308	0.545000	chr1	1015000	1015800	0.618750
chr6	9353282	9353482	0.340000	chr1	101506600	101506800	0.360000
chr8	25071713	25071913	0.495000	chr1	101520400	101520600	0.500000
chr21	17421127	17421327	0.455000	chr1	10153000	10153200	0.520000
chr8	104107066	104107266	0.395000	chr1	101567600	101567800	0.415000
chr21	32428707	32428907	0.330000	chr1	101606000	101606200	0.335000
chr20	18389114	18389314	0.480000	chr1	1016200	1016400	0.490000
chr8	37882704	37883304	0.450000	chr1	1017600	1018200	0.476667
chr8	78123348	78123748	0.350000	chr1	101781400	101781800	0.427500
chr1	88475511	88475711	0.335000	chr1	101820200	101820400	0.400000
chr9	126227224	126228624	0.587857	chr1	1019400	1020800	0.798571
chr20	1243173	1243373	0.335000	chr1	101993000	101993200	0.405000
chr12	4021983	4022183	0.475000	chr1	101997000	101997200	0.575000
chr8	136170429	136170629	0.280000	chr1	102050600	102050800	0.390000
chr1	48716834	48717034	0.450000	chr1	10208600	10208800	0.505000
chr14	46760228	46760828	0.470000	chr1	10210000	10210600	0.700000
chr10	21133095	21133695	0.403333	chr1	10211000	10211600	0.663333
chr4	90444262	90444462	0.340000	chr1	10212000	10212200	0.450000
chr1	5080055	5080655	0.423333	chr1	1021200	1021800	0.668333
chr12	103068084	103068284	0.360000	chr1	102191800	102192000	0.430000
chr5	137350720	137350920	0.445000	chr1	1022800	1023000	0.665000
chr10	77256996	77257596	0.426667	chr1	1023800	1024400	0.661667
chr15	82617393	82617593	0.385000	chr1	10251800	10252000	0.395000
chr9	34765670	34765870	0.360000	chr1	10253800	10254000	0.415000
chrX	146345690	146345890	0.560000	chr1	102550800	102551000	0.590000
chr2	162124900	162125100	0.480000	chr1	102660600	102660800	0.495000
chr10	25082380	25082580	0.460000	chr1	1027200	1027400	0.585000
chr2	12017463	12017663	0.390000	chr1	10308000	10308200	0.445000
chr3	66249077	66249277	0.365000	chr1	103106400	103106600	0.415000
chr6	82271746	82271946	0.535000	chr1	103107000	103107200	0.595000
chr3	156509690	156509890	0.395000	chr1	103162400	103162600	0.415000
chr11	49960320	49960520	0.585000	chr1	1033000	1033200	0.730000
chr4	916823	917023	0.415000	chr1	10338200	10338400	0.440000
chr22	29684431	29684831	0.392500	chr1	10339800	10340200	0.450000
chr3	171884414	171884614	0.395000	chr1	103401600	103401800	0.500000
chr1	155413938	155414138	0.300000	chr1	103509400	103509600	0.325000
chr14	29828509	29828709	0.315000	chr1	103515000	103515200	0.380000
chr6	15994556	15994756	0.415000	chr1	103517600	103517800	0.440000
chr1	14534741	14535541	0.493750	chr1	103525200	103526000	0.590000
chr21	39184377	39184577	0.375000	chr1	103526400	103526600	0.400000
chr17	29643724	29643924	0.500000	chr1	103529800	103530000	0.575000
chr5	126394948	126395148	0.290000	chr1	103562000	103562200	0.320000
chr11	67687994	67688194	0.470000	chr1	10377400	10377600	0.520000
chr8	134375236	134375636	0.437500	chr1	10378400	10378800	0.510000
chr4	84813078	84813278	0.365000	chr1	103812000	103812200	0.340000
chr3	39681152	39681352	0.355000	chr1	103813800	103814000	0.360000
chr1	62673858	62674058	0.445000	chr1	1038800	1039000	0.585000
chr5	143245365	143245765	0.387500	chr1	10388200	10388600	0.417500
chr5	120710576	120710976	0.357500	chr1	103941200	103941600	0.380000
chr7	68593872	68594072	0.535000	chr1	1039600	1039800	0.565000
chr12	47790655	47791255	0.606667	chr1	10398600	10399200	0.688333
chr1	241786135	241786535	0.422500	chr1	10399600	10400000	0.555000
chr5	126395877	126396077	0.335000	chr1	10400600	10400800	0.345000
chr5	138670604	138670804	0.485000	chr1	104057400	104057600	0.500000
chrX	154327891	154328291	0.515000	chr1	1040600	1041000	0.750000
chr11	73101944	73102144	0.365000	chr1	104125400	104125600	0.375000
chr14	92331926	92332126	0.440000	chr1	104126000	104126200	0.525000
chr13	76187022	76187222	0.410000	chr1	104132400	104132600	0.440000
chr12	57795227	57795427	0.490000	chr1	10415400	10415600	0.520000
chr6	116884622	116884822	0.460000	chr1	104247600	104247800	0.480000
chr11	17041876	17042076	0.470000	chr1	10426000	10426200	0.515000
chr5	40566208	40566408	0.420000	chr1	10428200	10428400	0.445000
chrY	56934612	56934812	0.350000	chr1	104294400	104294600	0.400000
chr14	17131670	17133070	0.385000	chr1	10430000	10431400	0.617143
chrX	128563659	128563859	0.440000	chr1	104301400	104301600	0.490000
chrY	7032057	7032457	0.440000	chr1	10438600	10439000	0.447500
chr10	99111271	99111471	0.340000	chr1	104468400	104468600	0.445000
chr12	97307590	97307790	0.440000	chr1	10459200	10459400	0.470000
chr15	38857362	38857562	0.475000	chr1	104593000	104593200	0.480000
chr14	28220183	28220383	0.320000	chr1	104593600	104593800	0.330000
chr1	120904633	120904833	0.340000	chr1	104636600	104636800	0.410000
chr11	29713338	29713538	0.435000	chr1	10472600	10472800	0.455000
chr11	81252459	81252659	0.520000	chr1	10473200	10473400	0.525000
chr10	86216144	86216344	0.420000	chr1	10474200	10474400	0.430000
chr1	165028527	165029527	0.417000	chr1	10474800	10475800	0.631000
chr3	153058265	153058465	0.395000	chr1	104760000	104760200	0.400000
chr6	107312290	107312490	0.455000	chr1	104765200	104765400	0.460000
chr1	91346987	91347187	0.415000	chr1	10484600	10484800	0.505000
chr10	130845915	130846115	0.540000	chr1	104878600	104878800	0.570000
chr11	125771153	125771753	0.463333	chr1	10494800	10495400	0.495000
chr2	80789166	80789366	0.350000	chr1	104991800	104992000	0.380000
chrX	31716550	31716750	0.265000	chr1	10507600	10507800	0.500000
chr1	168995593	168995993	0.367500	chr1	105102400	105102800	0.455000
chr4	116979966	116980166	0.370000	chr1	10511000	10511200	0.475000
chr6	37514827	37515027	0.575000	chr1	105137600	105137800	0.625000
chr2	182837436	182837836	0.392500	chr1	10515600	10516000	0.442500
chr5	34007282	34007482	0.505000	chr1	10517200	10517400	0.525000
chr2	129923826	129924026	0.500000	chr1	10519200	10519400	0.515000
chr6	58646175	58646375	0.405000	chr1	10525400	10525600	0.445000
chr16	81139808	81140008	0.445000	chr1	10530400	10530600	0.665000
chr10	26472195	26472395	0.395000	chr1	105321600	105321800	0.370000
chr3	55117513	55117713	0.405000	chr1	105383600	105383800	0.535000
chr7	97058960	97059160	0.375000	chr1	105384200	105384400	0.500000
chr20	14005952	14006352	0.367500	chr1	105427600	105428000	0.432500
chr1	70929126	70929326	0.345000	chr1	10544400	10544600	0.400000
chr14	31248111	31248911	0.533750	chr1	10556000	10556800	0.546250
chr12	87602328	87602728	0.377500	chr1	105585800	105586200	0.395000
chr4	82572128	82572328	0.415000	chr1	105830600	105830800	0.430000
chr7	140270178	140270378	0.445000	chr1	1058400	1058600	0.660000
chr7	84305354	84305754	0.317500	chr1	105874600	105875000	0.332500
chr8	139036293	139036493	0.465000	chr1	105914400	105914600	0.575000
chr3	193436569	193437169	0.533333	chr1	1059200	1059800	0.773333
chrX	57022357	57022557	0.365000	chr1	106056200	106056400	0.380000
chr4	103896047	103896247	0.440000	chr1	1062600	1062800	0.615000
chr14	30700302	30700502	0.435000	chr1	10631200	10631400	0.620000
chr17	27327980	27328780	0.497500	chr1	1063800	1064600	0.690000
chr2	120283165	120283365	0.420000	chr1	106413000	106413200	0.455000
chr4	143386036	143386236	0.440000	chr1	10644600	10644800	0.555000
chr5	37818197	37818397	0.465000	chr1	10646400	10646600	0.560000
chr1	53535425	53535625	0.610000	chr1	10649000	10649200	0.620000
chr7	74943284	74944084	0.511250	chr1	10651400	10652200	0.606250
chr9	36565649	36566049	0.480000	chr1	1065400	1065800	0.557500
chr20	23736633	23736833	0.515000	chr1	1066800	1067000	0.660000
chr7	105636089	105636289	0.520000	chr1	10679600	10679800	0.615000
chr11	74506828	74507628	0.523750	chr1	1068000	1068800	0.675000
chr16	27062671	27062871	0.565000	chr1	10690600	10690800	0.610000
chr13	86166054	86166454	0.487500	chr1	10692400	10692800	0.622500
chr21	42542295	42543695	0.525000	chr1	10693600	10695000	0.717857
chr10	8116160	8116960	0.470000	chr1	1069400	1070200	0.700000
chr2	197251670	197251870	0.370000	chr1	107017600	107017800	0.440000
chr12	3196166	3196366	0.530000	chr1	107044800	107045000	0.730000
chr4	6067515	6068915	0.493571	chr1	107056600	107058000	0.647857
chr21	15286028	15286228	0.300000	chr1	107135600	107135800	0.440000
chr1	37878515	37878915	0.450000	chr1	107140000	107140400	0.612500
chr7	51289750	51289950	0.435000	chr1	107141200	107141400	0.835000
chr22	36313185	36314185	0.544000	chr1	10716600	10717600	0.546000
chr1	123350096	123350296	0.365000	chr1	107292000	107292200	0.375000
chr20	14506494	14506694	0.400000	chr1	1074200	1074400	0.605000
chr1	82351240	82351440	0.435000	chr1	107430800	107431000	0.465000
chr7	134297260	134297460	0.330000	chr1	107434400	107434600	0.375000
chr7	115336484	115337684	0.355833	chr1	107450800	107452000	0.385000
chr17	46379389	46379589	0.330000	chr1	107475000	107475200	0.390000
chr9	72424676	72424876	0.495000	chr1	107480800	107481000	0.540000
chr20	2283779	2283979	0.405000	chr1	107529600	107529800	0.440000
chr13	77077720	77077920	0.290000	chr1	107533600	107533800	0.365000
chr5	38546397	38546597	0.320000	chr1	107535200	107535400	0.505000
chr8	27441073	27441273	0.385000	chr1	107536400	107536600	0.450000
chr9	102135741	102135941	0.480000	chr1	107545400	107545600	0.505000
chr19	17796329	17796729	0.597500	chr1	10756000	10756400	0.667500
chr19	24602959	24603159	0.400000	chr1	107591000	107591200	0.415000
chr1	124807235	124807435	0.445000	chr1	107633600	107633800	0.465000
chr2	141320026	141320226	0.320000	chr1	107640400	107640600	0.385000
chrY	11391239	11391639	0.395000	chr1	107643800	107644200	0.422500
chr4	146735733	146735933	0.390000	chr1	107649000	107649200	0.400000
chr17	72801434	72801634	0.460000	chr1	107670200	107670400	0.475000
chr15	24431748	24431948	0.265000	chr1	107673000	107673200	0.300000
chr19	40230928	40231128	0.425000	chr1	10768600	10768800	0.670000
chr7	70340655	70340855	0.375000	chr1	107693800	107694000	0.455000
chr20	4651497	4651697	0.410000	chr1	107697000	107697200	0.460000
chr18	28975524	28975724	0.370000	chr1	107739200	107739400	0.370000
chr12	84989471	84989671	0.280000	chr1	107750400	107750600	0.405000
chrX	53886129	53886329	0.295000	chr1	107755400	107755600	0.340000
chr14	74632882	74633082	0.460000	chr1	107777400	107777600	0.500000
chr5	155589890	155590090	0.375000	chr1	107782400	107782600	0.340000
chr18	55817937	55818537	0.348333	chr1	107786200	107786800	0.373333
chr2	132898954	132899154	0.385000	chr1	107790600	107790800	0.400000
chr20	34815269	34816069	0.393750	chr1	107795600	107796400	0.420000
chr5	13845547	13845747	0.315000	chr1	107802800	107803000	0.335000
chr2	67398662	67398862	0.305000	chr1	107804200	107804400	0.345000
chrX	140645486	140645686	0.445000	chr1	107825000	107825200	0.380000
chr7	45313276	45313476	0.295000	chr1	107829400	107829600	0.315000
chr15	67811712	67811912	0.550000	chr1	107835400	107835600	0.560000
chr13	105468214	105468414	0.370000	chr1	107838200	107838400	0.375000
chr8	4467444	4467644	0.335000	chr1	107840800	107841000	0.385000
chr2	42895026	42896026	0.499000	chr1	107844000	107845000	0.546000
chr6	38395490	38395890	0.442500	chr1	107862000	107862400	0.467500
chr3	159138671	159138871	0.340000	chr1	107877200	107877400	0.385000
chr9	74655295	74655495	0.440000	chr1	107877800	107878000	0.470000
chr4	130719157	130719557	0.340000	chr1	107879200	107879600	0.347500
chr18	75481764	75481964	0.380000	chr1	107883600	107883800	0.395000
chr19	42443518	42443718	0.585000	chr1	10788800	10789000	0.645000
chr12	40281395	40281595	0.235000	chr1	107894600	107894800	0.310000
chr8	92333756	92333956	0.435000	chr1	107897600	107897800	0.495000
chr6	95239731	95239931	0.355000	chr1	107900200	107900400	0.375000
chr10	11692976	11693176	0.500000	chr1	107914200	107914400	0.520000
chr11	89671032	89671432	0.347500	chr1	107920000	107920400	0.365000
chr8	69253527	69253727	0.390000	chr1	107935600	107935800	0.490000
chr2	192431411	192432211	0.386250	chr1	107936600	107937400	0.447500
chr9	91178993	91179193	0.610000	chr1	10794000	10794200	0.675000
chr9	115705285	115705485	0.275000	chr1	107941200	107941400	0.405000
chrX	88105837	88106037	0.430000	chr1	107950600	107950800	0.500000
chr15	93577712	93577912	0.405000	chr1	107954800	107955000	0.425000
chr15	34531786	34532586	0.510000	chr1	1079600	1080400	0.683750
chr4	83499693	83500493	0.447500	chr1	107963600	107964400	0.496250
chr2	219627250	219627450	0.690000	chr1	107965000	107965200	0.820000
chr5	60370815	60371015	0.440000	chr1	107965600	107965800	0.560000
chr8	75748230	75748430	0.365000	chr1	108016600	108016800	0.470000
chr13	18286947	18287147	0.480000	chr1	108029200	108029400	0.510000
chr6	116010540	116010740	0.365000	chr1	108039000	108039200	0.405000
chr8	5001668	5002068	0.417500	chr1	108041600	108042000	0.427500
chr8	103065712	103065912	0.460000	chr1	108043800	108044000	0.490000
chr6	9924810	9925010	0.520000	chr1	10804400	10804600	0.615000
chr11	11008310	11008510	0.405000	chr1	108045400	108045600	0.470000
chr5	153628097	153628297	0.450000	chr1	108049000	108049200	0.465000
chr2	125514559	125514759	0.435000	chr1	108049600	108049800	0.495000
chr3	40594156	40594356	0.420000	chr1	108050200	108050400	0.495000
chrY	17294735	17294935	0.385000	chr1	108051000	108051200	0.470000
chr1	106990763	106990963	0.385000	chr1	108053400	108053600	0.485000
chr18	16791314	16791514	0.405000	chr1	108057600	108057800	0.490000
chr7	8874097	8874297	0.370000	chr1	108063800	108064000	0.410000
chrX	134123991	134124191	0.400000	chr1	108072400	108072600	0.450000
chr4	34649425	34649625	0.385000	chr1	108075200	108075400	0.415000
chr12	60915592	60915992	0.372500	chr1	108078000	108078400	0.402500
chr20	52247560	52247760	0.580000	chr1	108079800	108080000	0.595000
chr2	174379625	174379825	0.405000	chr1	108080600	108080800	0.440000
chr3	74773946	74774146	0.410000	chr1	108082800	108083000	0.485000
chr4	152272607	152272807	0.465000	chr1	1081000	1081200	0.690000
chr18	78600741	78600941	0.505000	chr1	108107800	108108000	0.545000
chr5	124103823	124104023	0.435000	chr1	108114400	108114600	0.540000
chr2	220284405	220284605	0.385000	chr1	108118600	108118800	0.395000
chr2	240479854	240480254	0.542500	chr1	108121400	108121800	0.615000
chr5	149793528	149793728	0.515000	chr1	108125600	108125800	0.535000
chr8	33831728	33832528	0.401250	chr1	108130800	108131600	0.481250
chr14	99403103	99403503	0.490000	chr1	108139600	108140000	0.495000
chr13	75874571	75874771	0.310000	chr1	108141800	108142000	0.330000
chr4	188490533	188490733	0.420000	chr1	108152800	108153000	0.445000
chr20	52294127	52294327	0.420000	chr1	108159600	108159800	0.510000
chr3	26394782	26395582	0.277500	chr1	108190200	108191000	0.397500
chr11	30253505	30253705	0.335000	chr1	108199200	108199400	0.455000
chr3	126310604	126311204	0.551667	chr1	108199800	108200400	0.748333
chr3	133777867	133778067	0.435000	chr1	108200800	108201000	0.495000
chr14	23547483	23547883	0.482500	chr1	108209000	108209400	0.552500
chr15	66287402	66287602	0.300000	chr1	108214800	108215000	0.360000
chr1	53059158	53059358	0.435000	chr1	108232400	108232600	0.535000
chr8	106974545	106974745	0.405000	chr1	108235400	108235600	0.445000
chr22	12130645	12130845	0.350000	chr1	108239000	108239200	0.505000
chr2	191292194	191292394	0.400000	chr1	108240400	108240600	0.405000
chr11	97281546	97281746	0.330000	chr1	108268600	108268800	0.320000
chr4	132002945	132003145	0.270000	chr1	108269200	108269400	0.385000
chr1	118406762	118406962	0.415000	chr1	108270000	108270200	0.475000
chr12	99825398	99826198	0.320000	chr1	108271000	108271800	0.298750
chr11	134611312	134611712	0.547500	chr1	108272800	108273200	0.692500
chr5	138488959	138489359	0.482500	chr1	108273600	108274000	0.500000
chr5	124009098	124009498	0.267500	chr1	108274600	108275000	0.335000
chr3	94902848	94903448	0.293333	chr1	108275600	108276200	0.326667
chr22	47223200	47223400	0.365000	chr1	108277000	108277200	0.315000
chrX	145259628	145259828	0.470000	chr1	108327800	108328000	0.525000
chr12	52191853	52192053	0.675000	chr1	10836000	10836200	0.715000
chr2	64077494	64077694	0.470000	chr1	108380600	108380800	0.510000
chr10	53987367	53987567	0.285000	chr1	108417200	108417400	0.320000
chr19	38604226	38604426	0.385000	chr1	108418200	108418400	0.330000
chr15	36249061	36250061	0.328000	chr1	108418800	108419800	0.332000
chr7	6159299	6161099	0.505000	chr1	108420200	108422000	0.568889
chr4	87765423	87765823	0.285000	chr1	108423000	108423400	0.332500
chr5	97674459	97675659	0.355000	chr1	108424200	108425400	0.379167
chr13	58142730	58142930	0.420000	chr1	108455000	108455200	0.495000
chr9	20910798	20911198	0.350000	chr1	108458600	108459000	0.430000
chr8	132465021	132465221	0.425000	chr1	108461800	108462000	0.515000
chr6	14779230	14779630	0.377500	chr1	108488400	108488800	0.480000
chr5	122222820	122223020	0.585000	chr1	108489200	108489400	0.815000
chr3	63759501	63759701	0.455000	chr1	108505200	108505400	0.460000
chr15	14768414	14769014	0.000000	chr1	108512600	108513200	0.315000
chrY	5711697	5711897	0.420000	chr1	108517600	108517800	0.480000
chr3	51611857	51612057	0.430000	chr1	108531800	108532000	0.445000
chr9	120894878	120895078	0.525000	chr1	108533800	108534000	0.555000
chr2	25657706	25658306	0.425000	chr1	108535400	108536000	0.435000
chrX	93735093	93735293	0.355000	chr1	108537000	108537200	0.420000
chr7	103345230	103345430	0.320000	chr1	108538000	108538200	0.380000
chr8	58352131	58352531	0.320000	chr1	108551400	108551800	0.357500
chr8	35638423	35638623	0.405000	chr1	108554800	108555000	0.480000
chr10	104905084	104905484	0.412500	chr1	108556400	108556800	0.457500
chr6	168904423	168904623	0.375000	chr1	108557400	108557600	0.480000
chr2	113746718	113747318	0.463333	chr1	108559400	108560000	0.475000
chr1	172932452	172932652	0.480000	chr1	108561000	108561200	0.595000
chr13	67480451	67480651	0.410000	chr1	108561800	108562000	0.570000
chr13	97408246	97408446	0.330000	chr1	108564000	108564200	0.345000
chr8	71969512	71969712	0.365000	chr1	108570200	108570400	0.460000
chr6	123974014	123974214	0.325000	chr1	108584400	108584600	0.330000
chr8	76357030	76357230	0.370000	chr1	108586200	108586400	0.380000
chr11	89672087	89672287	0.230000	chr1	108591000	108591200	0.345000
chrX	36068858	36069058	0.400000	chr1	108592000	108592200	0.415000
chr6	131402344	131402544	0.340000	chr1	108615600	108615800	0.415000
chr5	118464490	118464690	0.305000	chr1	108617200	108617400	0.400000
chr5	127524615	127525015	0.437500	chr1	108640200	108640600	0.477500
chr2	180609557	180609757	0.400000	chr1	108643600	108643800	0.410000
chr7	46120411	46120611	0.440000	chr1	108645000	108645200	0.460000
chr3	180671312	180671712	0.472500	chr1	108645600	108646000	0.495000
chr4	41398711	41399111	0.407500	chr1	108646800	108647200	0.465000
chr15	59481297	59481497	0.295000	chr1	108653600	108653800	0.360000
chr9	52750045	52750245	0.000000	chr1	108657400	108657600	0.375000
chr7	11620548	11621548	0.365000	chr1	108660600	108661600	0.641000
chr9	93181305	93181505	0.495000	chr1	108671200	108671400	0.500000
chr10	6218654	6218854	0.510000	chr1	10867200	10867400	0.805000
chr11	53049840	53050040	0.410000	chr1	108676400	108676600	0.495000
chr22	23244090	23244290	0.450000	chr1	108678800	108679000	0.480000
chr12	126910076	126910276	0.375000	chr1	108686600	108686800	0.390000
chr13	50086521	50086721	0.420000	chr1	108690200	108690400	0.450000
chr14	102483659	102485059	0.512857	chr1	108692200	108693600	0.604286
chr8	128889118	128889318	0.365000	chr1	108700000	108700200	0.385000
chr6	95431757	95431957	0.375000	chr1	108701600	108701800	0.400000
chr3	110179129	110179729	0.355000	chr1	108702600	108703200	0.401667
chrY	42640492	42641092	0.000000	chr1	108703600	108704200	0.401667
chr2	202260840	202261040	0.545000	chr1	108709200	108709400	0.560000
chr5	125209826	125210026	0.490000	chr1	108720000	108720200	0.495000
chr11	67137634	67138034	0.475000	chr1	10873200	10873600	0.585000
chr7	795948	797148	0.426667	chr1	108746400	108747600	0.609167
chr8	73985725	73985925	0.275000	chr1	108748000	108748200	0.280000
chr14	68177871	68178071	0.450000	chr1	108816400	108816600	0.455000
chr6	45681831	45682031	0.450000	chr1	108828200	108828400	0.540000
chr22	45568666	45569066	0.510000	chr1	108830400	108830800	0.585000
chr8	55547699	55547899	0.390000	chr1	108851000	108851200	0.465000
chr1	72044627	72045027	0.325000	chr1	108852600	108853000	0.405000
chr1	168307808	168308008	0.330000	chr1	108863000	108863200	0.375000
chr20	12714561	12714761	0.490000	chr1	108876800	108877000	0.715000
chr3	46657730	46657930	0.430000	chr1	108877600	108877800	0.440000
chr21	3187823	3188023	0.000000	chr1	108881400	108881600	0.300000
chr9	21897589	21898189	0.393333	chr1	108889400	108890000	0.411667
chr7	150244438	150244638	0.345000	chr1	108896200	108896400	0.370000
chr12	93652957	93653157	0.265000	chr1	108898200	108898400	0.305000
chr4	19235134	19235334	0.485000	chr1	108912600	108912800	0.560000
chr5	138885212	138885412	0.340000	chr1	108913200	108913400	0.360000
chr15	85129001	85129201	0.340000	chr1	108913800	108914000	0.340000
chr4	124472660	124473060	0.422500	chr1	108956800	108957200	0.462500
chr3	33472979	33473379	0.432500	chr1	108962000	108962400	0.467500
chr10	54307307	54307707	0.367500	chr1	108963200	108963600	0.700000
chr18	26612586	26612986	0.422500	chr1	108964000	108964400	0.427500
chr9	71193509	71193709	0.315000	chr1	109025800	109026000	0.410000
chr1	2387032	2387232	0.580000	chr1	10903800	10904000	0.585000
chrX	1829180	1829780	0.478333	chr1	109041000	109041600	0.606667
chr8	2000275	2000475	0.570000	chr1	109042000	109042200	0.705000
chr3	101722097	101722297	0.480000	chr1	10905000	10905200	0.490000
chr12	68149809	68150209	0.430000	chr1	109074200	109074600	0.437500
chr3	97139546	97139746	0.435000	chr1	109076000	109076200	0.620000
chr8	32579521	32580121	0.391667	chr1	109079200	109079800	0.375000
chr7	25307232	25307432	0.425000	chr1	109084000	109084200	0.445000
chr6	58891812	58892612	0.410000	chr1	109084600	109085400	0.481250
chr13	98753348	98753548	0.390000	chr1	109089400	109089600	0.500000
chr8	35941217	35941817	0.413333	chr1	109090200	109090800	0.570000
chr7	112535049	112535449	0.397500	chr1	109091800	109092200	0.375000
chr3	13619760	13619960	0.570000	chr1	109100000	109100200	0.620000
chr1	2262314	2262514	0.595000	chr1	10910000	10910200	0.680000
chr5	179539003	179540203	0.457500	chr1	109100600	109101800	0.535000
chr20	63603876	63604476	0.461667	chr1	109104400	109105000	0.515000
chr5	152154843	152155043	0.430000	chr1	109106000	109106200	0.440000
chr11	123920862	123921462	0.390000	chr1	109111800	109112400	0.405000
chr6	6884944	6885144	0.570000	chr1	109112800	109113000	0.625000
chr4	78129034	78129234	0.425000	chr1	109114000	109114200	0.630000
chr13	99892245	99892445	0.465000	chr1	109126800	109127000	0.530000
chr18	45791999	45792199	0.450000	chr1	109134000	109134200	0.495000
chr18	51955724	51955924	0.500000	chr1	109134600	109134800	0.515000
chr3	140126051	140126251	0.480000	chr1	109140400	109140600	0.490000
chr14	63854027	63854227	0.485000	chr1	109149400	109149600	0.515000
chr10	22708203	22708403	0.505000	chr1	109151200	109151400	0.545000
chr18	20202094	20202294	0.370000	chr1	109160200	109160400	0.430000
chr2	87348044	87348244	0.465000	chr1	109162400	109162600	0.490000
chr4	99634810	99635010	0.440000	chr1	109176800	109177000	0.445000
chr9	70455774	70455974	0.430000	chr1	10918000	10918200	0.470000
chr9	130448970	130449170	0.550000	chr1	1091800	1092000	0.660000
chr8	15928793	15928993	0.445000	chr1	109181200	109181400	0.455000
chr3	14087793	14087993	0.420000	chr1	109181800	109182000	0.450000
chr20	35336932	35337132	0.445000	chr1	109184800	109185000	0.530000
chr7	61758929	61759129	0.360000	chr1	109186200	109186400	0.555000
chr17	66797875	66798075	0.580000	chr1	109186800	109187000	0.610000
chr2	7010824	7011024	0.525000	chr1	109191400	109191600	0.540000
chr2	8150025	8150225	0.405000	chr1	109193800	109194000	0.510000
chr22	40235370	40235770	0.425000	chr1	109198000	109198400	0.492500
chr14	69947876	69948076	0.460000	chr1	109201200	109201400	0.490000
chr9	7244816	7245016	0.350000	chr1	109207000	109207200	0.385000
chr6	90480066	90480666	0.426667	chr1	109213800	109214400	0.658333
chr9	13064709	13065509	0.398750	chr1	109214800	109215600	0.400000
chr3	111094652	111094852	0.430000	chr1	109216200	109216400	0.440000
chr18	62555416	62555616	0.500000	chr1	109218600	109218800	0.520000
chr7	69089882	69090082	0.500000	chr1	109239000	109239200	0.510000
chr5	176798848	176800248	0.500000	chr1	109239600	109241000	0.586429
chrX	129731961	129732161	0.485000	chr1	109241400	109241600	0.585000
chr5	88426636	88426836	0.395000	chr1	109242200	109242400	0.570000
chr2	88541377	88541577	0.495000	chr1	109248800	109249000	0.580000
chr22	43349910	43350510	0.525000	chr1	109249400	109250000	0.805000
chr1	228510563	228511163	0.476667	chr1	109253400	109254000	0.646667
chr9	124412722	124413122	0.395000	chr1	109254400	109254800	0.585000
chr2	207489991	207490391	0.525000	chr1	109263600	109264000	0.637500
chr5	140402577	140402777	0.505000	chr1	109274800	109275000	0.585000
chr1	235434557	235434957	0.460000	chr1	109275800	109276200	0.575000
chr13	72724804	72725004	0.545000	chr1	109277600	109277800	0.580000
chr15	58640772	58640972	0.430000	chr1	109282000	109282200	0.545000
chr10	44193666	44193866	0.390000	chr1	109283200	109283400	0.685000
chrX	22428400	22428600	0.450000	chr1	109283800	109284000	0.455000
chr7	108090862	108091062	0.425000	chr1	109291200	109291400	0.470000
chr15	51211219	51211419	0.400000	chr1	109294000	109294200	0.455000
chr7	152124139	152124339	0.360000	chr1	109298800	109299000	0.515000
chr18	33117445	33117645	0.510000	chr1	109299600	109299800	0.550000
chr2	240224002	240224802	0.442500	chr1	109300400	109301200	0.542500
chr19	23332224	23332424	0.340000	chr1	109307600	109307800	0.425000
chr9	73846343	73846543	0.405000	chr1	109308200	109308400	0.450000
chr5	48039671	48039871	0.400000	chr1	109316600	109316800	0.380000
chr20	19490803	19491003	0.420000	chr1	10932200	10932400	0.455000
chr7	11281137	11281337	0.310000	chr1	109361200	109361400	0.355000
chr10	108460503	108460703	0.425000	chr1	109369200	109369400	0.525000
chr4	50942639	50942839	0.375000	chr1	109370800	109371000	0.380000
chr9	94860717	94860917	0.420000	chr1	109371600	109371800	0.450000
chr14	21569427	21569627	0.315000	chr1	109372400	109372600	0.390000
chr17	54110488	54110688	0.445000	chr1	109373200	109373400	0.525000
chr10	104473599	104473799	0.335000	chr1	109384000	109384200	0.425000
chr22	33273927	33274127	0.450000	chr1	109389000	109389200	0.490000
chr1	44892156	44892756	0.435000	chr1	109389800	109390400	0.440000
chr6	101323886	101325486	0.281875	chr1	109390800	109392400	0.380625
chr2	123980877	123981077	0.440000	chr1	109393000	109393200	0.550000
chr14	30350506	30351506	0.342000	chr1	109394000	109395000	0.362000
chr4	162660144	162660744	0.440000	chr1	109395800	109396400	0.451667
chrX	76637349	76637749	0.415000	chr1	109397000	109397400	0.452500
chr22	22241082	22241282	0.540000	chr1	109398000	109398200	0.695000
chr4	140525595	140525795	0.350000	chr1	109399400	109399600	0.390000
chr20	23190040	23190440	0.442500	chr1	10940000	10940400	0.565000
chr9	98169289	98169489	0.655000	chr1	10942000	10942200	0.680000
chr3	92527454	92528054	0.385000	chr1	109425000	109425600	0.406667
chr19	38544503	38545303	0.446250	chr1	109426000	109426800	0.623750
chr3	24723864	24724064	0.345000	chr1	109453200	109453400	0.440000
chr1	107943576	107943976	0.505000	chr1	109466400	109466800	0.737500
chr18	14983979	14984179	0.370000	chr1	109474800	109475000	0.485000
chr14	24837796	24837996	0.440000	chr1	109478000	109478200	0.625000
chr20	12071159	12071359	0.560000	chr1	109479000	109479200	0.575000
chr1	1854658	1855258	0.515000	chr1	109483600	109484200	0.678333
chr1	61063752	61063952	0.515000	chr1	109490800	109491000	0.555000
chr5	59631534	59631734	0.595000	chr1	109494000	109494200	0.735000
chr4	134917949	134918149	0.430000	chr1	109498400	109498600	0.605000
chr15	85724747	85724947	0.455000	chr1	109500000	109500200	0.575000
chr6	160275238	160275438	0.375000	chr1	109502600	109502800	0.460000
chr12	126449988	126450188	0.395000	chr1	109504000	109504200	0.450000
chr17	70926244	70926444	0.450000	chr1	109509600	109509800	0.835000
chr8	20705788	20706588	0.487500	chr1	109532400	109533200	0.592500
chr1	101722769	101722969	0.375000	chr1	109546400	109546600	0.480000
chr7	72887139	72887339	0.395000	chr1	109547000	109547200	0.450000
chr3	41274858	41275858	0.425000	chr1	109548000	109549000	0.591000
chr2	98702049	98702249	0.485000	chr1	109555800	109556000	0.510000
chr10	103769119	103769519	0.422500	chr1	109557600	109558000	0.467500
chr6	26306347	26306547	0.455000	chr1	109563200	109563400	0.530000
chr1	248932201	248932401	0.430000	chr1	109574000	109574200	0.365000
chr5	73441516	73441716	0.375000	chr1	109593000	109593200	0.380000
chr2	190253612	190253812	0.425000	chr1	109596600	109596800	0.445000
chr9	114979263	114979463	0.395000	chr1	109607400	109607600	0.450000
chr15	80088239	80088439	0.465000	chr1	10961200	10961400	0.630000
chr20	23843268	23844068	0.390000	chr1	109616000	109616800	0.441250
chr18	44919537	44919737	0.465000	chr1	109617400	109617600	0.470000
chr19	36696310	36696510	0.405000	chr1	109618800	109619000	0.555000
chr1	107566907	107567107	0.425000	chr1	109619600	109619800	0.565000
chr1	89787151	89787351	0.370000	chr1	109620200	109620400	0.615000
chr22	22662180	22662580	0.492500	chr1	109620800	109621200	0.672500
chr7	73249735	73249935	0.540000	chr1	109621800	109622000	0.555000
chr3	195391816	195392016	0.500000	chr1	109623000	109623200	0.550000
chr11	74981008	74981208	0.470000	chr1	109623800	109624000	0.585000
chr6	28181215	28181415	0.535000	chr1	109624600	109624800	0.650000
chr19	45582004	45582204	0.460000	chr1	109630400	109630600	0.705000
chr19	31596742	31597342	0.491667	chr1	109636400	109637000	0.533333
chr15	18996140	18996340	0.390000	chr1	109639400	109639600	0.470000
chr6	24186055	24187255	0.430000	chr1	109640200	109641400	0.531667
chr15	45062448	45062648	0.575000	chr1	109643400	109643600	0.650000
chr10	9165651	9166051	0.372500	chr1	109644800	109645200	0.445000
chr5	170370545	170370745	0.490000	chr1	10965000	10965200	0.545000
chr11	463770	464770	0.532000	chr1	109655600	109656600	0.610000
chr20	34897394	34897794	0.472500	chr1	10965600	10966000	0.505000
chrY	4998989	4999189	0.395000	chr1	109660800	109661000	0.405000
chr13	52970785	52970985	0.445000	chr1	109668000	109668200	0.705000
chr12	115428194	115428394	0.470000	chr1	109687600	109687800	0.725000
chr20	5784512	5784712	0.595000	chr1	109712200	109712400	0.685000
chr6	100590324	100590524	0.430000	chr1	109718600	109718800	0.500000
chr11	40480447	40480647	0.385000	chr1	109719400	109719600	0.390000
chr12	43128047	43128247	0.390000	chr1	109725600	109725800	0.495000
chr5	10058648	10058848	0.420000	chr1	109731800	109732000	0.480000
chr2	113271268	113271468	0.545000	chr1	109740200	109740400	0.640000
chr17	22398021	22398221	0.580000	chr1	109763200	109763400	0.600000
chr1	92503560	92504560	0.480000	chr1	109766400	109767400	0.500000
chr3	89649349	89649749	0.425000	chr1	109772200	109772600	0.527500
chr2	99710927	99711127	0.565000	chr1	109773800	109774000	0.595000
chr6	151449520	151449720	0.565000	chr1	109777000	109777200	0.630000
chr6	139213015	139213215	0.395000	chr1	109786600	109786800	0.570000
chr19	13205701	13206101	0.507500	chr1	109788200	109788600	0.597500
chr8	635264	635464	0.580000	chr1	109789200	109789400	0.600000
chr8	92039314	92039514	0.435000	chr1	109790800	109791000	0.600000
chr10	99303970	99304170	0.480000	chr1	109792200	109792400	0.610000
chrX	11345601	11346601	0.446000	chr1	109793600	109794600	0.461000
chr12	1467564	1467764	0.390000	chr1	109797800	109798000	0.480000
chr9	96679032	96679632	0.485000	chr1	109802200	109802800	0.565000
chr8	95347272	95347472	0.445000	chr1	109811000	109811200	0.470000
chr16	5087151	5087751	0.453333	chr1	109816200	109816800	0.506667
chr6	35472875	35473875	0.515000	chr1	109818200	109819200	0.571000
chr1	113638329	113638529	0.470000	chr1	109820000	109820200	0.585000
chrY	1855004	1855204	0.555000	chr1	109821400	109821600	0.585000
chr2	120703476	120703876	0.525000	chr1	109822200	109822600	0.570000
chr17	43638109	43638309	0.485000	chr1	109824000	109824200	0.650000
chr4	31110770	31110970	0.480000	chr1	109824600	109824800	0.485000
chr8	79680231	79680431	0.365000	chr1	109840400	109840600	0.440000
chr1	37275	37675	0.430000	chr1	109850200	109850600	0.445000
chr10	29588055	29588255	0.475000	chr1	109852400	109852600	0.555000
chr2	96813219	96813619	0.450000	chr1	109856000	109856400	0.452500
chr10	57110594	57110794	0.315000	chr1	109857600	109857800	0.325000
chr7	143798446	143799046	0.431667	chr1	109864200	109864800	0.470000
chr19	5872434	5872634	0.495000	chr1	109877600	109877800	0.595000
chr1	169437106	169437306	0.480000	chr1	109881600	109881800	0.595000
chr17	34528858	34529058	0.495000	chr1	109882200	109882400	0.520000
chr22	35271595	35271795	0.445000	chr1	109887000	109887200	0.470000
chr6	26458674	26458874	0.475000	chr1	109888000	109888200	0.610000
chr6	135065398	135065598	0.425000	chr1	109889400	109889600	0.530000
chr4	25699536	25699936	0.512500	chr1	109895800	109896200	0.597500
chr3	34895694	34895894	0.380000	chr1	109900000	109900200	0.385000
chr3	53815398	53815598	0.465000	chr1	109900600	109900800	0.485000
chrX	120621971	120622171	0.485000	chr1	109901800	109902000	0.525000
chr5	175082607	175082807	0.390000	chr1	109906200	109906400	0.490000
chr16	56561090	56561890	0.461250	chr1	109910600	109911400	0.727500
chr18	71582888	71583088	0.370000	chr1	109913000	109913200	0.500000
chr1	59009475	59009875	0.412500	chr1	109918200	109918600	0.522500
chr3	46430308	46430508	0.445000	chr1	109923600	109923800	0.635000
chr12	114880792	114880992	0.420000	chr1	109931200	109931400	0.615000
chr1	217407598	217407798	0.480000	chr1	109934000	109934200	0.545000
chr8	34495152	34495352	0.460000	chr1	10994600	10994800	0.490000
chr3	110283427	110283627	0.360000	chr1	109946600	109946800	0.470000
chr10	43547358	43547558	0.510000	chr1	109979800	109980000	0.520000
chr7	134318947	134319347	0.415000	chr1	109981000	109981400	0.562500
chr13	21842786	21843386	0.428333	chr1	109984600	109985200	0.705000
chr4	144049108	144049308	0.350000	chr1	109990000	109990200	0.370000
chr1	26106988	26107188	0.350000	chr1	109994000	109994200	0.455000
chr10	51627262	51627462	0.375000	chr1	109997600	109997800	0.450000
chr7	84278335	84278735	0.405000	chr1	110004000	110004400	0.502500
chr1	63646858	63647458	0.378333	chr1	110011800	110012400	0.428333
chr8	120823820	120824020	0.375000	chr11	100141400	100141600	0.390000
chr7	84088025	84088225	0.390000	chr11	100152000	100152200	0.450000
chr10	50238301	50238701	0.395000	chr11	100174800	100175200	0.420000
chr12	114841223	114841423	0.325000	chr11	10018000	10018200	0.390000
chr2	166276512	166276712	0.385000	chr11	10020400	10020600	0.440000
chr12	104854906	104855106	0.460000	chr11	1002800	1003000	0.615000
chr20	39060836	39061036	0.505000	chr1	110029600	110029800	0.515000
chr4	125166373	125166773	0.390000	chr1	110030400	110030800	0.432500
chr12	72541679	72541879	0.360000	chr1	110031200	110031400	0.465000
chr2	61570861	61571061	0.425000	chr1	110033600	110033800	0.465000
chr2	217079682	217079882	0.530000	chr1	110034600	110034800	0.725000
chr4	54215236	54215436	0.370000	chr11	10042000	10042200	0.395000
chr9	5456555	5456755	0.405000	chr11	10042800	10043000	0.440000
chr4	176826280	176826480	0.515000	chr1	110047600	110047800	0.570000
chr13	73445317	73445517	0.535000	chr1	110054000	110054200	0.575000
chrY	54550031	54550231	0.000000	chr11	100576600	100576800	0.325000
chr17	79923042	79923242	0.480000	chr1	110058000	110058200	0.615000
chrX	5167423	5167823	0.422500	chr1	110059000	110059400	0.545000
chr1	20205380	20205580	0.565000	chr1	110060200	110060400	0.575000
chr3	160823568	160823968	0.340000	chr11	100612800	100613200	0.382500
chr2	78492189	78492389	0.320000	chr11	100646600	100646800	0.360000
chr7	40658369	40658569	0.410000	chr11	100681200	100681400	0.490000
chrX	113024341	113024541	0.360000	chr11	100684200	100684400	0.385000
chr3	149026438	149026638	0.330000	chr11	100685000	100685200	0.385000
chr9	129061465	129061665	0.440000	chr1	110068600	110068800	0.460000
chr15	31295824	31296024	0.585000	chr11	100687200	100687400	0.685000
chr8	133045731	133045931	0.510000	chr11	100687800	100688000	0.590000
chr5	178194032	178194432	0.575000	chr1	110069400	110069800	0.645000
chr22	34488831	34489031	0.455000	chr11	100741400	100741600	0.470000
chr1	28940060	28940260	0.400000	chr11	100742000	100742200	0.425000
chr9	74796210	74796410	0.350000	chr11	10077000	10077200	0.450000
chr21	15665992	15666392	0.277500	chr11	100778200	100778600	0.310000
chrX	44437718	44437918	0.435000	chr11	100789600	100789800	0.480000
chrX	11197734	11197934	0.385000	chr11	100809000	100809200	0.420000
chr17	23661785	23661985	0.415000	chr11	100828400	100828600	0.445000
chr9	118438898	118439098	0.410000	chr1	110084800	110085000	0.505000
chr6	111748196	111748596	0.410000	chr11	100861200	100861600	0.430000
chr4	91841888	91842288	0.395000	chr11	100863200	100863600	0.450000
chr3	193509493	193509693	0.350000	chr11	100865800	100866000	0.440000
chr6	61886312	61886512	0.395000	chr11	100866600	100866800	0.510000
chr18	66629280	66629480	0.380000	chr11	100879400	100879600	0.405000
chr1	90783636	90783836	0.450000	chr1	110088200	110088400	0.505000
chrX	7197296	7197696	0.412500	chr11	100890000	100890400	0.422500
chr16	69042857	69043057	0.435000	chr11	100908800	100909000	0.370000
chr10	39066154	39066354	0.370000	chr11	100911000	100911200	0.400000
chr1	202940077	202940277	0.485000	chr1	110091600	110091800	0.490000
chr3	176217238	176217438	0.345000	chr11	100932600	100932800	0.360000
chr2	173275381	173275581	0.460000	chr11	100942200	100942400	0.485000
chr1	230505175	230505375	0.405000	chr11	100954600	100954800	0.430000
chr3	178333531	178333731	0.380000	chr11	100963400	100963600	0.340000
chr7	65457076	65457276	0.350000	chr11	100969800	100970000	0.355000
chr6	144012882	144013282	0.415000	chr11	100970800	100971200	0.462500
chr4	95715816	95716216	0.415000	chr11	100973800	100974200	0.452500
chr4	83631151	83631351	0.365000	chr11	100975000	100975200	0.340000
chr6	9869405	9869605	0.350000	chr11	100980200	100980400	0.405000
chr12	19618404	19618604	0.395000	chr11	100984800	100985000	0.400000
chr15	71128434	71128634	0.430000	chr11	101003600	101003800	0.470000
chr4	155328429	155328629	0.275000	chr11	101009400	101009600	0.390000
chr16	35991742	35991942	0.350000	chr11	101015000	101015200	0.390000
chr5	159642610	159642810	0.450000	chr1	110102200	110102400	0.465000
chr9	44639068	44639268	0.350000	chr11	101049200	101049400	0.420000
chr12	83381802	83382002	0.325000	chr1	110106200	110106400	0.605000
chr6	160559804	160560004	0.455000	chr11	101063600	101063800	0.465000
chr10	99391522	99391722	0.520000	chr11	101083400	101083600	0.550000
chr3	48313291	48313691	0.327500	chr11	101091800	101092200	0.387500
chr3	7946255	7946655	0.405000	chr11	101096200	101096600	0.447500
chr7	88585882	88586082	0.395000	chr11	101113200	101113400	0.450000
chr13	42527465	42527665	0.425000	chr11	101122400	101122600	0.430000
chr22	39299412	39300412	0.599000	chr11	101127200	101128200	0.714000
chr11	64644034	64644234	0.520000	chr11	101128600	101128800	0.645000
chr5	17106777	17107177	0.465000	chr11	101129600	101130000	0.517500
chrX	61577883	61578083	0.380000	chr11	101134200	101134400	0.465000
chr6	138732963	138733163	0.320000	chr11	101138000	101138200	0.320000
chr8	42738923	42739123	0.385000	chr11	101140400	101140600	0.415000
chr1	244171661	244171861	0.525000	chr1	110116600	110116800	0.560000
chr20	38744604	38744804	0.395000	chr11	101172800	101173000	0.440000
chr7	56494800	56495400	0.553333	chr1	11011800	11012400	0.575000
chr11	103165572	103165772	0.340000	chr11	101181600	101181800	0.410000
chr5	141347709	141347909	0.415000	chr11	101235400	101235600	0.425000
chr20	24117036	24117236	0.480000	chr11	1012800	1013000	0.655000
chr15	45646142	45646342	0.555000	chr1	11013000	11013200	0.730000
chr22	31628175	31628375	0.570000	chr1	110130400	110130600	0.700000
chrY	39874539	39874739	0.000000	chr11	101324200	101324400	0.375000
chr5	55980934	55981134	0.440000	chr11	101412000	101412200	0.510000
chr8	123786023	123786223	0.445000	chr11	101429000	101429200	0.460000
chr3	145602720	145602920	0.345000	chr1	110149000	110149200	0.405000
chr1	123985474	123985674	0.370000	chr11	101497400	101497600	0.440000
chr6	53936676	53936876	0.380000	chr1	110150400	110150600	0.735000
chr11	97983990	97984190	0.330000	chr11	101511200	101511400	0.405000
chr16	51829626	51829826	0.445000	chr11	101516600	101516800	0.520000
chr15	70397460	70397660	0.355000	chr11	101553000	101553200	0.385000
chr4	139182278	139182678	0.370000	chr11	101554000	101554400	0.367500
chr19	48849072	48849272	0.495000	chr1	110156000	110156200	0.555000
chr14	101968134	101969334	0.494167	chr11	101582200	101583400	0.597500
chr3	129593814	129594014	0.545000	chr11	101583800	101584000	0.570000
chr15	98222121	98222321	0.450000	chr1	110176400	110176600	0.620000
chr3	73840937	73841137	0.365000	chr1	110184400	110184600	0.460000
chr3	100688364	100688564	0.405000	chr11	101860800	101861000	0.490000
chr17	44813776	44814176	0.417500	chr1	110190400	110190800	0.545000
chr8	141881818	141882618	0.556250	chr11	101914600	101915400	0.612500
chr9	45245147	45245347	0.385000	chr11	101915800	101916000	0.425000
chr5	144813039	144813239	0.345000	chr11	101919800	101920000	0.425000
chr13	26283233	26283433	0.475000	chr11	101929400	101929600	0.480000
chr5	126945658	126945858	0.465000	chr1	110197000	110197200	0.565000
chr12	29505842	29506042	0.250000	chr11	102008000	102008200	0.295000
chr16	13108898	13109098	0.430000	chr11	102013000	102013200	0.450000
chr9	12814327	12814527	0.360000	chr1	110203000	110203200	0.535000
chr10	8097185	8097385	0.380000	chr11	102047400	102047600	0.630000
chr17	76720370	76720570	0.545000	chr1	110207800	110208000	0.590000
chr7	123275493	123275693	0.360000	chr11	10208200	10208400	0.370000
chr12	128986422	128988022	0.420000	chr1	110210200	110211800	0.737500
chr15	80169726	80170726	0.552000	chr11	102109800	102110800	0.661000
chrX	141312021	141312221	0.430000	chr11	102112000	102112200	0.435000
chr2	80843958	80844158	0.300000	chr11	102178400	102178600	0.385000
chr7	106367919	106368119	0.495000	chr11	102268800	102269000	0.565000
chr12	120431229	120431429	0.410000	chr11	102279800	102280000	0.445000
chr18	33992278	33992478	0.340000	chr11	102283200	102283400	0.385000
chr12	6400732	6400932	0.515000	chr11	102287200	102287400	0.530000
chr7	59335116	59335316	0.380000	chr11	102288000	102288200	0.425000
chr20	7379142	7379342	0.425000	chr11	102294000	102294200	0.455000
chr14	57817041	57817441	0.452500	chr11	102300800	102301200	0.530000
chrX	151085432	151085632	0.390000	chr11	102303600	102303800	0.435000
chr1	100620632	100620832	0.405000	chr11	102304800	102305000	0.420000
chr22	28666701	28668101	0.397143	chr11	102306000	102307400	0.420714
chr11	31864446	31864646	0.530000	chr11	102310200	102310400	0.565000
chr2	153463704	153464104	0.437500	chr11	102317200	102317600	0.545000
chr16	8655153	8655553	0.477500	chr11	102318600	102319000	0.462500
chr14	97175103	97175303	0.450000	chr11	102320800	102321000	0.460000
chr5	41571166	41571366	0.350000	chr11	102322800	102323000	0.320000
chr9	114564661	114564861	0.350000	chr11	10232800	10233000	0.360000
chr5	168723195	168723595	0.417500	chr11	102341800	102342200	0.467500
chr8	46483523	46483723	0.460000	chr11	102346000	102346200	0.475000
chr12	132365389	132365989	0.588333	chr11	102346800	102347400	0.665000
chr3	43164503	43164703	0.430000	chr11	102348200	102348400	0.455000
chr4	174174377	174174777	0.437500	chr1	110235800	110236200	0.460000
chr18	57977981	57979181	0.430833	chr11	102360800	102362000	0.520833
chr4	95455005	95455205	0.315000	chr11	102367400	102367600	0.345000
chr12	49690752	49690952	0.540000	chr11	102374600	102374800	0.595000
chr9	106018387	106019587	0.425833	chr11	102384800	102386000	0.452500
chr14	40993226	40993426	0.260000	chr11	102386400	102386600	0.290000
chr8	37583331	37583931	0.506667	chr11	102390800	102391400	0.553333
chr2	33472892	33473092	0.455000	chr11	102413600	102413800	0.470000
chr1	93778351	93778551	0.265000	chr11	102415400	102415600	0.350000
chr4	19946192	19946392	0.415000	chr11	102417000	102417200	0.430000
chr2	57538692	57538892	0.320000	chr11	102421400	102421600	0.370000
chr10	27785459	27785659	0.390000	chr11	102423000	102423200	0.395000
chr4	24684906	24685306	0.357500	chr11	102427000	102427400	0.390000
chr14	68603299	68603499	0.405000	chr11	102430600	102430800	0.440000
chr5	80479532	80479732	0.335000	chr11	102436600	102436800	0.370000
chr6	90332587	90332787	0.450000	chr11	102439000	102439200	0.590000
chr21	22210674	22211074	0.355000	chr11	102447200	102447600	0.367500
chr4	130682712	130682912	0.360000	chr11	102449000	102449200	0.395000
chr12	3102914	3103114	0.490000	chr11	102451800	102452000	0.695000
chrX	21666879	21667279	0.390000	chr11	102452600	102453000	0.735000
chr22	43690033	43690233	0.435000	chr11	102453400	102453600	0.450000
chr8	141149694	141149894	0.490000	chr11	102455000	102455200	0.495000
chr4	160844634	160845634	0.419000	chr11	102455800	102456800	0.449000
chr14	11767814	11768014	0.000000	chr11	102458600	102458800	0.450000
chr2	69121125	69121325	0.350000	chr11	102465800	102466000	0.355000
chr7	9042673	9042873	0.325000	chr11	102470400	102470600	0.375000
chr1	192407400	192407600	0.395000	chr11	102474400	102474600	0.420000
chr11	8503096	8503296	0.355000	chr11	102477000	102477200	0.435000
chr10	10605853	10606453	0.390000	chr11	102495200	102495800	0.396667
chr1	83889847	83890047	0.400000	chr1	110252000	110252200	0.585000
chr8	41860269	41860469	0.530000	chr11	102530600	102530800	0.550000
chr6	55665574	55665774	0.370000	chr1	110253400	110253600	0.475000
chr4	27574972	27575372	0.345000	chr11	102546400	102546800	0.362500
chr1	47917988	47918188	0.480000	chr11	102547200	102547400	0.485000
chrX	154909195	154909395	0.490000	chr1	110255600	110255800	0.540000
chr7	133881703	133881903	0.350000	chr11	10255800	10256000	0.400000
chr2	38583073	38583273	0.240000	chr11	102560000	102560200	0.365000
chrY	47116057	47116257	0.000000	chr11	102560800	102561000	0.365000
chr17	77251677	77251877	0.390000	chr11	102564200	102564400	0.385000
chr16	64199939	64200139	0.360000	chr11	102574000	102574200	0.380000
chr10	14897413	14897613	0.365000	chr11	102576400	102576600	0.375000
chr2	155020366	155020566	0.390000	chr11	102577200	102577400	0.395000
chr16	20852065	20852465	0.312500	chr11	102583200	102583600	0.370000
chr4	171801595	171801795	0.405000	chr11	102589200	102589400	0.450000
chr3	22727171	22727371	0.400000	chr1	110259800	110260000	0.480000
chr1	149449761	149449961	0.350000	chr11	102599600	102599800	0.355000
chr8	4256067	4256267	0.420000	chr11	102613000	102613200	0.465000
chr19	22931282	22931482	0.445000	chr11	102621200	102621400	0.460000
chr5	102861262	102861462	0.355000	chr11	102632200	102632400	0.380000
chr17	59780253	59780453	0.470000	chr11	102664400	102664600	0.530000
chr12	36052909	36053109	0.420000	chr11	102666400	102666600	0.425000
chrX	151303762	151303962	0.360000	chr1	110267800	110268000	0.395000
chr12	109909024	109909424	0.420000	chr11	102681000	102681400	0.425000
chr4	19982693	19982893	0.355000	chr11	102685800	102686000	0.410000
chr5	65759424	65759624	0.455000	chr11	102687400	102687600	0.475000
chrX	79307995	79308195	0.380000	chr11	102709400	102709600	0.410000
chr13	45754139	45754339	0.450000	chr11	102712200	102712400	0.465000
chr5	89322653	89322853	0.335000	chr11	102716600	102716800	0.360000
chr5	15371510	15371710	0.465000	chr11	10272200	10272400	0.505000
chr12	34013747	34014147	0.252500	chr11	102722800	102723200	0.350000
chr1	90409257	90409457	0.345000	chr11	102728000	102728200	0.390000
chr1	24938363	24938563	0.585000	chr11	102731200	102731400	0.605000
chr10	35739281	35739481	0.430000	chr11	102733400	102733600	0.460000
chr10	14823120	14823320	0.340000	chr11	102749400	102749600	0.500000
chr9	80820843	80821643	0.328750	chr11	102757800	102758600	0.407500
chr1	41166002	41166602	0.346667	chr11	102760200	102760800	0.353333
chr13	53047938	53048138	0.300000	chr11	102780600	102780800	0.365000
chr9	118794996	118795396	0.415000	chr11	102794400	102794800	0.480000
chr11	127882248	127882448	0.420000	chr11	102802400	102802600	0.425000
chr19	22985559	22985759	0.500000	chr11	102808000	102808200	0.580000
chr18	37065171	37065571	0.370000	chr11	102810000	102810400	0.382500
chr14	103048955	103049155	0.380000	chr11	102830000	102830200	0.455000
chrX	46877896	46878696	0.407500	chr11	10285000	10285800	0.437500
chr3	164033536	164033736	0.325000	chr1	110286600	110286800	0.440000
chr5	3051961	3052361	0.487500	chr11	10288000	10288400	0.532500
chr14	14628934	14629134	0.000000	chr11	102882800	102883000	0.385000
chr1	28640734	28640934	0.395000	chr11	102914800	102915000	0.500000
chr3	80167004	80167204	0.290000	chr11	102920000	102920200	0.310000
chr19	37661357	37661557	0.460000	chr11	102925200	102925400	0.500000
chr10	70468278	70468678	0.565000	chr11	10293400	10293800	0.610000
chr2	76509364	76509764	0.387500	chr11	102941000	102941400	0.390000
chr13	38367984	38368584	0.365000	chr11	10294200	10294800	0.645000
chr6	160763548	160763748	0.320000	chr11	10295400	10295600	0.375000
chr9	126099763	126099963	0.430000	chr11	10297800	10298000	0.450000
chr1	241807113	241807313	0.355000	chr11	10298400	10298600	0.425000
chr13	27617810	27618610	0.415000	chr11	10302400	10303200	0.563750
chr8	48599695	48599895	0.335000	chr11	103036000	103036200	0.435000
chrX	20374299	20374699	0.462500	chr11	10303600	10304000	0.557500
chr2	86674078	86675078	0.455000	chr11	10304800	10305800	0.638000
chr3	108701194	108701394	0.345000	chr11	103055200	103055400	0.360000
chr5	136144749	136144949	0.390000	chr11	103067200	103067400	0.395000
chr2	22014545	22014745	0.320000	chr11	103070200	103070400	0.330000
chr14	74913806	74914606	0.477500	chr11	10307400	10308200	0.641250
chr5	12372218	12372418	0.360000	chr11	103077600	103077800	0.375000
chr14	43234581	43234781	0.300000	chr11	103086000	103086200	0.330000
chrX	104281141	104281341	0.410000	chr11	103086600	103086800	0.415000
chr1	117339336	117339536	0.335000	chr11	103089200	103089400	0.355000
chr6	80513504	80515504	0.484000	chr11	103090400	103092400	0.535500
chr4	74736515	74736715	0.425000	chr11	10309600	10309800	0.430000
chr7	13423018	13423218	0.300000	chr11	103101800	103102000	0.445000
chr6	144306118	144306918	0.467500	chr11	103109200	103110000	0.553750
chr7	134603518	134603718	0.500000	chr1	110312600	110312800	0.610000
chr6	141144677	141144877	0.325000	chr11	103128600	103128800	0.360000
chr12	4595075	4595275	0.410000	chr11	10314800	10315000	0.420000
chr1	5583982	5584182	0.470000	chr11	10318000	10318200	0.510000
chr10	79824890	79825090	0.350000	chr11	103184000	103184200	0.375000
chr2	208439993	208440393	0.337500	chr11	10319200	10319600	0.435000
chr5	106531952	106532152	0.375000	chr11	10320000	10320200	0.380000
chr20	27343604	27343804	0.405000	chr11	10323000	10323200	0.425000
chr13	50699436	50699636	0.385000	chr11	10328400	10328600	0.420000
chr12	19937983	19938383	0.440000	chr11	103326000	103326400	0.507500
chr17	31644650	31644850	0.345000	chr1	110333000	110333200	0.460000
chr6	44504557	44504757	0.515000	chr11	103339200	103339400	0.565000
chr13	101693787	101693987	0.415000	chr11	103347800	103348000	0.465000
chr3	148220121	148220321	0.280000	chr1	110335400	110335600	0.460000
chr6	74037176	74037376	0.465000	chr1	110336400	110336600	0.485000
chrX	17503945	17504145	0.415000	chr11	103370200	103370400	0.490000
chr11	58397342	58397542	0.445000	chr1	110337800	110338000	0.605000
chr4	38927020	38928820	0.436111	chr1	110338400	110340200	0.599444
chr12	86808184	86808384	0.370000	chr11	103408400	103408600	0.385000
chr11	115786411	115786811	0.477500	chr1	110341200	110341600	0.560000
chr11	53291962	53292162	0.375000	chr11	103453200	103453400	0.315000
chr18	27088650	27089450	0.423750	chr1	110347200	110348000	0.460000
chr12	115509588	115509788	0.455000	chr11	103494600	103494800	0.500000
chr5	19885939	19886139	0.325000	chr1	110350400	110350600	0.430000
chr6	99187477	99187677	0.370000	chr11	103537200	103537400	0.460000
chr2	76053346	76053546	0.320000	chr11	103550800	103551000	0.350000
chr1	121330647	121330847	0.285000	chr11	10355400	10355600	0.400000
chr8	138363826	138364026	0.440000	chr11	103576200	103576400	0.485000
chr4	126879609	126879809	0.330000	chr11	103601400	103601600	0.395000
chr12	92510824	92511224	0.357500	chr1	110364200	110364600	0.397500
chr17	69103427	69103627	0.370000	chr11	103648800	103649000	0.385000
chr1	173071098	173071298	0.425000	chr11	103663000	103663200	0.440000
chr10	37382287	37382687	0.467500	chr11	10366600	10367000	0.532500
chr3	16033209	16033409	0.435000	chr11	103682400	103682600	0.485000
chr21	12921878	12922078	0.000000	chr1	110371000	110371200	0.340000
chr7	43289480	43289680	0.470000	chr11	103739200	103739400	0.570000
chr7	111512914	111513114	0.365000	chr1	110374800	110375000	0.375000
chr9	85308025	85308425	0.342500	chr1	11037600	11038000	0.427500
chr16	16532166	16532566	0.305000	chr11	10377200	10377600	0.297500
chr20	37937432	37937632	0.365000	chr11	103798000	103798200	0.390000
chr7	139912204	139912404	0.355000	chr1	110380800	110381000	0.375000
chr5	35845517	35845717	0.560000	chr11	10382600	10382800	0.595000
chr17	75599803	75600603	0.458750	chr1	110384600	110385400	0.481250
chr13	40715586	40715786	0.390000	chr11	103863800	103864000	0.440000
chr12	51699205	51699405	0.440000	chr11	103870800	103871000	0.495000
chr7	89455885	89456085	0.360000	chr11	103872200	103872400	0.380000
chr22	19305871	19306071	0.370000	chr11	103876000	103876200	0.540000
chr18	44799110	44799310	0.380000	chr11	103878800	103879000	0.435000
chr16	86328726	86328926	0.435000	chr11	103887000	103887200	0.445000
chr3	29029522	29029722	0.330000	chr11	103897200	103897400	0.345000
chr10	130532635	130532835	0.425000	chr11	103899000	103899200	0.500000
chr4	161532557	161532757	0.350000	chr11	103901800	103902000	0.400000
chr21	44340239	44340439	0.430000	chr1	110390200	110390400	0.470000
chr20	21041301	21041501	0.415000	chr11	103904200	103904400	0.455000
chr12	34535308	34535508	0.400000	chr11	103906400	103906600	0.440000
chr8	17817880	17818680	0.377500	chr11	103907600	103908400	0.375000
chr2	167698503	167699103	0.366667	chr11	10395200	10395800	0.485000
chr6	14723963	14724163	0.400000	chr1	110395800	110396000	0.445000
chr21	34205993	34206193	0.355000	chr11	103958600	103958800	0.345000
chr7	124013172	124013372	0.245000	chr11	103971000	103971200	0.285000
chr10	21753444	21753844	0.492500	chr11	10398400	10398800	0.582500
chrX	13194972	13195172	0.385000	chr11	10401000	10401200	0.420000
chr17	5654916	5655116	0.400000	chr11	104049200	104049400	0.405000
chrX	98149680	98149880	0.420000	chr11	104062000	104062200	0.430000
chrY	48893874	48894274	0.000000	chr11	10406200	10406600	0.365000
chr18	7329844	7330244	0.385000	chr11	10407000	10407400	0.410000
chr18	62345930	62346530	0.455000	chr1	110407200	110407800	0.608333
chrX	123736637	123736837	0.405000	chr11	104074000	104074200	0.455000
chr6	13763736	13763936	0.345000	chr11	104075800	104076000	0.420000
chr7	152259993	152260193	0.390000	chr11	104078400	104078600	0.395000
chr7	80728790	80728990	0.275000	chr11	104118400	104118600	0.385000
chr3	37184757	37184957	0.535000	chr1	110412600	110412800	0.555000
chr14	17252041	17252441	0.377500	chr1	110413200	110413600	0.395000
chr3	40095625	40095825	0.525000	chr11	10413400	10413600	0.535000
chr1	226714161	226714761	0.443333	chr11	10414400	10415000	0.458333
chr5	53445265	53445465	0.350000	chr11	104153000	104153200	0.400000
chr10	48801361	48801561	0.480000	chr11	104163400	104163600	0.540000
chr2	134606268	134606668	0.547500	chr11	104164000	104164400	0.670000
chr17	23450666	23450866	0.425000	chr11	104195400	104195600	0.495000
chr10	40075839	40076039	0.365000	chr11	104198600	104198800	0.370000
chr8	27666509	27666909	0.590000	chr11	1042000	1042400	0.655000
chr1	235103081	235103281	0.420000	chr1	110421200	110421400	0.425000
chr10	7839299	7839499	0.390000	chr11	104225200	104225400	0.375000
chr1	240366469	240366669	0.395000	chr1	110424800	110425000	0.415000
chr13	25947784	25947984	0.440000	chr11	104254400	104254600	0.485000
chr11	72772910	72773110	0.510000	chr1	110427000	110427200	0.540000
chr7	59815735	59815935	0.385000	chr11	104309000	104309200	0.490000
chr20	40392407	40392607	0.430000	chr11	104334200	104334400	0.450000
chr10	101509767	101509967	0.520000	chr1	110433800	110434000	0.555000
chr3	55493130	55493530	0.445000	chr1	110435000	110435400	0.475000
chr10	71200784	71201184	0.415000	chr11	10436200	10436600	0.447500
chr12	56869771	56869971	0.555000	chr11	104366400	104366600	0.740000
chr19	5732267	5732467	0.420000	chr1	110439000	110439200	0.445000
chr22	31288869	31289469	0.463333	chr11	10442000	10442600	0.470000
chr8	45700840	45701040	0.385000	chr11	104435600	104435800	0.385000
chr3	183687518	183687718	0.355000	chr11	104442400	104442600	0.365000
chr18	58779214	58779614	0.460000	chr11	10444800	10445200	0.525000
chr11	88845609	88846009	0.390000	chr11	104467400	104467800	0.395000
chrX	140655007	140655207	0.440000	chr11	104487600	104487800	0.490000
chr16	11995482	11997082	0.460625	chr11	10450200	10451800	0.657500
chr15	17250554	17250754	0.365000	chr11	104522800	104523000	0.410000
chr4	26698001	26698201	0.405000	chr11	10452400	10452600	0.475000
chr2	188274372	188274772	0.417500	chr11	104528400	104528800	0.420000
chr2	50288601	50288801	0.425000	chr11	104531200	104531400	0.510000
chr3	55649749	55649949	0.485000	chr11	10455000	10455200	0.490000
chr8	116702624	116703024	0.435000	chr1	110455200	110455600	0.542500
chr1	77384294	77384494	0.300000	chr11	104556600	104556800	0.360000
chrX	60069529	60069729	0.405000	chr11	10456000	10456200	0.480000
chr4	6352739	6352939	0.450000	chr1	11045600	11045800	0.600000
chr16	79430131	79430531	0.502500	chr11	10456600	10457000	0.510000
chr2	165033156	165033356	0.375000	chr11	104570200	104570400	0.380000
chr16	63036324	63036524	0.330000	chr11	104572400	104572600	0.360000
chr4	180753363	180753563	0.415000	chr11	10458000	10458200	0.545000
chr16	59291620	59291820	0.475000	chr11	10459200	10459400	0.530000
chr6	85611352	85611552	0.385000	chr1	110460400	110460600	0.510000
chr22	36177914	36178114	0.385000	chr11	10460800	10461000	0.430000
chrY	22115993	22116193	0.420000	chr11	104609400	104609600	0.425000
chr13	66845776	66845976	0.280000	chr11	104615000	104615200	0.355000
chr7	141564648	141564848	0.440000	chr11	104625400	104625600	0.445000
chr1	30500024	30500224	0.400000	chr11	10463000	10463200	0.450000
chr6	161351934	161352334	0.402500	chr11	104653400	104653800	0.422500
chr13	105640923	105641123	0.350000	chr11	104665800	104666000	0.355000
chr1	192080487	192080687	0.295000	chr11	104669200	104669400	0.355000
chr11	101429271	101429471	0.480000	chr1	110467800	110468000	0.495000
chr13	45121443	45121643	0.365000	chr11	104688800	104689000	0.390000
chrX	105984153	105984353	0.340000	chr11	104694800	104695000	0.355000
chr4	136177968	136178168	0.360000	chr11	104700600	104700800	0.365000
chr13	57775683	57775883	0.365000	chr11	104701800	104702000	0.375000
chr4	25755941	25756141	0.445000	chr11	104704200	104704400	0.285000
chr10	127326244	127326644	0.387500	chr11	104705800	104706200	0.410000
chr20	17581562	17581762	0.365000	chr11	104709000	104709200	0.495000
chr10	19908297	19908497	0.330000	chr11	104736600	104736800	0.345000
chr12	65230137	65230337	0.370000	chr11	104739000	104739200	0.450000
chr10	12476289	12476489	0.460000	chr1	110475600	110475800	0.530000
chr10	129153699	129154099	0.395000	chr1	110477200	110477600	0.475000
chr6	140490744	140490944	0.315000	chr11	104772800	104773000	0.380000
chr5	121218600	121218800	0.440000	chr11	10478200	10478400	0.495000
chr14	78946882	78947082	0.300000	chr11	104784800	104785000	0.365000
chr12	70358165	70358365	0.385000	chr11	104793600	104793800	0.395000
chr6	71636890	71637090	0.340000	chr11	104798800	104799000	0.345000
chrX	111206575	111206775	0.340000	chr11	104799400	104799600	0.355000
chr2	108259684	108260084	0.355000	chr11	104836800	104837200	0.305000
chr1	17521509	17521709	0.435000	chr11	104838400	104838600	0.470000
chr1	133292926	133293126	0.000000	chr11	104843600	104843800	0.280000
chr18	65718280	65718480	0.240000	chr11	104844600	104844800	0.315000
chr20	32306784	32307384	0.401667	chr11	104859000	104859600	0.405000
chr6	167502093	167502493	0.507500	chr1	110487600	110488000	0.532500
chrX	6046880	6047080	0.175000	chr11	104876400	104876600	0.355000
chr3	36909493	36909693	0.400000	chr11	104877200	104877400	0.420000
chr11	36748826	36749226	0.465000	chr11	10489000	10489400	0.532500
chr5	60787937	60788137	0.340000	chr11	104898000	104898200	0.395000
chr10	129362803	129363003	0.370000	chr11	10490600	10490800	0.495000
chr3	140229800	140230000	0.420000	chr11	104908000	104908200	0.470000
chr3	1618441	1619041	0.373333	chr11	104917600	104918200	0.373333
chr10	50128659	50128859	0.290000	chr11	104934800	104935000	0.335000
chr4	52123111	52123311	0.345000	chr11	104947000	104947200	0.385000
chr11	55711406	55711606	0.290000	chr11	104958200	104958400	0.295000
chr15	79368652	79369052	0.447500	chr1	110496000	110496400	0.467500
chr1	35307694	35307894	0.510000	chr11	1049600	1049800	0.605000
chr4	159528559	159528759	0.410000	chr11	104967600	104967800	0.370000
chrX	56350416	56350616	0.350000	chr11	104968400	104968600	0.390000
chr8	14881591	14881991	0.375000	chr11	105000800	105001200	0.447500
chr9	5749260	5749660	0.385000	chr11	105023000	105023400	0.422500
chrX	100685508	100685708	0.470000	chr1	110502600	110502800	0.510000
chr3	196641059	196641259	0.345000	chr11	105027800	105028000	0.355000
chr8	18725268	18726468	0.399167	chr11	10502800	10504000	0.405000
chr4	141062659	141062859	0.450000	chr11	105032600	105032800	0.460000
chr2	30622251	30622451	0.500000	chr11	105033400	105033600	0.515000
chr14	74243257	74243457	0.465000	chr11	105035000	105035200	0.470000
chr13	65185074	65185274	0.350000	chr11	105042200	105042400	0.335000
chrX	45080709	45081509	0.415000	chr11	105044600	105045400	0.447500
chr2	178726114	178726314	0.400000	chr11	105045800	105046000	0.455000
chr6	96402625	96402825	0.295000	chr11	105052400	105052600	0.360000
chr11	31309574	31310374	0.296250	chr11	105054800	105055600	0.380000
chr7	70372031	70372231	0.375000	chr11	10505800	10506000	0.430000
chr2	224991663	224991863	0.450000	chr11	105070400	105070600	0.465000
chr1	211825443	211825843	0.437500	chr1	110508000	110508400	0.605000
chr10	11140395	11140595	0.375000	chr11	105080600	105080800	0.415000
chr12	56198977	56199177	0.410000	chr11	105092400	105092600	0.425000
chr1	186539178	186539378	0.385000	chr11	105100200	105100400	0.440000
chr8	119033416	119033616	0.345000	chr11	105101400	105101600	0.385000
chr4	124406362	124406562	0.430000	chr11	1051200	1051400	0.685000
chr1	148671597	148671797	0.325000	chr11	105162600	105162800	0.385000
chr8	49040374	49040974	0.346667	chr11	105181200	105181800	0.330000
chr1	217661013	217661213	0.335000	chr11	105183600	105183800	0.360000
chr11	48280589	48280989	0.370000	chr11	105189600	105190000	0.347500
chr5	72459609	72459809	0.510000	chr1	11052000	11052200	0.540000
chr13	62243095	62243695	0.340000	chr11	105202600	105203200	0.386667
chr11	89969750	89970150	0.347500	chr11	105208000	105208400	0.372500
chr14	46494138	46494738	0.318333	chr11	105220000	105220600	0.381667
chr3	154097180	154097380	0.345000	chr11	105244600	105244800	0.410000
chr2	98457844	98458044	0.435000	chr1	110524600	110524800	0.555000
chr8	95535551	95535951	0.427500	chr1	11053000	11053400	0.622500
chrX	133162057	133162257	0.385000	chr11	1053200	1053400	0.675000
chr6	91335847	91336047	0.340000	chr11	10532600	10532800	0.320000
chr21	2931447	2931647	0.000000	chr11	10537800	10538000	0.400000
chr4	8470155	8470355	0.605000	chr11	10541200	10541400	0.700000
chr11	95356753	95356953	0.490000	chr11	10545200	10545400	0.580000
chr17	76809034	76809234	0.515000	chr1	110548400	110548600	0.570000
chr2	17824549	17825749	0.452500	chr11	105515400	105516600	0.510000
chrY	27928995	27929195	0.000000	chr11	105548400	105548600	0.365000
chr2	121265738	121265938	0.460000	chr1	110555400	110555600	0.700000
chr5	76416769	76416969	0.545000	chr1	110556200	110556400	0.580000
chr4	107666316	107666516	0.315000	chr11	105577600	105577800	0.435000
chr4	118382581	118382781	0.500000	chr1	11056000	11056200	0.585000
chr14	74754043	74754243	0.440000	chr11	105609400	105609600	0.565000
chr2	129457513	129458113	0.528333	chr11	105610000	105610600	0.678333
chr7	18884777	18884977	0.405000	chr11	10564800	10565000	0.435000
chr7	96566142	96566342	0.330000	chr11	105693200	105693400	0.335000
chr6	140548797	140548997	0.280000	chr11	105699400	105699600	0.340000
chr9	32615859	32616059	0.250000	chr11	105758400	105758600	0.325000
chr18	28649511	28649711	0.510000	chr11	10581800	10582000	0.575000
chr6	122859935	122860135	0.415000	chr11	105829200	105829400	0.430000
chr17	65235792	65235992	0.430000	chr11	10589000	10589200	0.440000
chr13	34464382	34464582	0.310000	chr11	105907400	105907600	0.430000
chr7	47762438	47762638	0.380000	chr11	10592400	10592600	0.365000
chr22	47086185	47086385	0.580000	chr1	11059400	11059600	0.725000
chr2	41208288	41208488	0.390000	chr11	10597800	10598000	0.425000
chr3	340317	340517	0.395000	chr11	105992000	105992200	0.430000
chr14	28001336	28001736	0.490000	chr1	11060000	11060400	0.790000
chr19	33032745	33032945	0.420000	chr11	106012800	106013000	0.450000
chr4	39474156	39474356	0.505000	chr11	10602000	10602200	0.605000
chr9	92276173	92276373	0.370000	chr11	106021200	106021400	0.390000
chr12	103694179	103694579	0.447500	chr11	106022200	106022600	0.602500
chr15	54544960	54545760	0.368750	chr11	10606200	10607000	0.446250
chr6	160925359	160926159	0.495000	chr1	110606200	110607000	0.673750
chr11	111724258	111725258	0.477000	chr11	106076800	106077800	0.615000
chr5	10161590	10161790	0.270000	chr11	106078200	106078400	0.380000
chr8	65917549	65917749	0.345000	chr11	106078800	106079000	0.370000
chr4	93173075	93173275	0.255000	chr11	106080600	106080800	0.320000
chr7	54552383	54552783	0.325000	chr11	10608400	10608800	0.395000
chr3	130784467	130784667	0.265000	chr11	106088000	106088200	0.375000
chr1	25825927	25826127	0.505000	chr1	11061000	11061200	0.530000
chr4	48301296	48301496	0.365000	chr11	10612400	10612600	0.365000
chr7	154328712	154328912	0.540000	chr1	110615800	110616000	0.575000
chr11	36120489	36120689	0.460000	chr1	110616600	110616800	0.530000
chr3	64924075	64924475	0.457500	chr1	11061800	11062200	0.537500
chr1	49598552	49599152	0.470000	chr1	110619400	110620000	0.556667
chr7	3862765	3863365	0.518333	chr11	10623200	10623800	0.548333
chr3	34818648	34818848	0.530000	chr11	10624600	10624800	0.585000
chr20	54373720	54373920	0.350000	chr11	106277600	106277800	0.540000
chrX	149373848	149374648	0.400000	chr1	110627800	110628600	0.457500
chr12	50599012	50599812	0.467500	chr1	110630800	110631600	0.551250
chr20	1320552	1320952	0.477500	chr1	110634800	110635200	0.525000
chr5	85757543	85757743	0.320000	chr1	110636200	110636400	0.420000
chr15	96449076	96449276	0.430000	chr11	10639400	10639600	0.470000
chr5	82853055	82853655	0.396667	chr1	110640000	110640600	0.443333
chrY	5231962	5232162	0.525000	chr1	11064000	11064200	0.545000
chr11	109771043	109771243	0.425000	chr11	10640400	10640600	0.445000
chr4	62140981	62141381	0.402500	chr1	110641600	110642000	0.432500
chrY	26396153	26396353	0.470000	chr11	10641800	10642000	0.500000
chr5	112372204	112372404	0.445000	chr1	110644000	110644200	0.490000
chr12	25232969	25233169	0.350000	chr1	110645400	110645600	0.420000
chr5	83158372	83158772	0.282500	chr1	110646000	110646400	0.360000
chr1	225159382	225159782	0.310000	chr1	110647400	110647800	0.347500
chr2	215948997	215949197	0.430000	chr11	10654400	10654600	0.450000
chr2	75000187	75000987	0.445000	chr11	10657400	10658200	0.526250
chr1	212453518	212453918	0.577500	chr11	10658600	10659000	0.605000
chr15	62383064	62383264	0.485000	chr11	10659800	10660000	0.535000
chr15	73211853	73212053	0.370000	chr11	10666600	10666800	0.430000
chr6	153598265	153598665	0.357500	chr1	110668600	110669000	0.397500
chrY	8369750	8370150	0.362500	chr1	110672000	110672400	0.432500
chr10	84392621	84392821	0.395000	chr1	110672800	110673000	0.450000
chr4	55984794	55984994	0.395000	chr11	10673600	10673800	0.340000
chr4	25586011	25586611	0.536667	chr1	110674400	110675000	0.748333
chr11	84422787	84422987	0.305000	chr1	110680400	110680600	0.360000
chr4	145125273	145125473	0.480000	chr11	106827800	106828000	0.630000
chr2	57264913	57265113	0.400000	chr11	10686400	10686600	0.445000
chr17	72057105	72057305	0.515000	chr11	10688400	10688600	0.540000
chr12	29236201	29236401	0.385000	chr1	110690800	110691000	0.390000
chr14	81195828	81196028	0.400000	chr1	110696600	110696800	0.405000
chr10	1894096	1894296	0.475000	chr11	107017800	107018000	0.795000
chr2	63371755	63372155	0.405000	chr11	107019000	107019400	0.622500
chr6	33074846	33075046	0.315000	chr11	107022400	107022600	0.420000
chr14	59648487	59648687	0.375000	chr11	107037600	107037800	0.380000
chr8	5985146	5986146	0.379000	chr11	107040400	107041400	0.418000
chr11	36203207	36203407	0.455000	chr11	107042800	107043000	0.465000
chr6	132493278	132493678	0.442500	chr1	110707200	110707600	0.465000
chr13	73571110	73571310	0.400000	chr1	110709200	110709400	0.410000
chr5	156204598	156204998	0.367500	chr1	110714800	110715200	0.427500
chr3	131474947	131475347	0.367500	chr11	10722400	10722800	0.560000
chr4	167410557	167410757	0.375000	chr1	110723000	110723200	0.400000
chr15	28671617	28672417	0.402500	chr11	107252400	107253200	0.436250
chr3	113204430	113204830	0.467500	chr11	10725400	10725800	0.485000
chr17	19546395	19546595	0.465000	chr11	107257800	107258000	0.470000
chrX	73424738	73424938	0.405000	chr1	110726800	110727000	0.415000
chr8	7988399	7988599	0.460000	chr11	10730200	10730400	0.535000
chr12	19340808	19341408	0.441667	chr11	10731200	10731800	0.446667
chr3	42213850	42214050	0.435000	chr11	107331800	107332000	0.450000
chr11	118834435	118834635	0.480000	chr11	10735800	10736000	0.620000
chr4	34818427	34818627	0.340000	chr11	107359000	107359200	0.445000
chr2	73217375	73217575	0.435000	chr11	107390800	107391000	0.500000
chr7	90474007	90474207	0.385000	chr11	107427800	107428000	0.425000
chr4	103165509	103165909	0.347500	chr11	10742800	10743200	0.372500
chr17	18853779	18853979	0.540000	chr11	10743800	10744000	0.565000
chr1	62492055	62492855	0.435000	chr11	107457200	107458000	0.468750
chr19	19625105	19625305	0.530000	chr1	110746800	110747000	0.540000
chr6	88886446	88886646	0.295000	chr11	107468800	107469000	0.395000
chr4	26466571	26466971	0.452500	chr11	10748600	10749000	0.455000
chr10	42245976	42246176	0.495000	chr11	10750400	10750600	0.530000
chr1	240778936	240779736	0.497500	chr11	10751000	10751800	0.613750
chr6	71572342	71572542	0.285000	chr11	10752200	10752400	0.410000
chr14	34055751	34055951	0.325000	chr11	107549400	107549600	0.355000
chr20	57902255	57902455	0.480000	chr11	107562800	107563000	0.485000
chr3	134791545	134791745	0.405000	chr11	107563800	107564000	0.465000
chr15	82055409	82055609	0.525000	chr11	107565600	107565800	0.605000
chr21	40586603	40586803	0.450000	chr11	107566600	107566800	0.460000
chrX	86361182	86361582	0.287500	chr11	10759000	10759400	0.372500
chr5	5507709	5507909	0.455000	chr11	107590400	107590600	0.495000
chr16	11859639	11860039	0.510000	chr11	107591000	107591400	0.775000
chr18	28270182	28270382	0.350000	chr11	107592000	107592200	0.500000
chr17	52135283	52135483	0.460000	chr11	107598600	107598800	0.575000
chr13	93900163	93900363	0.325000	chr1	110766200	110766400	0.420000
chrX	76451997	76452197	0.295000	chr11	107683200	107683400	0.380000
chr1	55572670	55572870	0.395000	chr11	107688400	107688600	0.415000
chr3	70165654	70165854	0.380000	chr11	107689600	107689800	0.450000
chr17	28018388	28018588	0.420000	chr11	10770800	10771000	0.425000
chr8	122367739	122367939	0.310000	chr11	107741000	107741200	0.410000
chr2	196623139	196623339	0.400000	chr11	107785600	107785800	0.520000
chr5	67658314	67658514	0.395000	chr11	107799400	107799600	0.400000
chr10	54679548	54679948	0.275000	chr11	107805000	107805400	0.312500
chr16	56121848	56122048	0.485000	chr1	110781000	110781200	0.530000
chr2	139656318	139656518	0.325000	chr11	107825000	107825200	0.320000
chr13	41621821	41622021	0.460000	chr1	110783400	110783600	0.500000
chr6	95473794	95473994	0.370000	chr11	107840800	107841000	0.520000
chr3	60034002	60034202	0.420000	chr11	107849800	107850000	0.495000
chr15	75752731	75753331	0.471667	chr11	107856200	107856800	0.506667
chr17	33561476	33563276	0.462222	chr11	107858000	107859800	0.590000
chr6	111578486	111578686	0.480000	chr11	10786000	10786200	0.510000
chr1	56093201	56093401	0.405000	chr11	10786600	10786800	0.460000
chr3	114318618	114318818	0.415000	chr1	110787200	110787400	0.425000
chr14	28795463	28795663	0.460000	chr1	110787800	110788000	0.540000
chr14	80462607	80462807	0.415000	chr11	107898400	107898600	0.420000
chr7	97356493	97356693	0.455000	chr11	107913200	107913400	0.500000
chr10	130689514	130689714	0.540000	chr11	107916600	107916800	0.570000
chr2	60738773	60738973	0.470000	chr11	10792600	10792800	0.695000
chr22	23322374	23322774	0.452500	chr11	107928200	107928600	0.710000
chrX	109038534	109038934	0.380000	chr11	107929800	107930200	0.427500
chr3	32649728	32650328	0.421667	chr11	10795400	10796000	0.458333
chr8	72412079	72412279	0.405000	chr11	107957200	107957400	0.415000
chr20	14930767	14930967	0.330000	chr11	10797600	10797800	0.330000
chr4	41011483	41011883	0.457500	chr11	107977000	107977400	0.465000
chr3	116234691	116234891	0.310000	chr11	10798600	10798800	0.405000
chr7	51872526	51872926	0.380000	chr11	107988400	107988800	0.437500
chr8	29736144	29736344	0.390000	chr11	107996200	107996400	0.465000
chr1	164955902	164956302	0.447500	chr11	107999800	108000200	0.457500
chr2	157778361	157778561	0.375000	chr11	10800400	10800600	0.390000
chr5	161437294	161437894	0.526667	chr11	108008800	108009400	0.653333
chr18	6453377	6453977	0.361667	chr11	108010400	108011000	0.365000
chr3	190360192	190360392	0.380000	chr11	108015200	108015400	0.405000
chr6	101280664	101280864	0.365000	chr11	108020000	108020200	0.455000
chr9	75311266	75311466	0.340000	chr11	108020800	108021000	0.370000
chr2	217158633	217158833	0.445000	chr11	108027200	108027400	0.535000
chr11	100462509	100462709	0.350000	chr11	108066600	108066800	0.395000
chr17	27096006	27096406	0.335000	chr11	108070000	108070400	0.310000
chr19	3727988	3729988	0.540000	chr11	10807600	10809600	0.627500
chr12	37675565	37675965	0.380000	chr11	108115800	108116200	0.492500
chr6	103916115	103916315	0.310000	chr11	108118800	108119000	0.445000
chr10	29348740	29348940	0.485000	chr11	108119400	108119600	0.495000
chr13	38286389	38287389	0.408000	chr11	108121400	108122400	0.582000
chr22	11134889	11135089	0.405000	chr11	108124000	108124200	0.515000
chr6	161602488	161602688	0.385000	chr11	108125200	108125400	0.425000
chr9	34387744	34387944	0.425000	chr11	108148800	108149000	0.435000
chr15	21001169	21001369	0.365000	chr11	10815200	10815400	0.390000
chr9	70820304	70820504	0.440000	chr11	108161000	108161200	0.465000
chr17	2518250	2518450	0.450000	chr11	108200000	108200200	0.455000
chr19	44812786	44812986	0.450000	chr11	108203200	108203400	0.465000
chr3	29555316	29555516	0.375000	chr11	108218600	108218800	0.405000
chr11	59393446	59393646	0.360000	chr11	108219200	108219400	0.480000
chr7	66465850	66467050	0.420000	chr11	108221000	108222200	0.424167
chr8	139508859	139509859	0.487000	chr11	108222600	108223600	0.588000
chr7	25999352	25999552	0.335000	chr11	108224000	108224200	0.380000
chr7	59962486	59962686	0.385000	chr11	108225400	108225600	0.455000
chr12	51128051	51128651	0.393333	chr11	108226200	108226800	0.413333
chr11	60784980	60785180	0.375000	chr11	10823400	10823600	0.420000
chr9	41015893	41016093	0.370000	chr11	108236600	108236800	0.385000
chr3	57133330	57133530	0.345000	chr11	108237200	108237400	0.450000
chr10	74869232	74869432	0.420000	chr11	108239200	108239400	0.435000
chr9	113475748	113475948	0.465000	chr11	108241800	108242000	0.480000
chr6	7058877	7059077	0.395000	chr11	10825000	10825200	0.460000
chr5	114207785	114207985	0.405000	chr11	108277000	108277200	0.495000
chr14	89401832	89402232	0.422500	chr11	108286400	108286800	0.440000
chrX	123893527	123893727	0.445000	chr11	108289800	108290000	0.465000
chr9	78075176	78075376	0.415000	chr1	110830000	110830200	0.485000
chrX	91554747	91554947	0.375000	chr11	108341000	108341200	0.440000
chr20	786979	787179	0.400000	chr11	10839000	10839200	0.420000
chrX	136775182	136775382	0.355000	chr11	108401400	108401600	0.375000
chr4	133086623	133086823	0.385000	chr11	108402400	108402600	0.425000
chr19	53590352	53590552	0.425000	chr11	108417600	108417800	0.470000
chr8	118707595	118707795	0.370000	chr11	108457200	108457400	0.390000
chr4	128425521	128426121	0.383333	chr11	108467200	108467800	0.535000
chr8	50990773	50991773	0.419000	chr11	108497600	108498600	0.649000
chr15	69779992	69780392	0.462500	chr11	108500800	108501200	0.470000
chr18	40454410	40454810	0.457500	chr11	108538000	108538400	0.460000
chr1	224266523	224266923	0.370000	chr11	108552000	108552400	0.457500
chr21	35709601	35709801	0.355000	chr11	108559400	108559600	0.400000
chrX	10181682	10182882	0.475833	chr11	10857600	10858800	0.614167
chr5	145197193	145197393	0.375000	chr1	110858200	110858400	0.415000
chr2	72520598	72520798	0.400000	chr11	108588400	108588600	0.435000
chrX	89924043	89924243	0.335000	chr11	108592000	108592200	0.465000
chr2	128427276	128428476	0.440000	chr11	108592800	108594000	0.592500
chr8	140176221	140176421	0.465000	chr11	108622400	108622600	0.510000
chr2	83609082	83609282	0.335000	chr11	108640400	108640600	0.345000
chr8	80964301	80964501	0.495000	chr11	108647800	108648000	0.520000
chr3	87282228	87282428	0.360000	chr11	108648400	108648600	0.475000
chr7	81827485	81827885	0.365000	chr11	108654000	108654400	0.382500
chr5	86666195	86666595	0.420000	chr11	108664800	108665200	0.615000
chr11	103395570	103395770	0.400000	chr11	108666600	108666800	0.510000
chr1	26475027	26475427	0.377500	chr11	108672200	108672600	0.405000
chr4	21582669	21582869	0.350000	chr11	108694000	108694200	0.385000
chr6	39124641	39124841	0.410000	chr11	108698000	108698200	0.430000
chr7	143697881	143698081	0.000000	chr11	108702000	108702200	0.305000
chr2	124963380	124963580	0.340000	chr1	110872400	110872600	0.420000
chr14	78956277	78956477	0.360000	chr1	110873000	110873200	0.475000
chr14	105876418	105876618	0.425000	chr11	108733600	108733800	0.450000
chr2	109642615	109643015	0.422500	chr1	110874600	110875000	0.437500
chr14	66723298	66723498	0.235000	chr11	108751600	108751800	0.395000
chr1	40051039	40051239	0.410000	chr1	110875400	110875600	0.455000
chr1	120897687	120898087	0.440000	chr11	10878800	10879200	0.450000
chrX	72333873	72334073	0.425000	chr11	108788600	108788800	0.480000
chr2	161713863	161714063	0.355000	chr11	108797800	108798000	0.485000
chrX	54314086	54314286	0.430000	chr1	110880000	110880200	0.470000
chrX	91943972	91944172	0.415000	chr1	110881000	110881200	0.425000
chr8	93777181	93777381	0.375000	chr11	108833400	108833600	0.410000
chr2	82640404	82640604	0.335000	chr11	108838800	108839000	0.365000
chr3	15814794	15814994	0.235000	chr11	108854600	108854800	0.340000
chr9	82790983	82791383	0.505000	chr11	1088600	1089000	0.677500
chr1	58536434	58536634	0.345000	chr11	108877600	108877800	0.400000
chr11	73304607	73305207	0.388333	chr11	108887400	108888000	0.406667
chr5	61285363	61285563	0.370000	chr11	108896000	108896200	0.345000
chr8	49492564	49493164	0.376667	chr1	110890600	110891200	0.386667
chr3	89448599	89448799	0.305000	chr11	108910000	108910200	0.385000
chr2	196990331	196990731	0.387500	chr11	108923400	108923800	0.397500
chr1	115983359	115983559	0.425000	chr11	10892400	10892600	0.445000
chr8	76153527	76153727	0.390000	chr11	108933800	108934000	0.430000
chr1	114888895	114889095	0.380000	chr1	110894000	110894200	0.385000
chr1	38707741	38708141	0.397500	chr11	108948000	108948400	0.412500
chr7	69032712	69032912	0.420000	chr11	10894800	10895000	0.495000
chr18	3856009	3856209	0.390000	chr1	110896200	110896400	0.465000
chr2	47723397	47723597	0.475000	chr11	108965800	108966000	0.530000
chr3	170218625	170218825	0.255000	chr1	110897800	110898000	0.370000
chr14	77078793	77079193	0.477500	chr11	10898000	10898400	0.500000
chr9	23426022	23427222	0.384167	chr11	10898800	10900000	0.543333
chr1	157122003	157122203	0.385000	chr11	108995000	108995200	0.395000
chr10	40735013	40735613	0.375000	chr11	10900400	10901000	0.465000
chr5	78141821	78142021	0.385000	chr11	10901600	10901800	0.430000
chr7	155067647	155067847	0.370000	chr11	109023200	109023400	0.380000
chr1	37399451	37399851	0.425000	chr11	10902800	10903200	0.455000
chr17	30684198	30684398	0.505000	chr11	109040400	109040600	0.540000
chr5	83655906	83656106	0.430000	chr1	110904200	110904400	0.540000
chrX	30310034	30310234	0.360000	chr11	109065000	109065200	0.385000
chr5	99848665	99848865	0.415000	chr11	10908600	10908800	0.440000
chr7	48381776	48381976	0.450000	chr11	109088200	109088400	0.455000
chr22	36027843	36028043	0.535000	chr11	10909600	10909800	0.555000
chr15	9183619	9183819	0.000000	chr11	109109600	109109800	0.355000
chr8	42826694	42826894	0.385000	chr11	109112800	109113000	0.530000
chr9	113175013	113175413	0.335000	chr11	10914000	10914400	0.330000
chr16	71531041	71531241	0.440000	chr11	109145800	109146000	0.465000
chr5	132907225	132907425	0.405000	chr11	10916800	10917000	0.475000
chrX	152644552	152644752	0.435000	chr1	110917000	110917200	0.475000
chr11	105763159	105763359	0.430000	chr11	10918800	10919000	0.455000
chrX	82875174	82875374	0.360000	chr11	109197800	109198000	0.420000
chr2	191696476	191696676	0.335000	chr11	10920400	10920600	0.430000
chr19	254314	254514	0.475000	chr11	109276000	109276200	0.510000
chr7	99625829	99626829	0.493000	chr11	10930600	10931600	0.681000
chr10	128218786	128218986	0.495000	chr11	10933800	10934000	0.530000
chr1	20247828	20248028	0.475000	chr11	10934600	10934800	0.500000
chr1	222581085	222581285	0.355000	chr11	109484600	109484800	0.370000
chrX	71649421	71649621	0.440000	chr11	10957000	10957200	0.480000
chr9	108010484	108011084	0.386667	chr1	110960800	110961400	0.380000
chr13	92725265	92725465	0.315000	chr1	110962200	110962400	0.320000
chr16	74647749	74648749	0.488000	chr1	110963200	110964200	0.596000
chr13	43133558	43133758	0.320000	chr11	109697400	109697600	0.425000
chr3	47214630	47215030	0.427500	chr11	109747800	109748200	0.457500
chr11	23959470	23959870	0.355000	chr11	10978200	10978600	0.330000
chr16	34790026	34790226	0.370000	chr11	10979600	10979800	0.395000
chr17	62636895	62637095	0.490000	chr1	1109800	1110000	0.540000
chr2	95816177	95816377	0.420000	chr11	109818400	109818600	0.440000
chrX	87236096	87236296	0.365000	chr1	110982400	110982600	0.495000
chr16	69546241	69546441	0.455000	chr11	10982800	10983000	0.500000
chr5	33559666	33559866	0.530000	chr11	10984400	10984600	0.540000
chr3	180677958	180678158	0.330000	chr11	109853200	109853400	0.355000
chr5	154065567	154065767	0.435000	chr11	10986000	10986200	0.530000
chr12	15012721	15012921	0.355000	chr11	109892600	109892800	0.350000
chr18	64805277	64805477	0.345000	chr11	109894400	109894600	0.480000
chr1	92788313	92788513	0.470000	chr11	10990200	10990400	0.495000
chr9	97523898	97524098	0.385000	chr11	109903200	109903400	0.400000
chrX	110800506	110800706	0.370000	chr11	109911600	109911800	0.365000
chr8	2375890	2376690	0.525000	chr1	11099200	11100000	0.645000
chr4	58734690	58734890	0.335000	chr11	109939200	109939400	0.430000
chr3	130443220	130443420	0.385000	chr11	109940800	109941000	0.390000
chr5	34269112	34269312	0.410000	chr11	109946400	109946600	0.445000
chr12	17223925	17224125	0.430000	chr11	109967200	109967400	0.440000
chr7	104076634	104076834	0.355000	chr11	109973000	109973200	0.400000
chr14	42735428	42735628	0.300000	chr11	109985000	109985200	0.370000
chr4	14461541	14461741	0.365000	chr11	110000200	110000400	0.390000
chrY	3735914	3736114	0.380000	chr11	110019800	110020000	0.450000
chr7	141733661	141734061	0.397500	chr11	110027200	110027600	0.407500
chr4	170410825	170411025	0.400000	chr11	110068600	110068800	0.415000
chr6	58868895	58869095	0.390000	chr11	110069600	110069800	0.450000
chr7	2183669	2183869	0.495000	chr11	110070200	110070400	0.500000
chr2	91885855	91886055	0.330000	chr11	110073000	110073200	0.385000
chr7	57273635	57273835	0.430000	chr11	110076400	110076600	0.515000
chr12	78221810	78222210	0.457500	chr11	110077800	110078200	0.460000
chr18	56657942	56658542	0.441667	chr11	110085800	110086400	0.448333
chr22	32296603	32297203	0.390000	chr11	110086800	110087400	0.411667
chr2	41118653	41118853	0.405000	chr11	110088200	110088400	0.430000
chr17	17734577	17735777	0.533333	chr11	110092000	110093200	0.622500
chr22	29284696	29285096	0.462500	chr11	110093600	110094000	0.702500
chrX	35827544	35827744	0.310000	chr11	110097800	110098000	0.360000
chr5	116163585	116163785	0.235000	chr11	110098600	110098800	0.390000
chr2	61388398	61388598	0.455000	chr11	11010600	11010800	0.560000
chr7	50503349	50503549	0.420000	chr11	110112600	110112800	0.500000
chr2	24003571	24003771	0.310000	chr11	110113600	110113800	0.380000
chr21	8335448	8335648	0.385000	chr11	110128200	110128400	0.420000
chr7	3093464	3093664	0.240000	chr11	110148800	110149000	0.355000
chr8	136127034	136127234	0.385000	chr11	110174200	110174400	0.470000
chr7	68020283	68020483	0.460000	chr11	110176400	110176600	0.555000
chr13	101096975	101097175	0.440000	chr11	110177200	110177400	0.545000
chr2	123898836	123899036	0.315000	chr11	110192800	110193000	0.380000
chr7	14354793	14354993	0.380000	chr11	110201400	110201600	0.435000
chr20	13438095	13438295	0.405000	chr11	11020800	11021000	0.490000
chr17	9605123	9605723	0.426667	chr11	110209000	110209600	0.585000
chr4	41526193	41526393	0.320000	chr11	110252000	110252200	0.360000
chr10	61753533	61753733	0.380000	chr11	11025200	11025400	0.445000
chr1	165440673	165440873	0.485000	chr1	111025200	111025400	0.500000
chr1	32470383	32470583	0.455000	chr11	110273000	110273200	0.475000
chrX	67259670	67259870	0.400000	chr11	11028200	11028400	0.480000
chr13	80969586	80969786	0.375000	chr11	110293600	110293800	0.450000
chr1	97872129	97872329	0.355000	chr11	110294800	110295000	0.330000
chr20	22508644	22509644	0.498000	chr11	110295800	110296800	0.734000
chrX	25806715	25806915	0.365000	chr11	110297400	110297600	0.425000
chr14	12774350	12774550	0.000000	chr11	110298400	110298600	0.345000
chr18	39393134	39393334	0.330000	chr11	110300600	110300800	0.465000
chr18	59638488	59638688	0.365000	chr1	111030600	111030800	0.430000
chr11	111510206	111510406	0.405000	chr11	110312200	110312400	0.425000
chr7	20838536	20838936	0.412500	chr11	110314400	110314800	0.432500
chr12	33480595	33480795	0.310000	chr11	110317600	110317800	0.395000
chr4	154460523	154460923	0.345000	chr11	110318200	110318600	0.467500
chr7	36999805	37000005	0.365000	chr1	111032400	111032600	0.420000
chrX	73999381	73999581	0.430000	chr11	110328200	110328400	0.450000
chr10	114285411	114285611	0.400000	chr11	110337800	110338000	0.440000
chr12	59651696	59651896	0.355000	chr11	110338800	110339000	0.405000
chr12	24601048	24601248	0.385000	chr11	110339600	110339800	0.410000
chr1	124873964	124874564	0.406667	chr11	11037000	11037600	0.520000
chrX	3688986	3689186	0.310000	chr11	110373400	110373600	0.320000
chr8	19745260	19745660	0.342500	chr11	110375000	110375400	0.470000
chr11	23242301	23243101	0.326250	chr11	110376600	110377400	0.417500
chr21	9948379	9948579	0.420000	chr11	110379400	110379600	0.525000
chrX	9296606	9296806	0.350000	chr11	110409200	110409400	0.355000
chr1	213464792	213465192	0.495000	chr1	111042800	111043200	0.542500
chr3	11446030	11448030	0.435000	chr11	110429400	110431400	0.567000
chr1	59162507	59162707	0.365000	chr11	110435400	110435600	0.435000
chr5	77135476	77135676	0.500000	chr11	110436400	110436600	0.525000
chr15	46914627	46914827	0.410000	chr11	110447400	110447600	0.425000
chr10	19072931	19073131	0.495000	chr11	110463200	110463400	0.500000
chr2	7106299	7106499	0.375000	chr11	110465400	110465600	0.390000
chrX	24763649	24763849	0.405000	chr11	11046800	11047000	0.490000
chr5	142307557	142307957	0.510000	chr11	110478400	110478800	0.517500
chr17	71535321	71535521	0.400000	chr11	110479200	110479400	0.415000
chr13	20934599	20934799	0.410000	chr11	110479800	110480000	0.450000
chr1	175114713	175114913	0.485000	chr11	110481600	110481800	0.505000
chr3	53984555	53984755	0.450000	chr11	110491000	110491200	0.470000
chr11	83636114	83636314	0.415000	chr11	110492400	110492600	0.445000
chr8	60419955	60420355	0.445000	chr11	110497200	110497600	0.467500
chr12	16225856	16226056	0.455000	chr11	110522600	110522800	0.480000
chr4	147310700	147310900	0.385000	chr11	110524200	110524400	0.410000
chr9	85604810	85605010	0.350000	chr11	110526600	110526800	0.400000
chr18	68983613	68983813	0.240000	chr11	110529200	110529400	0.455000
chr16	29359017	29359817	0.485000	chr11	110565200	110566000	0.527500
chr17	27657290	27657890	0.533333	chr11	110712000	110712600	0.755000
chr5	21847114	21847514	0.405000	chr11	110713000	110713400	0.517500
chr7	126213618	126213818	0.385000	chr11	110760000	110760200	0.425000
chr10	69274562	69274762	0.355000	chr11	110766400	110766600	0.385000
chr20	20172626	20173026	0.410000	chr11	110777800	110778200	0.455000
chr6	45681488	45681688	0.275000	chr11	110795200	110795400	0.315000
chr8	113567346	113567546	0.495000	chr11	110797600	110797800	0.520000
chr14	67505699	67505899	0.465000	chr11	110798600	110798800	0.480000
chr16	17521010	17521210	0.450000	chr11	110801400	110801600	0.520000
chr1	141166018	141166218	0.000000	chr11	110809800	110810000	0.310000
chr1	229656535	229656735	0.410000	chr11	110812200	110812400	0.425000
chrX	28028208	28028408	0.340000	chr11	110835200	110835400	0.430000
chr16	2645994	2646194	0.310000	chr11	110837800	110838000	0.430000
chr3	106055940	106056140	0.375000	chr11	110894400	110894600	0.470000
chr4	80242245	80242445	0.445000	chr11	110897200	110897400	0.460000
chr12	88997509	88997709	0.365000	chr11	110907800	110908000	0.405000
chr4	97599860	97600060	0.395000	chr11	110908800	110909000	0.435000
chr2	59177057	59177257	0.365000	chr11	110919600	110919800	0.410000
chr1	65798131	65798331	0.445000	chr11	110935000	110935200	0.450000
chr11	26618494	26618694	0.395000	chr11	110968400	110968600	0.450000
chr4	182692338	182692538	0.350000	chr11	110972800	110973000	0.445000
chr3	103441472	103441672	0.255000	chr11	110977800	110978000	0.310000
chr14	76061377	76061577	0.355000	chr11	110983000	110983200	0.365000
chr5	53541738	53542138	0.357500	chr11	110989800	110990200	0.380000
chr1	111684206	111684406	0.410000	chr11	111000800	111001000	0.450000
chr2	215644097	215644897	0.400000	chr1	111101800	111102600	0.560000
chr14	27310309	27310509	0.315000	chr11	111018600	111018800	0.385000
chr14	104834726	104834926	0.425000	chr11	111020000	111020200	0.500000
chr5	101557142	101557542	0.405000	chr11	111069000	111069400	0.430000
chr12	36869814	36870214	0.390000	chr11	11107200	11107600	0.460000
chr7	48449183	48449383	0.350000	chr11	111089800	111090000	0.410000
chr20	27151308	27151508	0.405000	chr11	111107600	111107800	0.420000
chr5	24657273	24657473	0.410000	chr11	111149000	111149200	0.415000
chr15	57207588	57207788	0.365000	chr11	111166600	111166800	0.420000
chr12	52746931	52747131	0.435000	chr11	111177400	111177600	0.450000
chr5	85015175	85015375	0.315000	chr11	111179600	111179800	0.320000
chr5	60072828	60073028	0.390000	chr11	111185400	111185600	0.445000
chr6	23613627	23613827	0.350000	chr11	111186600	111186800	0.355000
chrX	70067692	70067892	0.575000	chr11	11120000	11120200	0.580000
chr3	59147781	59147981	0.280000	chr11	111223000	111223200	0.545000
chr8	122673343	122673743	0.457500	chr11	111230400	111230800	0.480000
chr15	97489131	97489331	0.420000	chr11	111283400	111283600	0.440000
chr12	1965734	1965934	0.390000	chr1	111128400	111128600	0.425000
chr2	122237283	122237483	0.530000	chr11	111298800	111299000	0.720000
chr16	84802578	84802778	0.590000	chr11	111299400	111299600	0.755000
chr13	31914627	31915227	0.471667	chr11	1113000	1113600	0.688333
chr7	112793325	112793525	0.425000	chr1	111132400	111132600	0.465000
chr3	62258250	62258450	0.380000	chr11	111359400	111359600	0.460000
chrX	45615255	45615455	0.395000	chr11	111364000	111364200	0.420000
chr4	34680850	34681050	0.420000	chr11	111368200	111368400	0.535000
chr11	25945847	25946047	0.330000	chr11	111378200	111378400	0.350000
chrX	39928193	39929193	0.519000	chr11	111379200	111380200	0.580000
chr4	169683701	169683901	0.425000	chr11	111387400	111387600	0.480000
chr7	89955075	89955275	0.485000	chr11	111398400	111398600	0.515000
chr17	58311882	58312682	0.651250	chr1	111140000	111140800	0.662500
chr14	71096616	71096816	0.345000	chr11	111410000	111410200	0.385000
chr7	115877597	115877797	0.410000	chr11	111417200	111417400	0.485000
chr3	159231121	159231321	0.415000	chr11	111417800	111418000	0.480000
chr9	99972748	99972948	0.415000	chr11	111418600	111418800	0.440000
chr7	147786317	147786517	0.525000	chr11	111423000	111423200	0.585000
chrX	64521325	64521725	0.375000	chr1	111142400	111142800	0.407500
chr15	42414437	42414637	0.430000	chr11	111429200	111429400	0.470000
chr5	82826399	82826599	0.410000	chr11	111436800	111437000	0.620000
chr21	33011769	33011969	0.485000	chr11	111446600	111446800	0.500000
chr14	82421888	82422088	0.510000	chr11	111450400	111450600	0.580000
chr4	96024871	96025071	0.475000	chr11	111454800	111455000	0.575000
chr2	162163549	162163749	0.385000	chr11	111466600	111466800	0.390000
chr15	48965894	48966294	0.440000	chr11	11148000	11148400	0.550000
chr1	40886715	40886915	0.550000	chr11	1114800	1115000	0.585000
chr13	24928500	24929500	0.434000	chr11	11149600	11150600	0.514000
chr13	60342232	60342432	0.365000	chr11	111513000	111513200	0.650000
chr3	79149980	79150180	0.435000	chr11	111514800	111515000	0.600000
chr2	79185252	79185652	0.337500	chr11	111528600	111529000	0.375000
chr18	37280715	37280915	0.480000	chr11	111531800	111532000	0.525000
chr2	87136009	87136209	0.325000	chr11	111539400	111539600	0.430000
chr3	66412597	66412797	0.610000	chr11	111540600	111540800	0.755000
chr9	93541297	93541497	0.545000	chr11	11156000	11156200	0.655000
chr14	42954480	42954680	0.420000	chr11	111564600	111564800	0.535000
chr16	82212712	82212912	0.365000	chr11	111565200	111565400	0.415000
chr11	37090421	37090821	0.457500	chr11	11157200	11157600	0.520000
chr7	48634066	48634266	0.270000	chr11	111575000	111575200	0.385000
chr13	49770634	49770834	0.340000	chr11	111582200	111582400	0.430000
chr6	11621918	11622118	0.440000	chr11	111585400	111585600	0.450000
chr12	75901309	75901509	0.335000	chr11	111586400	111586600	0.375000
chr9	41018967	41019167	0.415000	chr11	111598600	111598800	0.430000
chr8	42428797	42429797	0.496000	chr11	111602000	111603000	0.732000
chr18	19702477	19702677	0.390000	chr11	111603400	111603600	0.450000
chr15	87435270	87435470	0.315000	chr11	111604400	111604600	0.320000
chr7	72637775	72637975	0.370000	chr1	111162000	111162200	0.440000
chr15	51098147	51098547	0.475000	chr11	111623600	111624000	0.507500
chr1	17178814	17179014	0.335000	chr11	111631600	111631800	0.395000
chr9	97547767	97547967	0.440000	chr11	111635800	111636000	0.445000
chr18	52993851	52994051	0.385000	chr11	111659800	111660000	0.425000
chr2	219040184	219040384	0.405000	chr11	111666000	111666200	0.430000
chr12	70664799	70664999	0.370000	chr11	111683200	111683400	0.470000
chr20	6113925	6114125	0.350000	chr11	111691400	111691600	0.420000
chr1	235939497	235939897	0.472500	chr11	111692200	111692600	0.480000
chr3	146433587	146433787	0.455000	chr11	111693200	111693400	0.515000
chr21	38058796	38058996	0.475000	chr11	111698200	111698400	0.480000
chr17	56404380	56404580	0.345000	chr11	111699000	111699200	0.395000
chr3	115836562	115836762	0.470000	chr11	111699800	111700000	0.480000
chr13	16563304	16563704	0.397500	chr11	11171800	11172200	0.447500
chr21	31536950	31537150	0.535000	chr11	111729200	111729400	0.545000
chr4	25803391	25803591	0.445000	chr11	111730200	111730400	0.470000
chr15	82020699	82021099	0.517500	chr11	111731200	111731600	0.592500
chr17	8360990	8361190	0.390000	chr11	111741800	111742000	0.415000
chr20	28494074	28494274	0.390000	chr11	111763400	111763600	0.435000
chr17	1535877	1536677	0.446250	chr11	111766200	111767000	0.573750
chr6	22631424	22631824	0.390000	chr11	111776600	111777000	0.412500
chr10	91837101	91837301	0.305000	chr11	111777400	111777600	0.405000
chr3	59929945	59930145	0.430000	chr11	111797200	111797400	0.470000
chr2	39789240	39789440	0.405000	chr11	111815000	111815200	0.415000
chr6	105708757	105708957	0.375000	chr11	111841600	111841800	0.395000
chr11	81466314	81466514	0.335000	chr11	111843800	111844000	0.350000
chr12	10901700	10902100	0.372500	chr11	111845400	111845800	0.405000
chr3	84584672	84585072	0.312500	chr1	111184600	111185000	0.332500
chr3	91093557	91093757	0.380000	chr11	111855600	111855800	0.390000
chr16	89734870	89735670	0.491250	chr11	111870800	111871600	0.596250
chr6	19317433	19317633	0.340000	chr11	111877200	111877400	0.380000
chr7	139713175	139713775	0.528333	chr11	111879000	111879600	0.585000
chr17	47647764	47648164	0.425000	chr11	111880000	111880400	0.442500
chr3	90634203	90634403	0.355000	chr11	111901800	111902000	0.360000
chrX	101734905	101735105	0.385000	chr11	111909600	111909800	0.440000
chr4	69876726	69876926	0.385000	chr1	111191000	111191200	0.480000
chr8	1063682	1063882	0.395000	chr11	111911000	111911200	0.505000
chr5	134414185	134414385	0.475000	chr11	111912000	111912200	0.625000
chr5	78828482	78828682	0.395000	chr11	111918800	111919000	0.550000
chr1	236112038	236112638	0.560000	chr11	111926800	111927400	0.668333
chr10	53030925	53031325	0.440000	chr1	111193000	111193400	0.500000
chr3	166490920	166491120	0.335000	chr11	111931800	111932000	0.415000
chr15	4871263	4871463	0.000000	chr11	111934000	111934200	0.310000
chr10	117001186	117001586	0.360000	chr11	111935400	111935800	0.437500
chr18	28025694	28026694	0.372000	chr11	111936600	111937600	0.610000
chr10	29522494	29522694	0.560000	chr11	111938000	111938200	0.565000
chr1	107658285	107658485	0.405000	chr11	111939000	111939200	0.470000
chr1	58140902	58141102	0.450000	chr11	111942200	111942400	0.540000
chr7	55622686	55622886	0.415000	chr11	111944200	111944400	0.450000
chr1	91376844	91377044	0.250000	chr11	111966800	111967000	0.440000
chr4	41647912	41648112	0.460000	chr11	111975200	111975400	0.490000
chr5	145111026	145111226	0.385000	chr1	111197600	111197800	0.615000
chr6	36104387	36104787	0.500000	chr11	111977200	111977600	0.750000
chr1	35568445	35568645	0.500000	chr11	111978400	111978600	0.530000
chr13	9708327	9708927	0.000000	chr11	111982200	111982800	0.426667
chr1	173091319	173091519	0.370000	chr11	111983200	111983400	0.505000
chr4	156945656	156945856	0.405000	chr11	111988800	111989000	0.435000
chr3	177713139	177713339	0.405000	chr1	111199400	111199600	0.570000
chr11	18134334	18134534	0.290000	chr11	111996800	111997000	0.410000
chr11	73274572	73275172	0.550000	chr1	111200200	111200800	0.561667
chr18	77141708	77142108	0.515000	chr11	112004400	112004800	0.520000
chr21	26905950	26906150	0.505000	chr11	112006000	112006200	0.530000
chr3	193984216	193984616	0.437500	chr11	112013000	112013400	0.447500
chr14	61206198	61206398	0.480000	chr1	111201400	111201600	0.555000
chr20	58985420	58986020	0.423333	chr11	112024200	112024800	0.425000
chr7	48416641	48416841	0.625000	chr11	112025400	112025600	0.670000
chr12	128869852	128870252	0.442500	chr11	112026400	112026800	0.470000
chrX	75526995	75527195	0.525000	chr1	111203000	111203200	0.565000
chr20	17013880	17014280	0.377500	chr11	112037600	112038000	0.385000
chr22	37542749	37542949	0.535000	chr1	111203800	111204000	0.695000
chr11	132310828	132311028	0.450000	chr11	112042200	112042400	0.465000
chr9	71841381	71841581	0.355000	chr11	112042800	112043000	0.330000
chr1	149216313	149216513	0.410000	chr1	111204400	111204600	0.750000
chr8	119221905	119222105	0.370000	chr11	112045000	112045200	0.470000
chr6	104752968	104753168	0.305000	chr11	112050800	112051000	0.345000
chr15	53991108	53991708	0.388333	chr1	111205400	111206000	0.393333
chrX	154593755	154594555	0.508750	chr11	112074000	112074800	0.595000
chr5	64133489	64134089	0.415000	chr11	112086200	112086800	0.578333
chr2	30001989	30002189	0.365000	chr1	111209000	111209200	0.515000
chr6	115745019	115745219	0.430000	chr11	112098000	112098200	0.440000
chr14	45289157	45289357	0.305000	chr11	112103600	112103800	0.365000
chr7	28389268	28389468	0.375000	chr11	112113600	112113800	0.385000
chr6	90515966	90516366	0.360000	chr11	112120400	112120800	0.382500
chr2	173658366	173658766	0.472500	chr11	112122000	112122400	0.492500
chr14	56146401	56146601	0.430000	chr11	112129800	112130000	0.475000
chr11	5009432	5010032	0.453333	chr1	111213000	111213600	0.471667
chrY	20665295	20665495	0.415000	chr1	111214600	111214800	0.495000
chr19	9172557	9172957	0.432500	chr11	112156400	112156800	0.442500
chr3	93598120	93598520	0.385000	chr11	112157400	112157800	0.422500
chr2	132445397	132445797	0.325000	chr11	112159400	112159800	0.365000
chr14	58368154	58368554	0.382500	chr1	111216000	111216400	0.485000
chr20	8573715	8573915	0.395000	chr11	112160200	112160400	0.440000
chr12	62863378	62863578	0.350000	chr11	112161200	112161400	0.410000
chr2	148764194	148764394	0.435000	chr11	112164000	112164200	0.585000
chr3	67598547	67598747	0.385000	chr11	112172400	112172600	0.290000
chr6	96790519	96790719	0.400000	chr11	112175400	112175600	0.480000
chr11	37793696	37793896	0.300000	chr11	112177600	112177800	0.320000
chr3	182920255	182920455	0.305000	chr11	112179000	112179200	0.380000
chr17	40300739	40300939	0.395000	chr11	112179600	112179800	0.425000
chrX	25381874	25382074	0.380000	chr1	111219800	111220000	0.390000
chrX	37710066	37710266	0.385000	chr11	112212800	112213000	0.435000
chr2	235014280	235014480	0.535000	chr1	111221600	111221800	0.545000
chr2	143958780	143958980	0.335000	chr11	112219800	112220000	0.430000
chr11	13340467	13341667	0.530833	chr11	112226200	112227400	0.585000
chr3	177290545	177290745	0.570000	chr1	111223000	111223200	0.590000
chr9	135064238	135064438	0.370000	chr11	112236000	112236200	0.430000
chr7	118977422	118978022	0.386667	chr1	111225800	111226400	0.410000
chr8	133370619	133370819	0.470000	chr11	112270600	112270800	0.520000
chr8	17781998	17782198	0.440000	chr11	112274000	112274200	0.535000
chr2	134250709	134250909	0.440000	chr1	111227600	111227800	0.495000
chr22	18861294	18862094	0.461250	chr11	112280000	112280800	0.558750
chr2	69793482	69793882	0.402500	chr11	112286000	112286400	0.490000
chr16	4612767	4613167	0.612500	chr11	112290000	112290400	0.740000
chr10	38839125	38839325	0.395000	chr11	112293200	112293400	0.445000
chrX	77479144	77479344	0.350000	chr11	112293800	112294000	0.360000
chr1	221488261	221488461	0.405000	chr11	112294800	112295000	0.500000
chr11	28806552	28806752	0.330000	chr1	111229600	111229800	0.510000
chr6	154417509	154417709	0.435000	chr11	112297400	112297600	0.490000
chr21	7386797	7386997	0.540000	chr11	112298600	112298800	0.600000
chr10	41530575	41530775	0.395000	chr11	112302400	112302600	0.400000
chr5	59188671	59188871	0.375000	chr11	112307800	112308000	0.385000
chr7	10290804	10291204	0.417500	chr11	112310400	112310800	0.425000
chr17	38403407	38403607	0.525000	chr11	11231200	11231400	0.540000
chr2	640310	640710	0.337500	chr11	112318200	112318600	0.407500
chr21	27914505	27914705	0.410000	chr11	112322000	112322200	0.535000
chr7	67261750	67261950	0.435000	chr1	111234000	111234200	0.470000
chr4	62971508	62971708	0.485000	chr11	112345800	112346000	0.580000
chr16	51528416	51528616	0.515000	chr11	112355800	112356000	0.550000
chr1	27018345	27018545	0.425000	chr11	112365000	112365200	0.470000
chr15	34283538	34283738	0.345000	chr11	112388600	112388800	0.460000
chr5	55407690	55407890	0.515000	chr11	11244200	11244400	0.545000
chr20	1172200	1172400	0.410000	chr11	112454400	112454600	0.415000
chr1	70701275	70701475	0.350000	chr11	112514400	112514600	0.460000
chr13	76461797	76461997	0.370000	chr1	111251800	111252000	0.515000
chr12	19656674	19656874	0.430000	chr11	112525400	112525600	0.520000
chr18	20378599	20378799	0.415000	chr11	112538000	112538200	0.475000
chr8	122921261	122921461	0.550000	chr11	112555800	112556000	0.570000
chr9	75614144	75614344	0.380000	chr11	112588200	112588400	0.460000
chr3	144854230	144854430	0.390000	chr11	112600200	112600400	0.420000
chr20	27349141	27349341	0.380000	chr11	112616000	112616200	0.390000
chr3	122096081	122096281	0.470000	chr11	112620800	112621000	0.490000
chr12	96720881	96721081	0.475000	chr11	112627600	112627800	0.480000
chr3	133048567	133048767	0.395000	chr11	112630600	112630800	0.425000
chr8	84211475	84211875	0.327500	chr11	112631400	112631800	0.455000
chr12	70555107	70555307	0.470000	chr11	11266200	11266400	0.510000
chr4	110225439	110225639	0.515000	chr11	11268200	11268400	0.520000
chr5	69297926	69298126	0.440000	chr11	112727400	112727600	0.575000
chrX	34217076	34217276	0.365000	chr11	112772000	112772200	0.380000
chr2	40596431	40596631	0.420000	chr11	112778600	112778800	0.520000
chr6	45935114	45935314	0.480000	chr11	112795200	112795400	0.515000
chr8	67067050	67067250	0.435000	chr11	112798000	112798200	0.500000
chr1	42755507	42755707	0.505000	chr11	112880600	112880800	0.515000
chr5	52303429	52303629	0.345000	chr11	112886800	112887000	0.385000
chr5	37355150	37355550	0.442500	chr11	112961200	112961600	0.600000
chrX	134647638	134647838	0.405000	chr11	112962200	112962400	0.545000
chr3	33780004	33780204	0.445000	chr11	112963000	112963200	0.710000
chr9	17807682	17807882	0.435000	chr11	112969400	112969600	0.480000
chr7	82522091	82522291	0.335000	chr11	112978000	112978200	0.395000
chr3	113013257	113013457	0.390000	chr11	113019000	113019200	0.505000
chr15	58300655	58300855	0.395000	chr11	113019800	113020000	0.405000
chr3	182345640	182346040	0.377500	chr11	11305000	11305400	0.452500
chr15	67322754	67322954	0.480000	chr11	11307000	11307200	0.515000
chr2	122323858	122324058	0.435000	chr11	11311200	11311400	0.475000
chr7	154580754	154580954	0.510000	chr11	113114600	113114800	0.530000
chr9	122996322	122996522	0.300000	chr11	11313400	11313600	0.440000
chr15	49747977	49748177	0.340000	chr11	113184600	113184800	0.470000
chr7	64687774	64688174	0.387500	chr11	113188400	113188800	0.402500
chr6	109641102	109641302	0.375000	chr11	11319000	11319200	0.395000
chr4	151792491	151792691	0.400000	chr11	113190400	113190600	0.540000
chr2	123896412	123896612	0.430000	chr11	113204400	113204600	0.520000
chr6	5989178	5989378	0.470000	chr11	113242800	113243000	0.495000
chr10	52894254	52894454	0.490000	chr11	11328800	11329000	0.520000
chr20	41663937	41664137	0.535000	chr11	113289600	113289800	0.570000
chr1	201113758	201113958	0.410000	chr11	113305800	113306000	0.545000
chr12	8059040	8059840	0.451250	chr11	113314400	113315200	0.670000
chr8	29749227	29749427	0.405000	chr1	111334200	111334400	0.410000
chr12	28928526	28928726	0.430000	chr11	113363600	113363800	0.505000
chr17	79616023	79616223	0.500000	chr11	113366000	113366200	0.560000
chr16	55209051	55209251	0.485000	chr11	113374200	113374400	0.495000
chr7	153902135	153902335	0.375000	chr11	113376200	113376400	0.400000
chr13	96231434	96231634	0.515000	chr11	113401800	113402000	0.565000
chr3	159769135	159769335	0.525000	chr11	113416800	113417000	0.590000
chr3	133069384	133069784	0.407500	chr1	11134400	11134800	0.465000
chr6	46656013	46656613	0.435000	chr1	111346200	111346800	0.620000
chr20	40960892	40961092	0.555000	chr11	113474400	113474600	0.590000
chr12	125525132	125525532	0.472500	chr11	11348400	11348800	0.482500
chr9	126114787	126114987	0.395000	chr11	113493400	113493600	0.445000
chr15	40837127	40837327	0.445000	chr11	113532800	113533000	0.500000
chr16	79341821	79342021	0.420000	chr11	113554000	113554200	0.440000
chr15	26769570	26769770	0.415000	chr11	113554600	113554800	0.470000
chr6	138386915	138387115	0.415000	chr11	113555200	113555400	0.400000
chr6	41138334	41138534	0.525000	chr11	113577800	113578000	0.595000
chr4	133705650	133705850	0.470000	chr11	113587400	113587600	0.500000
chrX	145888328	145888528	0.375000	chr11	113593800	113594000	0.515000
chr19	28320576	28320776	0.380000	chr11	113613800	113614000	0.385000
chr5	38926265	38926465	0.475000	chr11	113615200	113615400	0.515000
chr5	30110378	30110578	0.335000	chr11	113635000	113635200	0.460000
chr7	36331358	36331558	0.415000	chr11	113647200	113647400	0.525000
chr4	39758810	39759010	0.285000	chr1	111364800	111365000	0.455000
chr14	12393115	12393315	0.000000	chr11	113664200	113664400	0.360000
chr22	17445740	17445940	0.470000	chr11	113665200	113665400	0.490000
chr3	35264543	35264743	0.315000	chr11	113668400	113668600	0.385000
chr2	6676817	6677017	0.480000	chr11	113669400	113669600	0.490000
chr2	235773269	235773469	0.425000	chr11	113670200	113670400	0.470000
chr12	54887495	54888095	0.406667	chr11	113681200	113681800	0.556667
chr12	104536961	104537161	0.470000	chr11	113690000	113690200	0.610000
chr16	84175388	84175788	0.592500	chr11	113690800	113691200	0.635000
chr21	30807458	30807858	0.367500	chr11	11370200	11370600	0.375000
chr6	30985765	30985965	0.475000	chr11	113715400	113715600	0.520000
chr11	50734112	50734312	0.365000	chr11	113726000	113726200	0.390000
chr1	84054503	84054703	0.325000	chr11	113728800	113729000	0.475000
chrX	38922418	38922618	0.460000	chr11	113731000	113731200	0.465000
chrX	46697170	46697770	0.363333	chr11	113764600	113765200	0.398333
chr15	77536469	77537269	0.516250	chr11	113773200	113774000	0.602500
chr6	127894837	127895037	0.165000	chr11	113796800	113797000	0.395000
chr1	169782087	169782287	0.460000	chr11	113806600	113806800	0.480000
chr13	37301038	37301238	0.320000	chr11	113831400	113831600	0.350000
chr2	206722319	206722519	0.385000	chr11	113840000	113840200	0.410000
chr2	153018585	153018785	0.395000	chr11	113859800	113860000	0.435000
chr3	132742528	132742728	0.395000	chr11	113862600	113862800	0.390000
chr9	47498184	47498384	0.000000	chr11	113868200	113868400	0.330000
chr8	132570320	132570920	0.455000	chr11	113875600	113876200	0.603333
chr2	44594720	44594920	0.385000	chr11	113876600	113876800	0.460000
chr2	71745953	71746153	0.445000	chr11	113896400	113896600	0.470000
chr6	59225119	59225319	0.420000	chr11	113928400	113928600	0.425000
chr3	152827968	152828168	0.425000	chr11	113952800	113953000	0.435000
chr5	138374274	138374474	0.515000	chr11	113975000	113975200	0.600000
chr10	8358893	8359293	0.472500	chr11	113977000	113977400	0.512500
chr5	20140875	20141075	0.420000	chr11	113977800	113978000	0.575000
chr10	13489247	13489447	0.480000	chr11	11401000	11401200	0.535000
chr5	121265698	121266098	0.347500	chr11	11402200	11402600	0.425000
chr12	108004169	108004369	0.450000	chr11	114026400	114026600	0.490000
chrX	124955713	124955913	0.390000	chr11	114036200	114036400	0.730000
chr10	91130493	91130893	0.467500	chr11	114057200	114057600	0.492500
chr22	22651063	22651463	0.612500	chr11	114059400	114059800	0.722500
chr4	67816530	67817130	0.488333	chr11	114060200	114060800	0.661667
chr5	37889988	37890188	0.530000	chr11	114061400	114061600	0.605000
chr17	68843207	68843407	0.370000	chr11	11406200	11406400	0.430000
chrX	44915467	44915667	0.390000	chr1	111406400	111406600	0.515000
chr9	11935861	11936061	0.345000	chr11	114066200	114066400	0.490000
chr11	105357164	105357364	0.420000	chr11	114072600	114072800	0.485000
chr16	36611380	36611580	0.395000	chr11	114073200	114073400	0.420000
chr9	36127487	36127887	0.475000	chr11	114073800	114074200	0.482500
chr2	226711452	226711652	0.350000	chr11	11407400	11407600	0.520000
chr11	129804168	129804368	0.500000	chr11	114074600	114074800	0.540000
chr2	105750972	105751172	0.455000	chr11	114075200	114075400	0.465000
chr16	53904823	53905223	0.440000	chr11	114075800	114076200	0.457500
chr3	183080517	183081117	0.428333	chr11	114077600	114078200	0.486667
chr3	44545643	44545843	0.440000	chr11	114079600	114079800	0.495000
chr4	175478587	175478787	0.335000	chr11	114080400	114080600	0.425000
chr7	114296750	114297950	0.405833	chr11	114082400	114083600	0.524167
chr12	93123695	93123895	0.450000	chr11	114086400	114086600	0.460000
chr13	111023089	111023289	0.495000	chr11	11409400	11409600	0.585000
chr4	148781494	148781694	0.355000	chr11	114098000	114098200	0.410000
chr6	153188598	153189198	0.348333	chr11	114099000	114099600	0.368333
chr2	65170026	65170226	0.530000	chr11	11410000	11410200	0.605000
chr3	147729006	147729206	0.465000	chr11	114103600	114103800	0.525000
chr5	47666276	47666476	0.400000	chr11	114109800	114110000	0.505000
chr3	85976134	85976534	0.357500	chr11	114111200	114111600	0.372500
chr3	47547556	47547756	0.290000	chr11	114122800	114123000	0.425000
chr1	114498961	114499161	0.350000	chr11	114131600	114131800	0.460000
chr11	115510425	115510625	0.390000	chr11	114132400	114132600	0.510000
chr2	163397665	163398065	0.437500	chr11	114135600	114136000	0.447500
chr15	68535224	68535424	0.360000	chr11	114137400	114137600	0.475000
chr7	76278018	76278218	0.560000	chr11	114139800	114140000	0.570000
chr7	150931498	150931698	0.435000	chr11	114148000	114148200	0.485000
chrX	136461936	136462336	0.455000	chr11	114148600	114149000	0.482500
chr3	32862518	32862718	0.420000	chr11	114150800	114151000	0.540000
chrX	110033523	110033923	0.447500	chr11	114154600	114155000	0.457500
chr17	73718714	73719114	0.490000	chr11	114160000	114160400	0.525000
chr9	44209133	44209333	0.385000	chr11	114164200	114164400	0.430000
chr9	4400959	4401159	0.475000	chr11	114165400	114165600	0.485000
chr15	62717470	62717670	0.545000	chr11	11416600	11416800	0.550000
chr15	78292114	78292314	0.365000	chr11	114167000	114167200	0.430000
chr2	238597261	238597461	0.510000	chr11	114168800	114169000	0.580000
chr16	58002508	58002708	0.590000	chr11	114171400	114171600	0.615000
chr9	82925974	82926174	0.420000	chr11	114173000	114173200	0.455000
chr14	86937530	86937730	0.320000	chr11	114179400	114179600	0.380000
chrX	110385727	110385927	0.465000	chr11	114180600	114180800	0.545000
chr1	230472507	230472707	0.410000	chr11	114183200	114183400	0.565000
chr2	36782290	36782490	0.480000	chr11	114185600	114185800	0.515000
chr21	46277625	46278025	0.437500	chr11	114187200	114187600	0.455000
chr9	11397943	11398143	0.245000	chr11	114194800	114195000	0.370000
chrY	476206	476406	0.520000	chr11	114196400	114196600	0.545000
chr2	169875139	169875539	0.375000	chr11	114197000	114197400	0.502500
chr14	38720402	38720602	0.340000	chr11	114198000	114198200	0.405000
chr9	115864763	115864963	0.480000	chr11	11419800	11420000	0.490000
chr7	20393418	20394218	0.427500	chr11	11420400	11421200	0.492500
chr12	96742035	96742235	0.295000	chr11	114208400	114208600	0.450000
chr6	50366026	50366226	0.385000	chr11	114216000	114216200	0.525000
chr19	46888173	46888573	0.430000	chr11	114216800	114217200	0.445000
chr4	38631990	38632190	0.495000	chr11	114220000	114220200	0.515000
chr1	242711463	242711863	0.400000	chr11	114232400	114232800	0.582500
chr6	268081	268281	0.445000	chr11	114239800	114240000	0.460000
chr14	56504734	56504934	0.530000	chr11	114244200	114244400	0.610000
chr6	79307328	79307928	0.423333	chr11	114246800	114247400	0.548333
chr4	136590671	136591271	0.486667	chr11	114251600	114252200	0.530000
chr1	11149799	11149999	0.425000	chr11	114258000	114258200	0.690000
chr3	157519264	157519464	0.425000	chr11	114258800	114259000	0.565000
chr5	33660531	33660731	0.540000	chr11	114261200	114261400	0.615000
chr4	159202344	159202544	0.470000	chr11	114262800	114263000	0.505000
chr1	54369893	54370093	0.475000	chr11	11426600	11426800	0.490000
chr9	105107928	105108128	0.480000	chr11	114274000	114274200	0.495000
chr5	126779755	126780155	0.565000	chr11	114280600	114281000	0.580000
chr17	62916463	62916663	0.435000	chr11	114295200	114295400	0.490000
chr11	70658772	70659172	0.492500	chr11	114296200	114296600	0.500000
chr1	27502462	27502862	0.455000	chr11	114297800	114298200	0.490000
chr17	56848356	56848556	0.405000	chr11	114308800	114309000	0.450000
chr11	10700136	10700336	0.445000	chr11	114315800	114316000	0.510000
chr13	57779133	57779333	0.435000	chr11	114317800	114318000	0.485000
chr19	54846464	54846664	0.470000	chr11	114340400	114340600	0.490000
chr18	63742571	63742771	0.445000	chr11	114341000	114341200	0.485000
chr3	146312338	146312538	0.435000	chr11	114346800	114347000	0.440000
chr10	122791371	122791771	0.392500	chr11	114348200	114348600	0.432500
chr10	6578995	6579195	0.490000	chr11	11436800	11437000	0.560000
chr1	210755361	210755561	0.475000	chr11	11437600	11437800	0.560000
chr22	13781941	13782141	0.390000	chr11	114395800	114396000	0.470000
chr8	13481458	13482858	0.351429	chr11	114398400	114399800	0.361429
chr15	81189991	81190591	0.500000	chr11	114400200	114400800	0.620000
chr1	49670168	49670368	0.410000	chr11	114401400	114401600	0.385000
chr9	18691807	18692007	0.350000	chr11	114410600	114410800	0.410000
chr15	86834247	86834447	0.430000	chr1	111441600	111441800	0.505000
chr2	202526776	202527576	0.486250	chr11	11442800	11443600	0.526250
chr1	114107562	114108362	0.503750	chr11	114439200	114440000	0.645000
chr7	138985139	138985939	0.453750	chr11	11444000	11444800	0.531250
chr17	61886465	61886665	0.415000	chr11	114441200	114441400	0.395000
chr10	38959326	38959526	0.340000	chr11	114442600	114442800	0.360000
chr4	147380661	147380861	0.320000	chr11	114449200	114449400	0.375000
chr15	81841576	81841776	0.420000	chr11	114450000	114450200	0.435000
chr12	65534950	65535350	0.432500	chr11	114469000	114469400	0.442500
chr11	58735129	58735329	0.465000	chr11	11447800	11448000	0.475000
chr16	21193862	21195262	0.467857	chr1	111448400	111449800	0.591429
chr14	56902432	56903032	0.415000	chr1	111462800	111463400	0.426667
chr5	180393578	180393778	0.455000	chr11	11467400	11467600	0.550000
chr8	36926487	36926687	0.425000	chr1	111468000	111468200	0.445000
chr18	70300296	70300496	0.440000	chr1	111471200	111471400	0.455000
chr11	115205101	115205301	0.425000	chr11	11472200	11472400	0.565000
chr2	116119525	116119725	0.405000	chr1	111473800	111474000	0.415000
chr4	83664699	83664899	0.430000	chr1	111475800	111476000	0.475000
chr1	228553238	228553438	0.490000	chr11	114762600	114762800	0.500000
chr19	36389713	36390113	0.470000	chr1	111476800	111477200	0.480000
chr1	165869579	165869779	0.395000	chr11	114774800	114775000	0.435000
chr4	169464377	169464577	0.445000	chr1	111480800	111481000	0.495000
chr6	111836536	111836736	0.535000	chr1	111481800	111482000	0.555000
chr6	79413022	79413222	0.480000	chr11	114892600	114892800	0.510000
chr9	131662488	131662688	0.480000	chr1	111489800	111490000	0.485000
chr6	39823086	39823286	0.445000	chr1	111503600	111503800	0.480000
chr2	205508447	205508647	0.510000	chr1	111505800	111506000	0.545000
chr1	164781579	164781779	0.535000	chr1	111507600	111507800	0.570000
chr2	200130939	200131139	0.555000	chr1	111508200	111508400	0.565000
chr1	84778837	84779237	0.410000	chr1	111509600	111510000	0.447500
chr3	94643639	94643839	0.485000	chr1	111512600	111512800	0.530000
chr1	47539909	47540709	0.471250	chr1	111513200	111514000	0.491250
chr7	151307407	151307807	0.552500	chr1	111515200	111515600	0.585000
chr16	83489834	83490034	0.420000	chr1	111516200	111516400	0.525000
chr9	45486090	45486290	0.355000	chr1	111517600	111517800	0.400000
chr3	163948801	163949001	0.355000	chr11	115218000	115218200	0.380000
chr20	36582228	36582628	0.390000	chr11	115222400	115222800	0.412500
chr6	85234160	85234760	0.360000	chr11	115256400	115257000	0.430000
chrY	23424026	23424226	0.410000	chr1	111529600	111529800	0.445000
chr6	90764549	90764949	0.392500	chr11	115324600	115325000	0.415000
chr14	92647859	92648259	0.547500	chr11	1154000	1154400	0.655000
chr19	7486879	7487079	0.470000	chr11	115502000	115502200	0.475000
chrX	123765122	123765522	0.587500	chr11	115503000	115503400	0.705000
chr6	44225627	44225827	0.575000	chr11	115504400	115504600	0.720000
chr5	154707922	154708122	0.440000	chr11	115505000	115505200	0.560000
chr10	110925349	110925549	0.405000	chr1	111552200	111552400	0.440000
chr14	46051105	46051305	0.335000	chr1	111556400	111556600	0.390000
chr3	184411125	184411325	0.415000	chr11	11565800	11566000	0.430000
chr6	89196204	89196404	0.325000	chr11	115705400	115705600	0.330000
chrX	27490393	27490593	0.465000	chr11	115706800	115707000	0.475000
chr16	3620736	3620936	0.470000	chr11	115707600	115707800	0.475000
chrX	13637752	13637952	0.435000	chr1	111570800	111571000	0.470000
chr10	9334271	9334471	0.410000	chr11	115709400	115709600	0.515000
chr7	46023714	46023914	0.345000	chr11	115716600	115716800	0.455000
chr4	46052340	46052540	0.350000	chr11	115718200	115718400	0.485000
chr13	29211338	29211538	0.540000	chr11	115746200	115746400	0.550000
chr16	8886995	8887195	0.440000	chr11	115759800	115760000	0.680000
chr12	92672207	92672407	0.535000	chr11	115761400	115761600	0.575000
chr14	63080593	63080793	0.475000	chr1	111576600	111576800	0.505000
chr10	74811011	74811211	0.485000	chr11	11577400	11577600	0.505000
chr12	53972262	53972662	0.502500	chr11	115869800	115870200	0.537500
chr21	12215135	12215535	0.377500	chr11	115872400	115872800	0.402500
chr4	61961039	61961239	0.355000	chr11	115873800	115874000	0.380000
chr3	74152657	74152857	0.385000	chr11	115912400	115912600	0.485000
chr3	3191851	3192051	0.435000	chr11	115919400	115919600	0.455000
chr5	15587083	15587483	0.437500	chr11	115925000	115925400	0.482500
chr11	100287704	100287904	0.355000	chr11	115926400	115926600	0.445000
chr1	238319921	238320521	0.485000	chr1	111593000	111593600	0.491667
chrX	53075310	53075910	0.430000	chr11	115931200	115931800	0.466667
chr12	11379957	11380157	0.400000	chr11	115941600	115941800	0.485000
chr11	93624986	93625186	0.410000	chr1	111596600	111596800	0.480000
chr8	122843825	122844225	0.465000	chr11	115975600	115976000	0.585000
chr6	147823001	147823201	0.420000	chr1	111598600	111598800	0.490000
chr1	34427466	34427666	0.605000	chr11	115990000	115990200	0.615000
chr21	31068102	31068502	0.402500	chr1	111599800	111600200	0.482500
chr4	189147973	189148973	0.386000	chr1	1116000	1117000	0.725000
chr13	112438079	112438279	0.370000	chr1	111602400	111602600	0.380000
chr17	58088263	58088663	0.502500	chr1	111604000	111604400	0.512500
chr13	32656426	32657026	0.426667	chr1	111607000	111607600	0.473333
chr2	227055441	227055641	0.450000	chr11	116109400	116109600	0.560000
chr7	82282355	82282755	0.367500	chr1	111612000	111612400	0.432500
chr3	68907290	68907890	0.455000	chr1	111616000	111616600	0.466667
chr4	25315950	25316350	0.387500	chr1	111618200	111618600	0.410000
chr6	138622210	138622410	0.560000	chr1	111619600	111619800	0.730000
chr9	41279264	41279464	0.555000	chr1	111620200	111620400	0.615000
chr3	195753563	195754363	0.588750	chr11	11620600	11621400	0.643750
chrX	131276180	131276780	0.400000	chr1	111620800	111621400	0.413333
chr12	122919618	122920018	0.440000	chr11	116217000	116217400	0.477500
chr17	48123729	48123929	0.455000	chr11	11622000	11622200	0.785000
chr4	127439582	127439982	0.442500	chr1	111622200	111622600	0.450000
chr2	136005582	136005782	0.390000	chr1	111624600	111624800	0.310000
chr3	178831323	178831523	0.405000	chr11	116257200	116257400	0.450000
chr7	150237064	150237264	0.460000	chr11	116269000	116269200	0.475000
chr11	114746512	114746712	0.500000	chr11	116276600	116276800	0.655000
chr1	42665075	42665275	0.500000	chr11	116313000	116313200	0.650000
chr9	79844255	79844455	0.480000	chr11	116347800	116348000	0.490000
chr1	30209520	30209720	0.455000	chr11	116348400	116348600	0.490000
chr11	71981119	71981319	0.530000	chr11	116358200	116358400	0.645000
chr3	86930955	86931155	0.355000	chr1	111640000	111640200	0.385000
chrX	36931199	36931599	0.427500	chr1	111644400	111644800	0.432500
chr19	42709191	42709391	0.470000	chr11	116454200	116454400	0.505000
chr10	88102766	88102966	0.460000	chr1	111647800	111648000	0.380000
chr1	210936639	210937039	0.402500	chr1	111648800	111649200	0.495000
chr2	201349894	201350294	0.472500	chr11	116499400	116499800	0.565000
chr5	12969761	12969961	0.340000	chr11	116514000	116514200	0.460000
chr7	77621798	77621998	0.365000	chr1	111653800	111654000	0.410000
chr1	33397950	33398150	0.365000	chr1	111655600	111655800	0.445000
chr7	56325649	56325849	0.395000	chr11	116563800	116564000	0.500000
chr5	5386401	5386601	0.455000	chr11	11657600	11657800	0.540000
chr17	77477127	77477327	0.495000	chr11	116601800	116602000	0.505000
chrY	48934834	48935034	0.000000	chr1	111660200	111660400	0.375000
chr6	167174784	167174984	0.540000	chr11	116605600	116605800	0.570000
chr8	91072921	91073121	0.335000	chr1	111660800	111661000	0.430000
chrX	121179763	121179963	0.485000	chr11	116641600	116641800	0.625000
chr16	79432125	79432325	0.490000	chr11	116648400	116648600	0.580000
chr3	90287813	90288013	0.380000	chr11	116651600	116651800	0.425000
chr7	93973158	93973558	0.390000	chr11	116658200	116658600	0.522500
chr16	15939490	15939690	0.455000	chr11	116691800	116692000	0.645000
chr10	56334571	56334771	0.360000	chr1	111669400	111669600	0.430000
chr17	57508788	57508988	0.515000	chr11	116696600	116696800	0.620000
chr5	116706101	116706301	0.500000	chr11	116732800	116733000	0.580000
chr8	19312868	19313068	0.490000	chr11	116734000	116734200	0.495000
chr1	183562831	183563031	0.505000	chr11	116736800	116737000	0.525000
chr16	9845065	9845265	0.400000	chr11	116743000	116743200	0.415000
chr4	35443508	35443708	0.395000	chr11	116750400	116750600	0.460000
chrX	86282552	86282752	0.365000	chr11	116761800	116762000	0.375000
chr15	50444671	50445671	0.479000	chr11	116773000	116774000	0.506000
chr13	35916017	35916217	0.435000	chr11	116774800	116775000	0.555000
chr2	164141838	164142638	0.395000	chr11	116776600	116777400	0.413750
chr3	39358204	39358404	0.425000	chr11	116786400	116786600	0.470000
chr20	24280413	24280613	0.530000	chr11	116787400	116787600	0.560000
chr4	88215092	88215292	0.395000	chr11	116788000	116788200	0.625000
chrX	154316683	154316883	0.500000	chr11	116791400	116791600	0.670000
chr13	57886334	57886534	0.250000	chr11	116793800	116794000	0.425000
chr20	9811743	9811943	0.435000	chr11	116813800	116814000	0.535000
chr6	16050220	16050420	0.470000	chr11	116825600	116825800	0.485000
chr1	62143529	62143729	0.520000	chr11	116826800	116827000	0.545000
chr2	218642639	218642839	0.550000	chr11	116829200	116829400	0.680000
chr1	149965203	149965403	0.480000	chr11	116832400	116832600	0.550000
chr3	87978168	87978368	0.520000	chr11	116835400	116835600	0.585000
chr15	84247317	84247517	0.605000	chr11	116836000	116836200	0.715000
chr22	29764325	29764525	0.380000	chr11	116840400	116840600	0.480000
chr10	12509544	12509744	0.510000	chr11	116849600	116849800	0.530000
chr10	109228989	109229389	0.395000	chr11	116851600	116852000	0.465000
chr14	21106428	21106628	0.510000	chr11	116852400	116852600	0.530000
chr11	36579757	36579957	0.255000	chr11	116853600	116853800	0.450000
chr10	5541115	5541515	0.397500	chr11	116858000	116858400	0.577500
chr9	77164107	77164307	0.420000	chr11	116860400	116860600	0.470000
chr3	171438409	171438609	0.435000	chr11	116861800	116862000	0.450000
chr13	44854049	44854449	0.417500	chr11	116870200	116870600	0.482500
chr15	38919958	38920158	0.375000	chr11	116874400	116874600	0.425000
chr8	92669018	92669218	0.355000	chr11	116880000	116880200	0.385000
chr16	74246616	74246816	0.460000	chr11	116890200	116890400	0.515000
chrX	52035045	52035245	0.365000	chr11	116895200	116895400	0.530000
chr13	78152115	78152515	0.300000	chr11	116901200	116901600	0.410000
chr2	33993282	33993482	0.390000	chr11	116902400	116902600	0.405000
chr4	75005784	75006184	0.407500	chr11	116913000	116913400	0.357500
chr18	55424073	55424273	0.405000	chr11	116927200	116927400	0.425000
chr17	60863213	60863613	0.365000	chr11	116928400	116928800	0.387500
chr1	172552899	172553099	0.340000	chr11	116929600	116929800	0.355000
chr8	21941317	21941517	0.425000	chr11	116930200	116930400	0.510000
chr14	92357734	92357934	0.390000	chr11	116931800	116932000	0.460000
chr5	61985316	61985516	0.420000	chr11	116932400	116932600	0.355000
chr20	53641381	53641581	0.320000	chr11	116938800	116939000	0.350000
chr2	80758494	80758694	0.285000	chr11	116941800	116942000	0.305000
chr2	47287878	47288078	0.310000	chr11	116948600	116948800	0.310000
chr2	171935524	171935724	0.425000	chr11	116970800	116971000	0.455000
chr2	217438805	217439005	0.455000	chr11	116972800	116973000	0.460000
chr6	110423923	110424123	0.410000	chr11	116980200	116980400	0.460000
chrX	32886287	32886487	0.405000	chr11	116981600	116981800	0.450000
chrX	129266583	129266983	0.367500	chr11	116984600	116985000	0.385000
chr10	17078537	17078937	0.357500	chr11	116986600	116987000	0.407500
chr5	164698081	164698281	0.370000	chr11	116990200	116990400	0.455000
chr8	99360022	99360422	0.445000	chr11	116993600	116994000	0.450000
chr18	44981787	44982187	0.372500	chr11	117000000	117000400	0.325000
chr13	55180254	55180454	0.360000	chr11	117000800	117001000	0.405000
chr7	102836657	102836857	0.395000	chr11	117003000	117003200	0.405000
chr7	47907984	47908184	0.435000	chr11	117005800	117006000	0.450000
chr1	119912560	119912760	0.350000	chr11	117011200	117011400	0.405000
chr22	17004135	17004335	0.390000	chr11	117020400	117020600	0.470000
chr6	90310427	90310627	0.435000	chr11	117021000	117021200	0.460000
chr20	14588818	14589018	0.220000	chr11	117022600	117022800	0.405000
chr16	22753449	22754049	0.400000	chr11	117025000	117025600	0.405000
chr10	31118824	31119024	0.380000	chr11	117037600	117037800	0.410000
chr14	74066629	74066829	0.390000	chr11	117046000	117046200	0.400000
chr8	115443148	115443348	0.455000	chr1	111705000	111705200	0.465000
chr2	74981579	74981779	0.395000	chr11	117050200	117050400	0.435000
chr4	107383701	107383901	0.350000	chr11	117055600	117055800	0.430000
chr9	125309610	125310010	0.372500	chr11	117063200	117063600	0.392500
chr13	103584154	103584354	0.300000	chr11	117064400	117064600	0.330000
chr5	124500483	124500683	0.430000	chr11	117071400	117071600	0.450000
chr2	42444543	42444743	0.340000	chr11	117072600	117072800	0.375000
chr7	41118841	41119041	0.390000	chr11	117074200	117074400	0.450000
chr2	150823574	150823774	0.345000	chr11	117075200	117075400	0.385000
chr5	88981844	88982044	0.370000	chr11	117078200	117078400	0.385000
chr15	19800075	19800275	0.420000	chr11	117087600	117087800	0.465000
chr17	27229375	27229975	0.380000	chr11	117095400	117096000	0.416667
chr10	59311166	59311766	0.486667	chr11	117096400	117097000	0.495000
chr14	106324044	106324244	0.700000	chr11	117097800	117098000	0.710000
chr11	100272413	100272813	0.485000	chr11	117098400	117098800	0.745000
chr5	60712928	60713128	0.415000	chr11	117100000	117100200	0.500000
chrX	84574620	84574820	0.330000	chr11	117106000	117106200	0.405000
chrX	75435689	75435889	0.345000	chr11	117135000	117135200	0.430000
chr18	8099040	8099240	0.480000	chr11	117137400	117137600	0.605000
chrX	42755467	42755667	0.455000	chr11	117138800	117139000	0.485000
chr8	37401448	37401648	0.385000	chr11	117143600	117143800	0.430000
chrX	50151412	50152012	0.421667	chr11	117144200	117144800	0.721667
chr20	3896145	3896745	0.475000	chr11	117145200	117145800	0.483333
chr15	29079702	29079902	0.425000	chr1	111715000	111715200	0.470000
chr13	16034590	16034990	0.367500	chr11	117160800	117161200	0.370000
chr11	79166241	79166641	0.395000	chr11	117171600	117172000	0.465000
chr1	27274519	27274719	0.360000	chr11	117173200	117173400	0.455000
chr2	205774916	205776716	0.480556	chr11	117178600	117180400	0.593333
chr22	20207948	20208148	0.570000	chr11	117181400	117181600	0.610000
chr7	139844123	139844323	0.490000	chr11	117184200	117184400	0.520000
chr12	87239822	87240022	0.335000	chr11	117185800	117186000	0.445000
chr3	186333038	186333238	0.450000	chr11	117189600	117189800	0.535000
chr2	102467592	102467992	0.387500	chr11	117195200	117195600	0.530000
chr5	174019558	174019958	0.567500	chr11	117198000	117198400	0.605000
chr15	94555474	94555674	0.500000	chr11	117199600	117199800	0.600000
chr2	86442665	86442865	0.490000	chr11	117200800	117201000	0.615000
chr14	77478357	77478957	0.576667	chr11	117201600	117202200	0.620000
chrY	1242193	1242393	0.485000	chr11	117202800	117203000	0.600000
chr2	27720816	27721016	0.555000	chr11	117204400	117204600	0.630000
chr4	104984874	104985074	0.390000	chr11	117205600	117205800	0.580000
chr2	139145644	139145844	0.510000	chr11	117207000	117207200	0.610000
chr6	84092379	84092979	0.376667	chr11	117209000	117209600	0.468333
chr13	54840908	54841108	0.535000	chr1	111721000	111721200	0.585000
chr9	798445	798845	0.472500	chr11	117220000	117220400	0.495000
chrX	27686927	27687127	0.530000	chr11	117220800	117221000	0.615000
chr7	128504636	128504836	0.545000	chr11	117221800	117222000	0.565000
chr3	54642208	54642808	0.416667	chr11	117224400	117225000	0.536667
chr1	34577047	34577247	0.415000	chr11	117226600	117226800	0.500000
chr13	16402969	16403769	0.401250	chr11	117230600	117231400	0.491250
chrX	138410736	138411936	0.492500	chr11	117232000	117233200	0.730833
chr10	93478758	93478958	0.425000	chr11	117233600	117233800	0.445000
chr15	48625353	48625753	0.495000	chr1	111723400	111723800	0.527500
chr7	104077637	104077837	0.385000	chr11	117248600	117248800	0.415000
chr14	93208261	93208461	0.400000	chr11	117250800	117251000	0.450000
chrX	129351805	129352005	0.330000	chr11	117280000	117280200	0.375000
chr2	234752930	234753330	0.427500	chr1	111729400	111729800	0.592500
chr5	45744660	45744860	0.385000	chr11	117313200	117313400	0.450000
chr5	151555939	151556939	0.438000	chr11	117315600	117316600	0.701000
chr2	27128199	27128599	0.560000	chr11	117327600	117328000	0.595000
chr5	175912709	175912909	0.440000	chr11	117328400	117328600	0.475000
chr18	32481376	32481576	0.425000	chr1	111733400	111733600	0.530000
chr1	6533753	6533953	0.415000	chr1	111734000	111734200	0.555000
chr19	46583091	46583691	0.481667	chr1	111738400	111739000	0.696667
chr1	109941981	109943181	0.400000	chr1	111739400	111740600	0.630000
chr3	48581877	48582077	0.515000	chr11	117426400	117426600	0.565000
chr18	36038769	36038969	0.445000	chr11	117429000	117429200	0.510000
chr2	44406726	44406926	0.510000	chr1	111743800	111744000	0.530000
chr7	121483402	121483602	0.425000	chr11	117443600	117443800	0.640000
chr5	151239491	151239691	0.500000	chr11	117460000	117460200	0.520000
chr1	203093203	203093403	0.470000	chr1	111747400	111747600	0.525000
chr2	199220464	199220664	0.400000	chr11	117477400	117477600	0.425000
chr11	127451646	127451846	0.520000	chr11	117490000	117490200	0.595000
chr5	140614828	140615028	0.450000	chr1	111749000	111749200	0.505000
chrX	15219609	15219809	0.405000	chr1	111750400	111750600	0.420000
chr19	45435231	45435431	0.475000	chr11	117535600	117535800	0.490000
chrX	13139900	13141300	0.500000	chr1	111755000	111756400	0.630000
chr14	90874314	90874514	0.495000	chr11	117579200	117579400	0.500000
chr17	22184879	22185279	0.395000	chr1	111758400	111758800	0.397500
chr19	18525426	18525626	0.535000	chr11	117614800	117615000	0.555000
chr16	84543484	84543684	0.415000	chr11	117690800	117691000	0.545000
chr4	112247863	112248063	0.310000	chr1	111769600	111769800	0.390000
chr1	151103541	151103741	0.475000	chr11	117733400	117733600	0.550000
chr7	53377795	53377995	0.425000	chr11	117734600	117734800	0.485000
chr16	75096131	75096331	0.485000	chr11	117744800	117745000	0.610000
chr14	75708547	75708747	0.425000	chr11	117805200	117805400	0.465000
chr1	46770827	46771227	0.460000	chr11	117806800	117807200	0.467500
chrX	66501168	66501768	0.431667	chr11	117807600	117808200	0.505000
chr1	54593069	54593269	0.590000	chr11	117809400	117809600	0.620000
chr6	98615992	98616592	0.460000	chr11	117815000	117815600	0.545000
chr10	114847277	114847477	0.485000	chr11	117816800	117817000	0.605000
chr16	74251707	74251907	0.475000	chr11	117817800	117818000	0.545000
chr12	89605371	89605571	0.450000	chr11	117819200	117819400	0.600000
chr8	123984133	123984333	0.420000	chr11	117822200	117822400	0.665000
chr11	119783468	119784268	0.530000	chr11	117823400	117824200	0.615000
chr9	80421318	80421918	0.443333	chr11	117824800	117825400	0.581667
chr14	85722868	85723068	0.485000	chr11	117828000	117828200	0.630000
chr8	91324636	91324836	0.460000	chr11	117828600	117828800	0.670000
chr1	55443703	55444103	0.417500	chr11	117830800	117831200	0.577500
chr3	98809119	98809319	0.440000	chr11	117836200	117836400	0.530000
chr8	139535298	139535498	0.450000	chr11	117837600	117837800	0.490000
chr4	52859701	52859901	0.445000	chr11	117842200	117842400	0.510000
chr6	153134261	153134461	0.515000	chr11	117844000	117844200	0.615000
chr4	144433679	144433879	0.350000	chr11	117857200	117857400	0.480000
chr11	120315077	120315277	0.545000	chr11	117875600	117875800	0.605000
chrX	19830307	19830507	0.360000	chr11	11787800	11788000	0.410000
chr7	6452206	6452806	0.493333	chr11	117900000	117900600	0.498333
chr9	137873595	137873995	0.575000	chr11	117907200	117907600	0.587500
chr15	31246706	31247506	0.488750	chr11	117908400	117909200	0.542500
chr11	65847779	65848579	0.507500	chr11	117909600	117910400	0.572500
chr7	138331130	138331730	0.528333	chr11	117919400	117920000	0.530000
chr1	231176097	231176297	0.465000	chr11	117923800	117924000	0.475000
chr18	40789626	40789826	0.370000	chr11	117930800	117931000	0.570000
chr3	52672829	52673029	0.330000	chr11	117945200	117945400	0.485000
chr4	97190120	97190320	0.405000	chr11	117947000	117947200	0.585000
chr19	43025341	43025941	0.468333	chr11	117950000	117950600	0.471667
chr17	55134100	55134300	0.425000	chr11	117951200	117951400	0.550000
chr2	44797141	44797341	0.315000	chr11	117953000	117953200	0.355000
chr2	57905453	57905653	0.400000	chr11	117959600	117959800	0.450000
chr2	195912118	195912318	0.465000	chr11	117970800	117971000	0.560000
chr1	198926283	198926483	0.370000	chr11	117973600	117973800	0.510000
chr18	6788068	6788468	0.470000	chr11	117979800	117980200	0.505000
chr4	97611130	97611330	0.355000	chr11	117980800	117981000	0.475000
chr6	55580485	55580685	0.600000	chr11	117986200	117986400	0.755000
chr1	42618532	42618732	0.385000	chr11	117987200	117987400	0.430000
chr15	77384591	77384791	0.385000	chr11	11798800	11799000	0.460000
chr5	179687343	179687543	0.450000	chr11	117989800	117990000	0.505000
chr20	42838080	42838280	0.530000	chr11	117994400	117994600	0.555000
chr10	2822021	2823621	0.473750	chr11	118001800	118003400	0.499375
chr8	143352109	143352309	0.380000	chr1	111800200	111800400	0.465000
chr3	137937231	137937431	0.465000	chr11	118005400	118005600	0.480000
chr6	40548086	40548686	0.451667	chr11	118007200	118007800	0.510000
chr3	185979777	185980377	0.418333	chr11	118008200	118008800	0.463333
chr10	23844787	23844987	0.495000	chr11	118011000	118011200	0.590000
chr2	230762190	230762390	0.380000	chr11	118012200	118012400	0.565000
chr5	127614414	127614614	0.490000	chr1	111801600	111801800	0.530000
chr7	6516751	6516951	0.445000	chr11	118016200	118016400	0.460000
chr21	44742416	44742816	0.380000	chr11	118018400	118018800	0.457500
chr3	139214478	139214678	0.435000	chr11	118029400	118029600	0.455000
chr12	127589158	127589358	0.400000	chr11	118046200	118046400	0.440000
chr12	52527349	52527549	0.525000	chr11	118051600	118051800	0.530000
chr8	13707900	13708100	0.520000	chr11	118052800	118053000	0.535000
chr1	228970946	228971146	0.510000	chr11	118053400	118053600	0.515000
chr6	12852914	12853114	0.405000	chr1	11180600	11180800	0.415000
chr3	62537501	62537701	0.420000	chr11	118061000	118061200	0.580000
chr14	79673994	79674194	0.435000	chr11	118068600	118068800	0.595000
chr6	46925144	46925544	0.475000	chr11	118081200	118081600	0.555000
chr7	5918492	5918692	0.495000	chr11	118083000	118083200	0.590000
chr6	65467921	65468121	0.415000	chr11	118084400	118084600	0.515000
chrX	865852	866052	0.410000	chr11	118088000	118088200	0.505000
chr22	20624321	20624521	0.545000	chr11	118088600	118088800	0.565000
chr2	150344706	150344906	0.415000	chr1	111809200	111809400	0.485000
chr17	42409115	42409515	0.535000	chr11	118102800	118103200	0.560000
chr7	42257251	42257451	0.465000	chr11	11810800	11811000	0.480000
chr16	85546969	85547369	0.542500	chr11	11811400	11811800	0.652500
chr15	19724257	19724457	0.385000	chr11	118126600	118126800	0.485000
chr3	154360586	154360786	0.320000	chr11	118129000	118129200	0.475000
chr7	7932849	7933049	0.480000	chr11	118129800	118130000	0.490000
chr9	15216022	15216222	0.480000	chr11	118142200	118142400	0.555000
chr8	12966702	12967102	0.437500	chr11	118142800	118143200	0.540000
chr16	20860113	20860313	0.475000	chr11	118145400	118145600	0.640000
chr14	74343478	74343678	0.405000	chr1	111814800	111815000	0.465000
chr12	108430846	108431046	0.410000	chr11	11815000	11815200	0.505000
chr6	160994273	160994473	0.450000	chr11	118171800	118172000	0.525000
chr7	143916279	143916479	0.390000	chr11	118180600	118180800	0.515000
chr6	60501860	60502060	0.330000	chr11	118183800	118184000	0.410000
chr10	51711474	51711874	0.407500	chr11	118184800	118185200	0.435000
chr9	21808860	21809060	0.445000	chr11	118186800	118187000	0.435000
chr1	232602282	232602482	0.505000	chr11	118198400	118198600	0.625000
chr18	61531823	61532023	0.430000	chr11	118201000	118201200	0.465000
chr4	73697603	73698003	0.430000	chr11	118202600	118203000	0.515000
chr12	123280921	123281121	0.355000	chr11	118206800	118207000	0.405000
chr8	96117385	96117785	0.455000	chr11	118214200	118214600	0.487500
chr2	221413477	221413677	0.410000	chr11	118217000	118217200	0.510000
chr15	19523679	19523879	0.400000	chr11	118217600	118217800	0.410000
chr2	76691687	76691887	0.335000	chr11	118219200	118219400	0.395000
chr6	51886945	51887145	0.360000	chr11	118224000	118224200	0.445000
chr14	106098926	106099126	0.405000	chr11	118225000	118225200	0.430000
chr1	107322134	107322734	0.406667	chr11	118226400	118227000	0.406667
chr6	132804717	132805317	0.361667	chr11	118228000	118228600	0.366667
chr7	29675360	29676160	0.407500	chr11	118229600	118230400	0.418750
chr15	17405894	17406094	0.365000	chr11	118238600	118238800	0.390000
chr8	75238155	75238955	0.375000	chr11	118241000	118241800	0.442500
chr8	109240163	109240363	0.335000	chr11	118251200	118251400	0.355000
chr1	74081121	74081521	0.357500	chr11	118252000	118252400	0.585000
chr7	114136957	114137157	0.275000	chr11	118252800	118253000	0.360000
chr17	68598244	68598444	0.430000	chr11	118260400	118260600	0.455000
chr10	15273323	15273523	0.395000	chr11	11826400	11826600	0.425000
chr12	56711557	56711757	0.430000	chr11	118282800	118283000	0.495000
chrX	42805311	42805511	0.370000	chr11	118284000	118284200	0.390000
chr5	9929688	9929888	0.425000	chr11	118291000	118291200	0.500000
chr11	56807156	56807556	0.412500	chr11	118291600	118292000	0.417500
chr2	202683184	202683384	0.495000	chr11	118304600	118304800	0.560000
chrY	19515682	19515882	0.400000	chr11	118305800	118306000	0.455000
chr16	84335025	84335225	0.450000	chr11	118316800	118317000	0.605000
chr7	23976158	23976358	0.295000	chr11	118318800	118319000	0.400000
chr9	43151863	43152263	0.420000	chr11	118319400	118319800	0.490000
chr5	1546924	1547124	0.405000	chr11	118330400	118330600	0.495000
chr9	132911512	132911712	0.345000	chr11	118334800	118335000	0.380000
chr6	151411542	151411742	0.420000	chr11	118338600	118338800	0.570000
chr5	24233285	24233485	0.330000	chr11	118342000	118342200	0.520000
chr12	75720561	75720761	0.420000	chr11	118342600	118342800	0.555000
chr1	40696614	40696814	0.420000	chr11	118344200	118344400	0.610000
chr6	157512599	157512799	0.400000	chr11	118353200	118353400	0.325000
chr8	95110033	95110433	0.427500	chr11	118359400	118359800	0.575000
chr2	176308619	176308819	0.340000	chr11	118398800	118399000	0.375000
chr2	9619185	9619385	0.365000	chr11	118400400	118400600	0.420000
chr9	64909605	64909805	0.505000	chr11	118401200	118401400	0.545000
chr14	65011215	65011415	0.530000	chr11	118401800	118402000	0.600000
chr9	122338774	122339174	0.545000	chr11	11841200	11841600	0.622500
chr15	47356512	47356712	0.375000	chr11	118415200	118415400	0.380000
chr12	23263993	23264193	0.385000	chr11	118415800	118416000	0.495000
chr12	133234175	133234975	0.532500	chr11	11842000	11842800	0.613750
chr8	104071943	104072143	0.350000	chr11	11843400	11843600	0.375000
chr18	31464851	31465051	0.525000	chr11	118434600	118434800	0.540000
chr10	131124057	131124657	0.521667	chr11	118435200	118435800	0.611667
chr7	32935251	32936051	0.427500	chr11	118436200	118437000	0.777500
chrY	9458240	9459640	0.462857	chr11	118437600	118439000	0.528571
chr5	50248762	50249762	0.365000	chr11	11844400	11845400	0.370000
chr2	51556068	51556268	0.410000	chr11	118457200	118457400	0.435000
chr1	205151586	205151786	0.360000	chr11	11845800	11846000	0.365000
chr6	79428030	79428230	0.380000	chr11	11848200	11848400	0.400000
chr10	130223081	130223281	0.450000	chr11	118488600	118488800	0.455000
chr4	163924030	163924230	0.355000	chr11	11849400	11849600	0.425000
chrX	73455321	73455521	0.415000	chr11	11850800	11851000	0.525000
chr8	102426809	102427009	0.440000	chr11	118514200	118514400	0.480000
chr6	42988316	42988516	0.505000	chr11	118524800	118525000	0.540000
chr1	33293635	33294635	0.497000	chr11	118530600	118531600	0.713000
chr6	148721063	148721263	0.610000	chr11	118534200	118534400	0.655000
chr8	136909056	136909256	0.340000	chr11	118547200	118547400	0.385000
chr6	18901203	18901403	0.460000	chr11	118566000	118566200	0.520000
chr21	412805	413205	0.000000	chr11	11856600	11857000	0.420000
chr10	13166240	13166440	0.490000	chr11	118572200	118572400	0.605000
chr4	76266742	76266942	0.445000	chr11	118573200	118573400	0.470000
chr20	60613276	60613476	0.355000	chr11	11857800	11858000	0.440000
chr18	18634911	18635111	0.375000	chr11	11860200	11860400	0.460000
chr14	28013956	28014156	0.370000	chr11	118602400	118602600	0.500000
chr19	41334820	41335020	0.470000	chr11	118605600	118605800	0.570000
chr12	121809015	121809215	0.500000	chr11	118606200	118606400	0.585000
chr5	140592653	140594853	0.541818	chr11	118607600	118609800	0.675000
chr3	78142594	78142994	0.425000	chr11	118611000	118611400	0.627500
chr12	25404914	25405314	0.492500	chr11	118621200	118621600	0.705000
chr1	112128430	112129030	0.515000	chr11	118625000	118625600	0.578333
chr11	79664487	79664887	0.440000	chr11	118626000	118626400	0.510000
chr12	121365993	121367393	0.425714	chr11	118629200	118630600	0.553571
chr19	4942001	4942801	0.540000	chr11	118634400	118635200	0.617500
chrX	144270355	144270555	0.395000	chr11	118640800	118641000	0.595000
chr1	18593786	18593986	0.440000	chr11	118643200	118643400	0.460000
chr11	122005663	122005863	0.485000	chr11	118652600	118652800	0.580000
chrX	57678705	57678905	0.585000	chr11	118658800	118659000	0.605000
chr4	17253717	17253917	0.485000	chr11	118659600	118659800	0.690000
chr4	5496868	5497268	0.352500	chr11	11866200	11866600	0.407500
chr5	124932249	124932449	0.380000	chr11	118673000	118673200	0.440000
chrX	99969967	99970167	0.505000	chr11	118679000	118679200	0.600000
chr10	121032633	121032833	0.475000	chr11	118688600	118688800	0.485000
chr1	33269545	33270145	0.520000	chr11	118689800	118690400	0.658333
chr5	122252393	122252593	0.545000	chr11	118692600	118692800	0.600000
chr17	7641613	7641813	0.465000	chr11	118699600	118699800	0.480000
chr22	17944068	17944268	0.430000	chr11	118700200	118700400	0.460000
chr9	124690577	124690777	0.470000	chr11	118703600	118703800	0.495000
chr9	133796213	133796413	0.480000	chr11	118705200	118705400	0.565000
chr8	63201143	63201343	0.440000	chr11	118706200	118706400	0.480000
chr6	54480502	54480702	0.385000	chr11	118712800	118713000	0.435000
chr12	96504765	96506165	0.452143	chr11	118714800	118716200	0.462857
chr11	9650101	9650501	0.450000	chr11	118728200	118728600	0.495000
chr1	40409469	40409669	0.450000	chr11	118739400	118739600	0.495000
chr6	115477552	115477752	0.385000	chr11	118742400	118742600	0.405000
chr20	61770923	61771123	0.405000	chr11	11876600	11876800	0.455000
chr18	47001599	47002399	0.000000	chr11	118771400	118772200	0.365000
chr15	19660509	19660709	0.380000	chr11	11877800	11878000	0.370000
chr5	74444064	74444464	0.505000	chr11	118788600	118789000	0.532500
chr16	20891155	20893955	0.450357	chr11	118789600	118792400	0.605714
chrX	6098266	6098466	0.365000	chr11	118792800	118793000	0.515000
chr2	32334468	32334868	0.405000	chr11	118820800	118821200	0.472500
chr14	80032844	80033244	0.397500	chr11	118834400	118834800	0.422500
chr19	26923648	26923848	0.405000	chr11	118839000	118839200	0.450000
chr2	236111357	236111557	0.480000	chr11	118843000	118843200	0.485000
chrX	149494705	149494905	0.425000	chr11	118845400	118845600	0.475000
chr8	90427660	90427860	0.410000	chr11	118846400	118846600	0.485000
chr20	52063715	52063915	0.340000	chr11	11884800	11885000	0.430000
chr6	53841026	53841226	0.515000	chr11	118870200	118870400	0.525000
chr9	92121422	92121622	0.440000	chr11	118870800	118871000	0.485000
chr2	211345042	211345242	0.455000	chr11	118872400	118872600	0.635000
chr3	193362849	193363049	0.500000	chr11	118877000	118877200	0.510000
chr8	88974786	88974986	0.405000	chr11	118878200	118878400	0.410000
chr11	36019050	36019250	0.470000	chr11	118882600	118882800	0.495000
chr9	69265589	69265989	0.447500	chr11	118883600	118884000	0.510000
chr9	451265	451465	0.480000	chr11	118886800	118887000	0.525000
chr15	95972901	95973101	0.525000	chr11	118887800	118888000	0.615000
chr9	14273129	14273329	0.405000	chr11	118892600	118892800	0.600000
chr8	20220615	20220815	0.415000	chr11	118895600	118895800	0.605000
chrX	124334144	124334344	0.570000	chr11	118907200	118907400	0.590000
chr4	112103594	112103994	0.472500	chr11	118909200	118909600	0.645000
chr3	37903574	37903974	0.515000	chr11	118910600	118911000	0.725000
chr1	11458547	11458747	0.560000	chr11	118912000	118912200	0.640000
chr13	52615319	52615919	0.343333	chr11	118912600	118913200	0.596667
chr9	126416689	126416889	0.520000	chr11	118913600	118913800	0.650000
chr12	104544455	104544655	0.530000	chr11	118914400	118914600	0.655000
chrX	235220	235420	0.435000	chr11	118915200	118915400	0.455000
chr13	73121891	73122291	0.472500	chr11	118916800	118917200	0.577500
chr15	57444850	57445050	0.455000	chr11	118917600	118917800	0.650000
chr19	51172485	51172685	0.495000	chr11	118918400	118918600	0.645000
chr11	28691561	28692161	0.478333	chr11	118919400	118920000	0.588333
chr12	37484839	37485039	0.495000	chr1	11189200	11189400	0.560000
chr7	46006261	46006461	0.555000	chr11	118920800	118921000	0.580000
chr1	245950451	245950651	0.495000	chr11	118921400	118921600	0.585000
chr12	13529337	13529537	0.520000	chr11	118924200	118924400	0.550000
chr4	77471889	77473689	0.531667	chr11	118924800	118926600	0.636667
chr13	25018132	25019732	0.625000	chr11	118928200	118929800	0.626250
chr1	168129842	168130242	0.490000	chr11	118930200	118930600	0.585000
chr2	117502361	117502561	0.475000	chr11	118935400	118935600	0.485000
chr10	100798978	100799178	0.575000	chr11	118940400	118940600	0.620000
chr8	44407284	44407484	0.395000	chr11	118953400	118953600	0.575000
chr1	18601790	18601990	0.610000	chr11	118956600	118956800	0.645000
chr9	66156945	66157145	0.530000	chr11	118979600	118979800	0.595000
chr20	50076204	50076404	0.505000	chr11	118980400	118980600	0.555000
chr8	73348763	73349363	0.480000	chr11	118997000	118997600	0.518333
chr6	148994637	148994837	0.470000	chr11	118998000	118998200	0.720000
chr9	126629608	126629808	0.420000	chr11	118999000	118999200	0.460000
chr15	17144101	17144301	0.375000	chr11	119001000	119001200	0.395000
chr14	55689829	55690029	0.325000	chr11	119006800	119007000	0.465000
chr17	68568647	68569047	0.442500	chr11	119015200	119015600	0.462500
chr8	8054132	8054732	0.440000	chr11	119018400	119019000	0.605000
chr1	116947728	116948528	0.400000	chr11	119024600	119025400	0.556250
chr19	50152849	50154849	0.501500	chr11	119029000	119031000	0.601000
chr10	124022673	124022873	0.500000	chr11	119039800	119040000	0.555000
chr12	13747700	13747900	0.350000	chr11	119042000	119042200	0.445000
chr6	33503424	33503624	0.475000	chr11	119044400	119044600	0.610000
chr5	179643048	179644648	0.593750	chr11	119056000	119057600	0.656875
chr16	68888234	68888434	0.445000	chr11	119058800	119059000	0.450000
chr4	161513821	161514021	0.340000	chr11	119063000	119063200	0.385000
chr8	60253322	60253522	0.380000	chr11	119065600	119065800	0.500000
chr16	66560795	66560995	0.485000	chr11	119067000	119067200	0.570000
chr19	4761387	4761587	0.560000	chr11	119067600	119067800	0.630000
chr17	27677945	27678145	0.445000	chr11	119080800	119081000	0.510000
chr10	11270416	11270816	0.530000	chr11	119084800	119085200	0.605000
chr9	68930147	68930347	0.485000	chr11	119085800	119086000	0.490000
chr1	234555528	234556128	0.476667	chr11	119087400	119088000	0.526667
chrY	1927243	1927643	0.442500	chr11	119089400	119089800	0.557500
chr1	54001397	54001797	0.432500	chr11	119090400	119090800	0.442500
chr8	17178886	17179286	0.485000	chr11	119091200	119091600	0.537500
chr6	89565966	89567766	0.494444	chr11	119092600	119094400	0.521667
chr5	15823741	15824541	0.488750	chr11	119095000	119095800	0.647500
chr22	19053598	19053798	0.390000	chr11	119100400	119100600	0.495000
chr12	64668143	64669143	0.463000	chr11	119101800	119102800	0.518000
chrX	38142973	38143373	0.452500	chr11	119103800	119104200	0.460000
chr11	35860423	35860623	0.570000	chr11	119107200	119107400	0.745000
chr20	3090971	3091971	0.490000	chr11	119107800	119108800	0.610000
chr14	51280481	51280681	0.325000	chr11	119115400	119115600	0.420000
chr1	15105680	15105880	0.520000	chr11	119116000	119116200	0.620000
chr16	53214836	53215036	0.440000	chr11	119120800	119121000	0.460000
chr8	86243625	86244625	0.418000	chr11	119121400	119122400	0.554000
chr6	34242201	34242601	0.502500	chr11	119134400	119134800	0.542500
chr18	68593898	68594098	0.470000	chr11	119145000	119145200	0.530000
chr5	29909560	29909760	0.515000	chr11	119149000	119149200	0.710000
chr7	59612129	59612329	0.380000	chr11	119156200	119156400	0.625000
chr6	88596053	88596253	0.475000	chr11	119157200	119157400	0.480000
chr9	88978783	88978983	0.415000	chr11	119168000	119168200	0.540000
chr15	101012290	101013290	0.611000	chr11	119168600	119169600	0.680000
chr2	232044072	232044272	0.460000	chr11	119172600	119172800	0.600000
chr16	51411558	51411758	0.410000	chr11	119175600	119175800	0.450000
chr3	57276767	57277167	0.442500	chr1	111919200	111919600	0.500000
chr8	122118472	122118872	0.317500	chr11	119192200	119192600	0.397500
chr2	109453237	109453437	0.470000	chr11	119195800	119196000	0.615000
chr13	59798218	59798418	0.380000	chr11	119197000	119197200	0.465000
chr8	43417226	43417626	0.430000	chr1	111920200	111920600	0.532500
chr4	139604530	139604730	0.500000	chr11	119205200	119205400	0.545000
chr2	38908653	38909653	0.437000	chr11	119205800	119206800	0.737000
chr10	94812330	94812530	0.400000	chr11	119207200	119207400	0.440000
chr7	30125258	30125458	0.335000	chr11	119207800	119208000	0.400000
chr1	50033771	50033971	0.355000	chr11	119218600	119218800	0.400000
chr15	17003435	17003635	0.390000	chr11	119241200	119241400	0.310000
chr17	20020114	20020314	0.385000	chr11	119251200	119251400	0.390000
chrX	67771225	67771425	0.380000	chr11	119260000	119260200	0.385000
chr22	37854158	37854358	0.390000	chr11	119262800	119263000	0.415000
chrX	33643527	33643727	0.260000	chr11	119263600	119263800	0.350000
chr14	83779431	83779631	0.405000	chr11	119282600	119282800	0.415000
chrX	95813010	95813210	0.245000	chr11	119284600	119284800	0.355000
chr21	28570400	28570600	0.465000	chr11	119306600	119306800	0.505000
chr1	157510015	157510215	0.515000	chr11	119307400	119307600	0.550000
chr1	19707397	19707997	0.481667	chr11	119315200	119315800	0.653333
chr14	5522937	5523137	0.000000	chr11	11931600	11931800	0.340000
chr7	79915654	79916454	0.455000	chr11	119317000	119317800	0.705000
chr4	68489195	68489795	0.563333	chr11	119318400	119319000	0.576667
chr15	73436264	73436464	0.400000	chr11	119319600	119319800	0.540000
chr12	128299384	128300384	0.458000	chr11	119320800	119321800	0.678000
chr2	166170577	166170777	0.380000	chr11	119323600	119323800	0.485000
chr1	107536358	107536558	0.485000	chr11	119334400	119334600	0.595000
chr17	10659556	10659756	0.525000	chr11	119338400	119338600	0.595000
chr3	15385325	15385525	0.540000	chr11	119340000	119340200	0.770000
chr8	79901295	79901495	0.440000	chr11	119341800	119342000	0.635000
chr7	92510265	92510465	0.535000	chr11	119348000	119348200	0.590000
chr6	143844600	143844800	0.435000	chr11	119353000	119353200	0.515000
chr8	35952582	35953182	0.508333	chr11	119356400	119357000	0.635000
chr2	159291267	159291467	0.450000	chr11	119361400	119361600	0.550000
chr2	238915555	238915755	0.595000	chr11	119364200	119364400	0.835000
chr1	11427032	11427432	0.520000	chr11	119368400	119368800	0.562500
chr18	4342976	4343176	0.500000	chr11	119370600	119370800	0.510000
chr18	36759351	36759551	0.480000	chr11	119371800	119372000	0.535000
chr7	117513666	117513866	0.430000	chr11	119374200	119374400	0.535000
chr5	64005820	64006220	0.425000	chr11	119374800	119375200	0.557500
chr14	104020567	104020767	0.530000	chr11	119375600	119375800	0.540000
chr3	49436122	49436522	0.485000	chr11	119378200	119378600	0.580000
chr4	55713498	55713698	0.475000	chr11	119379000	119379200	0.565000
chr17	78506308	78506508	0.470000	chr11	119380600	119380800	0.565000
chr3	183898305	183898905	0.433333	chr11	119381200	119381800	0.650000
chr5	138830400	138830600	0.400000	chr11	119390000	119390200	0.520000
chr3	81195396	81195596	0.395000	chr11	119422000	119422200	0.670000
chr7	25480164	25480364	0.440000	chr11	119427400	119427600	0.490000
chr17	47644523	47644723	0.490000	chr11	119436800	119437000	0.535000
chr1	204631978	204632578	0.481667	chr11	119441400	119442000	0.508333
chr12	120612993	120613193	0.470000	chr11	119474800	119475000	0.575000
chr17	11944745	11944945	0.470000	chr11	119475400	119475600	0.565000
chr6	57202379	57202579	0.455000	chr11	119479800	119480000	0.500000
chr2	94166883	94167083	0.390000	chr11	119480400	119480600	0.530000
chr7	135824335	135824535	0.550000	chr11	119481400	119481600	0.605000
chr15	25053899	25054099	0.540000	chr11	119485400	119485600	0.605000
chr22	17512041	17512441	0.420000	chr1	111948800	111949200	0.497500
chr7	91418480	91418680	0.495000	chr11	119493800	119494000	0.605000
chrY	21751552	21751752	0.445000	chr11	119504400	119504600	0.540000
chr2	217289839	217290039	0.430000	chr11	119507200	119507400	0.450000
chr18	59524796	59524996	0.420000	chr11	119509400	119509600	0.495000
chr2	61626635	61627235	0.446667	chr11	119510000	119510600	0.488333
chr8	28832433	28832633	0.550000	chr11	119512400	119512600	0.595000
chr11	29535269	29535669	0.415000	chr11	119525200	119525600	0.442500
chr2	238823919	238824119	0.515000	chr11	119531000	119531200	0.525000
chr1	222544840	222545240	0.397500	chr11	119534000	119534400	0.540000
chr20	29690697	29691297	0.476667	chr11	119537400	119538000	0.538333
chr1	178485103	178485503	0.447500	chr11	119538800	119539200	0.450000
chr16	54802444	54802644	0.495000	chr11	119541000	119541200	0.555000
chr10	10635285	10635485	0.345000	chr11	119550400	119550600	0.375000
chr1	14294532	14294732	0.450000	chr11	119574000	119574200	0.460000
chr1	224974431	224974631	0.310000	chr11	119579000	119579200	0.425000
chr4	42168496	42168896	0.390000	chr11	119584200	119584600	0.645000
chr7	151963567	151963967	0.437500	chr11	119594800	119595200	0.442500
chr20	27561057	27561257	0.395000	chr11	119596000	119596200	0.445000
chr11	73561860	73562060	0.430000	chr11	11960800	11961000	0.505000
chr8	71113671	71113871	0.395000	chr11	119615600	119615800	0.435000
chr20	59251140	59251540	0.397500	chr11	119618200	119618600	0.482500
chr16	1999047	1999247	0.695000	chr11	119624200	119624400	0.700000
chr7	57705799	57705999	0.345000	chr11	119636800	119637000	0.540000
chr18	11266767	11267167	0.462500	chr11	119637400	119637800	0.577500
chr11	54348677	54348877	0.400000	chr11	119642200	119642400	0.555000
chr4	101039321	101039521	0.395000	chr11	119653200	119653400	0.455000
chr16	81121531	81121731	0.610000	chr11	119666400	119666600	0.620000
chr17	81978925	81979125	0.575000	chr11	11967000	11967200	0.605000
chr13	111685301	111685501	0.610000	chr11	119673800	119674000	0.635000
chr1	58815912	58816112	0.390000	chr11	119681600	119681800	0.615000
chr10	118269509	118269709	0.495000	chr11	119691000	119691200	0.545000
chr1	39586953	39587153	0.515000	chr11	119694400	119694600	0.565000
chr3	152584046	152584246	0.415000	chr11	119696400	119696600	0.620000
chrX	10697726	10697926	0.475000	chr11	119705000	119705200	0.520000
chr9	125002646	125002846	0.455000	chr11	119709800	119710000	0.540000
chr10	37276909	37277109	0.490000	chr11	119712600	119712800	0.510000
chr4	7781207	7781407	0.430000	chr11	119727200	119727400	0.590000
chr2	74300889	74302689	0.440556	chr11	119727800	119729600	0.705556
chr20	7526874	7527074	0.485000	chr11	119730000	119730200	0.630000
chr8	121170610	121170810	0.345000	chr1	111973400	111973600	0.445000
chr16	11385809	11386209	0.500000	chr11	119740000	119740400	0.572500
chr7	129705914	129706114	0.450000	chr11	119741400	119741600	0.715000
chr9	34833760	34834360	0.545000	chr11	119742600	119743200	0.570000
chr9	72228266	72228466	0.395000	chr11	119744000	119744200	0.490000
chr5	170423974	170424174	0.400000	chr11	119751800	119752000	0.425000
chr1	150868896	150869296	0.440000	chr11	119752600	119753000	0.492500
chr7	147960001	147960201	0.480000	chr11	11975400	11975600	0.545000
chr4	10143200	10143600	0.487500	chr11	119759400	119759800	0.552500
chr1	118592756	118592956	0.480000	chr11	119784600	119784800	0.530000
chr1	37784975	37785175	0.480000	chr11	119789200	119789400	0.635000
chrX	89599922	89600122	0.545000	chr11	119806600	119806800	0.590000
chr2	93366039	93366239	0.390000	chr11	11983600	11983800	0.610000
chr10	105321502	105321702	0.340000	chr11	11987800	11988000	0.385000
chr8	67933208	67933408	0.565000	chr11	119891400	119891600	0.570000
chr7	35927627	35928027	0.552500	chr1	111989600	111990000	0.810000
chr13	16594768	16594968	0.390000	chr11	119902200	119902400	0.490000
chr3	16369490	16369890	0.447500	chr11	119902800	119903200	0.472500
chr11	23052580	23052780	0.480000	chr1	111991400	111991600	0.530000
chr2	132598051	132598251	0.505000	chr11	11992400	11992600	0.520000
chr16	20557969	20558169	0.395000	chr11	119928200	119928400	0.480000
chr1	93827129	93827329	0.435000	chr11	11993800	11994000	0.475000
chr1	191433621	191434021	0.482500	chr11	11995600	11996000	0.485000
chr1	190011971	190012171	0.415000	chr11	119999400	119999600	0.460000
chr19	22628395	22628595	0.595000	chr11	120013400	120013600	0.660000
chr2	65938457	65938657	0.445000	chr11	120043400	120043600	0.515000
chr4	25400626	25400826	0.465000	chr11	120068200	120068400	0.505000
chr5	180675078	180675278	0.500000	chr11	12009400	12009600	0.740000
chr12	38083142	38083342	0.525000	chr11	120097000	120097200	0.610000
chr2	150819138	150819538	0.425000	chr11	120108200	120108600	0.542500
chr1	33874783	33874983	0.495000	chr11	120112600	120112800	0.500000
chr20	10311403	10311603	0.475000	chr11	120120800	120121000	0.530000
chr8	8247892	8250292	0.386250	chr11	120121800	120124200	0.580833
chr17	63915113	63915713	0.491667	chr11	120125000	120125600	0.543333
chr16	30469435	30469835	0.412500	chr11	120126600	120127000	0.447500
chr14	89095976	89096376	0.477500	chr11	120138000	120138400	0.590000
chr9	121233782	121233982	0.435000	chr11	120143600	120143800	0.450000
chrX	128445466	128445666	0.390000	chr11	120169200	120169400	0.780000
chr9	114843214	114843414	0.410000	chr11	120172400	120172600	0.625000
chrX	36749309	36749509	0.480000	chr11	120174000	120174200	0.545000
chr6	38890048	38890248	0.505000	chr11	12018000	12018200	0.510000
chr1	99255345	99255545	0.435000	chr11	120183000	120183200	0.570000
chr11	71621179	71621379	0.415000	chr11	120205800	120206000	0.485000
chr9	115915708	115915908	0.450000	chr11	120208200	120208400	0.490000
chr2	112059412	112059812	0.452500	chr11	120208800	120209200	0.532500
chr16	29355389	29355589	0.390000	chr11	120209800	120210000	0.545000
chr18	40474327	40476127	0.381111	chr11	120210800	120212600	0.662778
chr5	38689987	38690187	0.395000	chr11	120216800	120217000	0.535000
chr2	64550245	64550445	0.495000	chr11	1202200	1202400	0.620000
chr9	83529750	83529950	0.370000	chr11	120225000	120225200	0.650000
chr11	112561116	112561516	0.485000	chr11	120229000	120229400	0.637500
chr5	122082990	122083190	0.415000	chr11	120230000	120230200	0.490000
chr16	53970561	53970761	0.445000	chr11	120235200	120235400	0.575000
chr5	71421831	71422231	0.412500	chr11	120236600	120237000	0.487500
chr10	8478898	8479098	0.460000	chr11	12024200	12024400	0.470000
chr1	6466554	6466754	0.565000	chr11	120280800	120281000	0.620000
chr1	204077180	204077380	0.470000	chr11	120281400	120281600	0.525000
chr3	61679647	61679847	0.510000	chr11	120295200	120295400	0.515000
chr1	1053850	1054250	0.632500	chr11	1203000	1203400	0.712500
chr1	176360739	176360939	0.370000	chr11	120303200	120303400	0.470000
chr15	80511370	80511570	0.410000	chr11	120306600	120306800	0.595000
chr2	219303675	219303875	0.565000	chr11	120315000	120315200	0.575000
chr4	65203737	65203937	0.385000	chr11	120325200	120325400	0.770000
chr13	87247696	87248096	0.275000	chr11	120334800	120335200	0.352500
chr12	94682208	94682408	0.490000	chr11	120335600	120335800	0.525000
chr2	7766936	7768136	0.575833	chr11	120336200	120337400	0.680000
chr2	87834022	87834422	0.305000	chr11	120337800	120338200	0.400000
chr21	2096429	2096629	0.000000	chr11	120338800	120339000	0.350000
chr11	103167920	103168120	0.410000	chr11	120339600	120339800	0.485000
chr6	80238949	80240149	0.372500	chr11	120340600	120341800	0.383333
chr4	132034749	132034949	0.400000	chr11	120343600	120343800	0.430000
chr11	30386930	30387130	0.430000	chr11	120344400	120344600	0.445000
chr13	28567758	28567958	0.420000	chr11	120346400	120346600	0.430000
chr16	75440810	75441010	0.490000	chr11	120352600	120352800	0.550000
chr1	61795069	61795269	0.365000	chr11	120365600	120365800	0.375000
chr8	70656736	70656936	0.420000	chr11	120385200	120385400	0.435000
chr1	52878882	52879282	0.357500	chr11	12042200	12042600	0.407500
chr15	96061501	96062101	0.263333	chr11	120431800	120432400	0.405000
chr11	73473912	73474112	0.515000	chr11	12044400	12044600	0.555000
chr6	130426991	130427191	0.385000	chr11	12046400	12046600	0.465000
chr13	34224153	34224353	0.410000	chr11	120466000	120466200	0.445000
chr12	54084149	54084549	0.505000	chr11	12047400	12047800	0.567500
chr1	93093501	93093701	0.355000	chr11	120482200	120482400	0.385000
chr21	13886212	13886812	0.410000	chr11	120511200	120511800	0.811667
chr7	82000099	82000299	0.450000	chr11	120513000	120513200	0.630000
chr17	47069522	47069722	0.495000	chr11	120545800	120546000	0.510000
chr16	48931413	48931613	0.540000	chr11	120548000	120548200	0.595000
chr14	67602114	67602314	0.475000	chr11	120555200	120555400	0.540000
chr10	113007923	113008123	0.520000	chr11	120565000	120565200	0.730000
chr8	101153827	101154227	0.467500	chr11	120598600	120599000	0.510000
chr8	105634772	105634972	0.465000	chr11	120599400	120599600	0.520000
chr19	21524843	21525043	0.385000	chr1	112060400	112060600	0.450000
chr11	123515091	123515291	0.475000	chr11	12062000	12062200	0.590000
chr1	107983314	107983514	0.405000	chr11	120632800	120633000	0.505000
chr6	78682435	78682635	0.420000	chr11	120660200	120660400	0.645000
chr22	29931380	29931580	0.480000	chr11	12067000	12067200	0.520000
chr9	70261811	70262011	0.400000	chr11	120685000	120685200	0.490000
chr14	71811071	71811271	0.410000	chr11	120688200	120688400	0.435000
chr2	208178253	208178453	0.495000	chr11	120774800	120775000	0.520000
chr7	133090929	133091129	0.490000	chr11	120794200	120794400	0.550000
chr16	11244970	11245170	0.475000	chr11	120795000	120795200	0.485000
chr18	40917718	40917918	0.415000	chr11	120802400	120802600	0.560000
chr4	79089631	79089831	0.390000	chr11	120806000	120806200	0.495000
chr10	15204531	15204931	0.502500	chr11	120808800	120809200	0.612500
chr22	47942230	47942430	0.465000	chr11	12083600	12083800	0.470000
chr1	30748378	30748578	0.565000	chr11	120840000	120840200	0.600000
chr1	181288194	181288394	0.450000	chr11	120867200	120867400	0.495000
chrX	39136316	39136516	0.435000	chr11	120869600	120869800	0.615000
chr14	75115282	75116282	0.383000	chr11	12087400	12088400	0.468000
chr19	53141809	53142009	0.385000	chr11	120899800	120900000	0.475000
chr20	52715266	52715866	0.476667	chr11	12090000	12090600	0.531667
chr12	43291573	43291773	0.470000	chr11	120900800	120901000	0.545000
chr17	43727346	43727946	0.458333	chr11	120908600	120909200	0.553333
chr15	29690276	29690676	0.500000	chr11	120929600	120930000	0.577500
chr6	35357533	35357733	0.485000	chr11	120931200	120931400	0.530000
chr7	31837168	31837368	0.435000	chr11	120934200	120934400	0.480000
chr15	37154049	37154249	0.480000	chr11	120941000	120941200	0.485000
chr6	159941717	159941917	0.450000	chr11	12095000	12095200	0.475000
chr4	151331649	151332049	0.462500	chr11	120952400	120952800	0.570000
chr3	8701628	8701828	0.405000	chr11	120957200	120957400	0.490000
chr7	133394354	133394554	0.375000	chr11	12097400	12097600	0.530000
chr17	66758587	66758787	0.475000	chr11	120986200	120986400	0.665000
chr11	68277226	68277826	0.380000	chr11	12099200	12099800	0.390000
chr4	84275329	84275529	0.360000	chr11	120994200	120994400	0.370000
chr4	5459799	5460199	0.545000	chr11	121024000	121024400	0.742500
chr1	6623614	6624014	0.425000	chr11	121025000	121025400	0.452500
chr14	75753205	75753405	0.315000	chr11	121032600	121032800	0.405000
chr9	100522042	100522242	0.365000	chr11	121036000	121036200	0.385000
chr15	25360433	25360833	0.317500	chr11	121037000	121037400	0.355000
chr10	19541667	19541867	0.395000	chr11	121059600	121059800	0.275000
chr4	11685026	11685226	0.430000	chr11	121091600	121091800	0.445000
chr19	20064787	20065587	0.562500	chr11	12110200	12111000	0.732500
chr5	120999407	120999607	0.375000	chr11	121109600	121109800	0.405000
chr5	157143376	157143776	0.487500	chr11	121112600	121113000	0.532500
chrX	58827289	58827489	0.405000	chr11	12113400	12113600	0.515000
chr4	66683185	66683385	0.505000	chr1	112114600	112114800	0.535000
chr2	207002059	207002259	0.420000	chr11	12114600	12114800	0.455000
chr10	109827413	109828013	0.411667	chr11	12116400	12117000	0.491667
chr5	146733998	146734398	0.460000	chr11	12117400	12117800	0.507500
chr11	87255387	87255587	0.425000	chr11	121194800	121195000	0.450000
chr5	126726558	126726958	0.475000	chr11	12120000	12120400	0.492500
chr3	55909244	55909444	0.450000	chr11	12120800	12121000	0.600000
chr8	144351830	144352030	0.550000	chr11	121213400	121213600	0.575000
chr1	53280898	53281098	0.540000	chr11	12122200	12122400	0.580000
chr16	59349140	59349340	0.485000	chr11	121226600	121226800	0.535000
chr2	232142530	232142730	0.350000	chr11	121231600	121231800	0.460000
chrX	13880746	13880946	0.500000	chr11	12124400	12124600	0.510000
chr6	59145318	59145518	0.450000	chr11	121246000	121246200	0.655000
chr9	95326290	95326490	0.380000	chr11	12125000	12125200	0.545000
chr13	16297723	16297923	0.365000	chr11	12125600	12125800	0.410000
chr1	102020805	102021005	0.310000	chr11	121257400	121257600	0.405000
chr6	118940264	118940464	0.500000	chr11	12126800	12127000	0.555000
chr10	88056791	88056991	0.420000	chr11	121268800	121269000	0.350000
chr5	159223971	159224171	0.460000	chr11	121282600	121282800	0.465000
chrX	133434481	133434681	0.430000	chr11	12128600	12128800	0.505000
chr13	13322076	13322276	0.000000	chr11	121288800	121289000	0.400000
chrX	4733490	4733690	0.385000	chr11	121292000	121292200	0.450000
chr17	81126792	81127392	0.693333	chr11	121292600	121293200	0.698333
chr17	29264668	29264868	0.410000	chr11	121319400	121319600	0.465000
chr6	266791	267191	0.472500	chr11	121328200	121328600	0.492500
chr4	92190492	92190692	0.375000	chr11	121340200	121340400	0.380000
chr4	72868230	72868430	0.510000	chr11	12134400	12134600	0.570000
chr6	66342652	66342852	0.290000	chr11	121358800	121359000	0.395000
chr11	18491230	18491430	0.470000	chr11	121363200	121363400	0.545000
chr15	26950442	26950642	0.380000	chr11	121367600	121367800	0.460000
chr10	42346633	42346833	0.400000	chr11	121373200	121373400	0.485000
chr3	172882087	172882287	0.460000	chr11	12137400	12137600	0.495000
chr3	161747480	161747680	0.370000	chr11	121376200	121376400	0.495000
chr18	47955180	47955380	0.435000	chr11	121392000	121392200	0.495000
chr17	27398636	27398836	0.360000	chr11	12141400	12141600	0.495000
chr15	89069314	89069514	0.390000	chr11	121414600	121414800	0.445000
chr16	48064689	48064889	0.515000	chr11	121417200	121417400	0.520000
chr8	1621866	1622266	0.412500	chr11	121418600	121419000	0.482500
chr2	179316948	179317148	0.415000	chr11	121421600	121421800	0.425000
chr1	172825100	172825300	0.400000	chr11	121422800	121423000	0.450000
chr17	82743076	82743276	0.585000	chr11	121427200	121427400	0.735000
chr7	48053273	48053473	0.235000	chr11	121429600	121429800	0.365000
chr3	50994734	50994934	0.375000	chr11	121430400	121430600	0.410000
chr3	108154478	108154678	0.355000	chr11	121435200	121435400	0.465000
chr5	30493258	30493858	0.406667	chr11	121436000	121436600	0.435000
chr4	188525574	188526174	0.420000	chr11	121437400	121438000	0.421667
chr7	72657925	72658125	0.465000	chr1	112144000	112144200	0.485000
chr8	90831122	90832122	0.403000	chr11	121448400	121449400	0.471000
chr8	76352977	76353377	0.285000	chr11	121450400	121450800	0.380000
chr8	25982084	25982484	0.495000	chr11	121451400	121451800	0.502500
chr1	206300781	206300981	0.475000	chr11	121452200	121452400	0.745000
chr11	120385905	120386105	0.375000	chr11	121453000	121453200	0.445000
chr17	76214209	76214409	0.455000	chr11	121459600	121459800	0.510000
chr4	613489	613889	0.467500	chr11	121464600	121465000	0.545000
chr5	58577886	58578086	0.365000	chr11	121468200	121468400	0.560000
chr11	40766868	40767068	0.415000	chr11	121472400	121472600	0.495000
chr19	4561082	4561282	0.510000	chr11	121480800	121481000	0.570000
chr1	35796403	35797003	0.423333	chr11	121482000	121482600	0.510000
chr12	106968449	106968649	0.400000	chr11	121483800	121484000	0.470000
chr17	11581556	11581756	0.425000	chr11	121485200	121485400	0.450000
chr20	52455276	52455476	0.380000	chr11	121494800	121495000	0.420000
chr12	70455648	70455848	0.400000	chr11	12149800	12150000	0.530000
chr13	15473932	15474132	0.000000	chr11	121503200	121503400	0.310000
chr4	41385697	41385897	0.395000	chr11	121508600	121508800	0.465000
chr20	46848687	46848887	0.390000	chr11	12151000	12151200	0.430000
chr9	116424109	116424509	0.405000	chr11	121514600	121515000	0.455000
chr1	190596467	190596667	0.455000	chr11	121524200	121524400	0.510000
chr5	39486148	39486348	0.460000	chr11	121545000	121545200	0.525000
chr1	55885751	55885951	0.430000	chr11	121557400	121557600	0.445000
chr4	153422017	153422217	0.415000	chr11	12156400	12156600	0.550000
chr19	20776892	20777292	0.415000	chr11	121570000	121570400	0.495000
chr9	38677694	38677894	0.580000	chr11	121572600	121572800	0.600000
chr3	117295225	117295425	0.320000	chr11	12157400	12157600	0.420000
chr4	6069347	6069547	0.475000	chr11	121575200	121575400	0.480000
chr11	2293344	2293544	0.385000	chr11	121582400	121582600	0.440000
chr2	167088281	167088481	0.475000	chr11	121588800	121589000	0.490000
chrX	151065557	151065957	0.445000	chr11	121590000	121590400	0.487500
chr6	150199729	150200729	0.460000	chr11	12159000	12160000	0.495000
chr2	14007955	14008355	0.450000	chr11	121591400	121591800	0.455000
chr16	56472786	56472986	0.380000	chr11	121650600	121650800	0.425000
chr1	48755581	48755981	0.420000	chr11	121654600	121655000	0.452500
chr12	69434467	69435067	0.423333	chr11	121655600	121656200	0.576667
chr4	32159124	32159324	0.385000	chr11	12165600	12165800	0.535000
chr7	44148649	44148849	0.485000	chr11	12167200	12167400	0.505000
chr1	182108636	182108836	0.385000	chr11	121722600	121722800	0.625000
chr15	79737108	79737308	0.425000	chr11	12172800	12173000	0.430000
chr18	42396697	42397097	0.312500	chr11	12174400	12174800	0.355000
chr20	59810457	59810657	0.440000	chr11	12176000	12176200	0.490000
chrY	43414119	43414319	0.000000	chr11	121767400	121767600	0.315000
chr6	97103112	97103512	0.467500	chr11	12177800	12178200	0.470000
chr9	16264505	16264705	0.515000	chr11	12179000	12179200	0.580000
chr6	123607901	123608101	0.425000	chr11	12179600	12179800	0.535000
chr8	131674224	131674624	0.457500	chr11	12182600	12183000	0.527500
chr12	5185259	5185459	0.445000	chr11	12183400	12183600	0.555000
chr9	4536337	4536537	0.375000	chr11	12187400	12187600	0.555000
chr9	115803948	115804348	0.425000	chr11	121887600	121888000	0.430000
chr4	138092876	138093076	0.400000	chr11	121891200	121891400	0.435000
chr3	10870292	10870492	0.490000	chr11	12189600	12189800	0.555000
chr2	148415003	148415203	0.385000	chr11	121901400	121901600	0.405000
chr3	136921953	136922353	0.467500	chr11	121904200	121904600	0.472500
chrY	14021160	14021760	0.398333	chr11	121930000	121930600	0.428333
chr4	53551274	53551474	0.460000	chr11	12193200	12193400	0.500000
chr8	74377217	74377617	0.300000	chr11	121944800	121945200	0.425000
chr13	109342025	109342825	0.451250	chr11	12195800	12196600	0.476250
chr10	63317498	63318298	0.452500	chr11	12199800	12200600	0.525000
chr7	96912560	96912760	0.370000	chr11	122007600	122007800	0.475000
chr1	226197930	226198330	0.452500	chr11	12201200	12201600	0.500000
chr2	104841984	104842384	0.455000	chr11	122013800	122014200	0.505000
chr17	3649576	3649776	0.455000	chr11	122050400	122050600	0.510000
chr10	59541059	59541259	0.365000	chr11	122070200	122070400	0.350000
chr4	177847814	177848014	0.370000	chr11	122108400	122108600	0.400000
chrX	152088248	152088448	0.420000	chr11	12215200	12215400	0.505000
chr22	34758363	34758763	0.380000	chr11	12216000	12216400	0.452500
chr20	43022156	43022356	0.465000	chr11	12217200	12217400	0.585000
chr16	4724211	4724611	0.377500	chr11	122186400	122186800	0.390000
chrX	109408403	109408603	0.470000	chr1	1122200	1122400	0.720000
chr2	172956629	172956829	0.500000	chr11	122203000	122203200	0.580000
chr1	238316949	238317149	0.445000	chr11	122215400	122215600	0.575000
chr6	136930061	136930261	0.530000	chr11	12222200	12222400	0.675000
chrX	11473153	11473353	0.390000	chr11	122234400	122234600	0.400000
chr5	23093691	23093891	0.465000	chr11	12224000	12224200	0.480000
chr14	17401103	17401303	0.405000	chr11	122241600	122241800	0.430000
chr16	46546661	46546861	0.345000	chr11	122242800	122243000	0.505000
chr18	36378078	36378278	0.465000	chr11	12224600	12224800	0.615000
chrX	39320998	39321598	0.396667	chr11	122253600	122254200	0.426667
chr6	51179003	51179403	0.385000	chr11	122258600	122259000	0.445000
chr17	28252087	28252287	0.445000	chr11	122267600	122267800	0.475000
chr21	37707683	37707883	0.405000	chr11	122271800	122272000	0.430000
chr13	17453769	17454169	0.385000	chr11	122277600	122278000	0.457500
chrX	74821321	74821521	0.335000	chr11	122320000	122320200	0.350000
chr8	68206742	68207542	0.347500	chr11	122337400	122338200	0.388750
chr13	100981848	100982048	0.440000	chr11	122342400	122342600	0.455000
chr9	111192679	111192879	0.375000	chr11	122344400	122344600	0.400000
chr1	238278378	238278578	0.520000	chr11	12235600	12235800	0.550000
chr3	144853881	144854481	0.433333	chr11	12236200	12236800	0.446667
chr22	30534552	30534752	0.495000	chr11	12240000	12240200	0.550000
chr11	131181978	131182378	0.392500	chr11	122440000	122440400	0.427500
chr8	136416185	136416385	0.345000	chr11	122441000	122441200	0.360000
chr2	235399482	235399682	0.430000	chr11	12244200	12244400	0.455000
chr1	40599641	40599841	0.495000	chr11	12245600	12245800	0.535000
chr6	11614293	11614493	0.435000	chr11	122491600	122491800	0.455000
chr6	39567848	39568048	0.535000	chr11	122505800	122506000	0.550000
chr7	60272842	60273042	0.390000	chr11	122524200	122524400	0.430000
chr15	54707653	54708053	0.522500	chr11	12252600	12253000	0.535000
chr14	22816086	22816886	0.438750	chr11	122580600	122581400	0.458750
chr17	27825121	27825321	0.365000	chr11	12258600	12258800	0.505000
chr21	42977514	42977714	0.485000	chr11	12261400	12261600	0.540000
chr12	95830102	95830302	0.505000	chr11	122629000	122629200	0.555000
chr5	57216169	57216569	0.475000	chr11	12263200	12263600	0.540000
chr12	38769904	38770104	0.285000	chr1	112263600	112263800	0.350000
chr10	27444719	27444919	0.480000	chr11	122637600	122637800	0.510000
chr1	202866216	202866616	0.437500	chr11	122654200	122654600	0.477500
chrX	16863748	16865348	0.427500	chr11	122655400	122657000	0.677500
chr6	82588959	82589159	0.350000	chr11	122658000	122658200	0.465000
chr6	62906026	62906226	0.420000	chr11	122660200	122660400	0.495000
chr10	68722791	68722991	0.480000	chr11	122663800	122664000	0.505000
chr15	50965265	50965465	0.530000	chr11	122664800	122665000	0.575000
chr6	37337650	37337850	0.340000	chr11	122668600	122668800	0.375000
chr3	107803271	107803471	0.450000	chr11	122671400	122671600	0.515000
chr12	115671885	115672085	0.365000	chr11	122673800	122674000	0.380000
chr17	13222512	13222712	0.355000	chr11	122675200	122675400	0.455000
chr13	80167305	80167505	0.455000	chr11	122681800	122682000	0.550000
chrY	39942641	39942841	0.000000	chr11	122687200	122687400	0.360000
chr12	70581130	70581330	0.425000	chr11	122691400	122691600	0.465000
chr10	104275389	104275789	0.507500	chr11	122695200	122695600	0.510000
chr1	80633800	80634000	0.430000	chr11	122696800	122697000	0.510000
chr9	120796536	120796736	0.345000	chr11	122697800	122698000	0.440000
chr22	36763947	36764147	0.495000	chr11	1227000	1227200	0.660000
chr19	46182553	46182753	0.460000	chr11	12270200	12270400	0.530000
chr12	52247150	52247350	0.500000	chr11	122709000	122709200	0.545000
chr1	204844856	204845056	0.470000	chr11	122712200	122712400	0.480000
chrX	22743647	22744247	0.378333	chr11	122714200	122714800	0.461667
chr4	185904058	185904458	0.422500	chr11	122717400	122717800	0.522500
chr7	33934452	33934852	0.420000	chr11	122722000	122722400	0.470000
chr4	61140341	61140541	0.430000	chr11	122723600	122723800	0.485000
chr14	94863171	94863371	0.385000	chr11	122727200	122727400	0.440000
chr13	49391097	49391297	0.375000	chr11	122733400	122733600	0.415000
chr17	5518678	5518878	0.440000	chr11	122744000	122744200	0.570000
chr3	115331184	115331384	0.455000	chr11	122746200	122746400	0.475000
chr14	21035807	21036007	0.480000	chr11	122747400	122747600	0.525000
chr14	22571792	22571992	0.505000	chr11	12274800	12275000	0.535000
chr1	190616730	190616930	0.415000	chr11	122749000	122749200	0.510000
chr22	17097967	17098167	0.475000	chr11	122750200	122750400	0.555000
chr1	15168701	15168901	0.470000	chr11	122754600	122754800	0.520000
chr12	20695677	20696077	0.355000	chr11	122755400	122755800	0.512500
chr6	112296405	112296605	0.455000	chr11	122756600	122756800	0.550000
chr6	17850519	17850919	0.435000	chr11	122765600	122766000	0.487500
chr14	51331533	51331933	0.457500	chr11	122773000	122773400	0.527500
chrX	51679024	51679224	0.480000	chr11	122779200	122779400	0.500000
chrX	7042338	7042538	0.370000	chr11	122781600	122781800	0.495000
chr3	170360313	170360513	0.430000	chr11	122784800	122785000	0.445000
chr4	162165233	162165433	0.350000	chr11	122792000	122792200	0.505000
chr10	41342952	41343152	0.380000	chr11	122796200	122796400	0.500000
chr2	208625870	208626070	0.360000	chr11	122816800	122817000	0.420000
chr1	29463064	29463464	0.435000	chr11	12281800	12282200	0.450000
chr4	88017819	88018019	0.405000	chr11	122832800	122833000	0.320000
chr4	10250955	10251155	0.495000	chr11	122838400	122838600	0.500000
chrY	21265471	21266071	0.383333	chr11	122843400	122844000	0.445000
chr22	23239521	23239721	0.450000	chr11	122847600	122847800	0.460000
chr8	110050954	110051154	0.460000	chr11	122850200	122850400	0.495000
chr2	26467872	26468072	0.380000	chr11	122851800	122852000	0.425000
chr12	14081215	14081615	0.397500	chr11	122852600	122853000	0.450000
chr2	2666457	2666657	0.430000	chr11	122854000	122854200	0.450000
chr2	37423444	37423644	0.455000	chr11	122856800	122857000	0.515000
chrX	82532668	82532868	0.320000	chr11	122863800	122864000	0.365000
chr18	34583363	34583563	0.365000	chr11	122864800	122865000	0.385000
chr14	97892076	97892276	0.455000	chr11	12287600	12287800	0.600000
chrX	3649446	3650446	0.543000	chr11	122882800	122883800	0.614000
chr3	4164349	4164749	0.502500	chr11	12288600	12289000	0.527500
chr4	159788804	159789204	0.457500	chr1	112294600	112295000	0.467500
chr9	126800822	126801222	0.497500	chr11	122981800	122982200	0.577500
chr19	25868037	25868237	0.400000	chr1	112298600	112298800	0.465000
chr8	32085987	32086187	0.355000	chr11	123003600	123003800	0.390000
chr14	85353625	85354025	0.455000	chr11	123021000	123021400	0.472500
chr3	44621194	44621394	0.455000	chr11	123023200	123023400	0.475000
chr5	174910608	174910808	0.440000	chr11	123034800	123035000	0.470000
chr11	112059911	112060511	0.448333	chr11	123053400	123054000	0.468333
chr1	198810605	198810805	0.410000	chr11	123054400	123054600	0.435000
chr16	27079954	27080554	0.440000	chr11	123055200	123055800	0.450000
chr6	20595352	20596152	0.451250	chr11	123056200	123057000	0.456250
chr4	161241722	161242122	0.415000	chr11	123059600	123060000	0.480000
chr6	168021724	168021924	0.390000	chr11	123060400	123060600	0.555000
chr17	76911135	76911335	0.530000	chr11	123061400	123061600	0.575000
chr3	30416184	30417784	0.425000	chr11	123062000	123063600	0.591875
chr9	69698918	69699118	0.410000	chr11	123069200	123069400	0.445000
chr4	21728952	21729752	0.332500	chr11	123070000	123070800	0.343750
chr19	18254279	18254679	0.510000	chr11	123073400	123073800	0.537500
chr14	21639242	21639642	0.380000	chr11	123083600	123084000	0.452500
chr5	157756422	157756622	0.330000	chr11	123085600	123085800	0.350000
chr9	62877417	62877617	0.380000	chr11	123086400	123086600	0.455000
chr14	17544894	17545094	0.400000	chr11	123087800	123088000	0.445000
chr2	38737306	38737506	0.460000	chr11	123103400	123103600	0.485000
chr5	128382383	128382583	0.425000	chr11	123118600	123118800	0.450000
chr4	67669968	67670168	0.525000	chr11	123137600	123137800	0.625000
chr2	93457333	93457533	0.395000	chr11	123166200	123166400	0.520000
chrX	19712636	19712836	0.415000	chr11	123233400	123233600	0.430000
chr17	18611146	18611346	0.465000	chr11	123235200	123235400	0.540000
chr14	66021666	66022066	0.410000	chr11	123247200	123247600	0.480000
chr18	7394714	7394914	0.465000	chr11	123261600	123261800	0.615000
chr1	24857092	24857292	0.390000	chr11	123263800	123264000	0.450000
chr18	51624105	51624305	0.415000	chr11	123264400	123264600	0.440000
chr1	148518495	148518695	0.355000	chr11	123268200	123268400	0.425000
chr15	64703295	64703495	0.695000	chr11	123301800	123302000	0.750000
chr1	57808798	57808998	0.415000	chr11	123302800	123303000	0.460000
chr18	13443229	13443429	0.490000	chr11	123303400	123303600	0.500000
chr16	84744835	84745035	0.480000	chr11	12331400	12331600	0.505000
chr11	99411560	99411760	0.405000	chr11	123358400	123358600	0.750000
chr11	132378013	132378213	0.405000	chr1	112337000	112337200	0.530000
chr9	40665175	40665375	0.380000	chr11	123381800	123382000	0.525000
chr21	35214157	35214357	0.415000	chr11	123386800	123387000	0.495000
chr9	120566633	120566833	0.500000	chr11	123407400	123407600	0.530000
chr8	55109172	55109372	0.400000	chr11	123413800	123414000	0.425000
chr3	39967855	39968055	0.350000	chr11	123416600	123416800	0.390000
chr12	87293051	87293251	0.290000	chr11	123421600	123421800	0.375000
chr10	21179843	21180043	0.480000	chr11	123430400	123430600	0.735000
chr19	23204123	23204323	0.655000	chr11	123431000	123431200	0.660000
chr4	26052973	26053173	0.445000	chr1	112344800	112345000	0.460000
chrX	121302487	121302687	0.375000	chr11	123452800	123453000	0.410000
chrY	25341576	25341776	0.490000	chr11	123454400	123454600	0.495000
chr8	91721958	91722358	0.390000	chr11	123457200	123457600	0.415000
chrX	61629863	61630063	0.410000	chr11	123465800	123466000	0.425000
chr20	30477843	30478043	0.300000	chr11	123474400	123474600	0.400000
chr7	71418480	71418680	0.465000	chr11	123478400	123478600	0.480000
chr8	140975346	140975546	0.465000	chr11	123479000	123479200	0.485000
chr6	136556409	136556609	0.415000	chr11	123481800	123482000	0.450000
chr2	111125119	111125319	0.405000	chr11	123483600	123483800	0.500000
chr7	104215263	104215463	0.415000	chr11	123484600	123484800	0.515000
chr15	21437748	21438148	0.455000	chr11	123511200	123511600	0.580000
chr2	1867942	1868142	0.515000	chr11	123532200	123532400	0.575000
chr10	89149053	89149253	0.370000	chr11	123547400	123547600	0.430000
chr4	56225239	56225439	0.450000	chr11	123555000	123555200	0.510000
chr4	92483709	92483909	0.375000	chr11	123559400	123559600	0.390000
chr9	12889313	12889513	0.445000	chr11	123560200	123560400	0.595000
chr2	5161589	5161789	0.495000	chr11	12357000	12357200	0.555000
chrX	52017743	52018143	0.427500	chr11	123577000	123577400	0.587500
chr1	8450507	8450707	0.515000	chr11	123580600	123580800	0.650000
chr14	87655117	87655517	0.435000	chr1	112358800	112359200	0.547500
chr8	68104186	68104586	0.517500	chr11	123588200	123588600	0.550000
chr8	27608373	27608773	0.455000	chr11	123590600	123591000	0.607500
chr16	20870757	20870957	0.460000	chr11	123629400	123629600	0.500000
chr15	92004207	92004407	0.510000	chr11	12363000	12363200	0.520000
chr11	62801491	62801691	0.515000	chr11	123641000	123641200	0.600000
chr14	72567152	72567952	0.552500	chr11	123654000	123654800	0.712500
chr4	153262619	153262819	0.385000	chr11	123660000	123660200	0.440000
chr7	157577254	157577454	0.490000	chr11	12366400	12366600	0.530000
chr9	75859001	75859401	0.342500	chr11	123681000	123681400	0.392500
chr12	116411638	116411838	0.445000	chr1	112369800	112370000	0.630000
chr7	36706578	36706778	0.375000	chr11	123707600	123707800	0.380000
chr9	117125615	117125815	0.425000	chr11	123711400	123711600	0.440000
chr5	102561515	102562515	0.426000	chr11	123741200	123742200	0.588000
chr13	108828900	108829100	0.395000	chr11	123742800	123743000	0.470000
chr17	50589885	50590285	0.567500	chr11	12377800	12378200	0.810000
chr5	90138776	90138976	0.375000	chr11	1239000	1239200	0.615000
chr6	4468417	4468817	0.377500	chr1	112390800	112391200	0.537500
chr4	185688983	185689583	0.390000	chr1	112394200	112394800	0.423333
chr1	20778797	20778997	0.485000	chr1	112396000	112396200	0.660000
chrX	147538484	147538684	0.455000	chr11	124069400	124069600	0.535000
chr5	40531305	40531905	0.385000	chr11	124071000	124071600	0.388333
chrY	2576379	2576579	0.475000	chr11	124076400	124076600	0.635000
chrX	151749519	151750719	0.461667	chr11	124077600	124078800	0.488333
chr3	33165735	33165935	0.415000	chr11	124079200	124079400	0.435000
chrX	18184593	18185593	0.410000	chr11	124079800	124080800	0.452000
chr5	176122069	176122269	0.455000	chr11	124086600	124086800	0.515000
chr7	99588130	99588530	0.437500	chr11	124096400	124096800	0.450000
chr10	112187489	112187889	0.322500	chr11	124098200	124098600	0.375000
chr6	16975800	16976000	0.455000	chr11	12410000	12410200	0.510000
chr12	55460610	55460810	0.360000	chr11	124101800	124102000	0.315000
chr14	72340712	72340912	0.425000	chr11	124108200	124108400	0.470000
chr2	189000462	189000862	0.342500	chr11	124114000	124114400	0.400000
chr5	146302845	146303645	0.408750	chr11	124115400	124116200	0.513750
chr3	64085005	64085205	0.305000	chr11	124122200	124122400	0.430000
chr6	45976006	45976206	0.455000	chr11	12412400	12412600	0.555000
chr14	88701099	88701299	0.440000	chr11	124150800	124151000	0.485000
chr1	159114406	159115006	0.475000	chr11	124170800	124171400	0.631667
chr18	36158233	36158633	0.397500	chr11	124172200	124172600	0.402500
chr1	70808180	70808580	0.345000	chr11	124174000	124174400	0.377500
chr15	85675431	85675631	0.400000	chr11	124177400	124177600	0.405000
chr4	141967119	141967319	0.400000	chr1	11241800	11242000	0.405000
chr3	93815068	93815268	0.435000	chr11	12418400	12418600	0.600000
chr13	62464522	62464922	0.435000	chr11	124190400	124190800	0.450000
chr1	118613404	118613804	0.305000	chr11	124193200	124193600	0.320000
chr4	187549988	187550188	0.435000	chr11	124195200	124195400	0.470000
chr21	35115530	35115730	0.430000	chr11	124203000	124203200	0.460000
chr10	66608603	66608803	0.380000	chr11	124207400	124207600	0.430000
chr3	106817153	106817353	0.290000	chr11	124215000	124215200	0.455000
chr6	163139230	163139630	0.415000	chr11	124224800	124225200	0.472500
chr9	117100969	117101169	0.420000	chr11	124265200	124265400	0.455000
chr2	133856597	133856797	0.365000	chr11	124276200	124276400	0.405000
chr10	93953048	93953448	0.445000	chr11	124277800	124278200	0.472500
chr1	126703669	126703869	0.000000	chr1	112431200	112431400	0.345000
chr2	128850172	128850372	0.385000	chr11	124330200	124330400	0.395000
chr19	20799185	20799385	0.455000	chr11	124339800	124340000	0.460000
chrX	50907064	50907264	0.405000	chr11	124394600	124394800	0.530000
chr14	72563281	72563481	0.605000	chr1	1124400	1124600	0.625000
chr22	19684417	19684617	0.410000	chr11	124402400	124402600	0.425000
chr8	122469399	122469599	0.430000	chr11	124403000	124403200	0.455000
chr4	11212338	11213538	0.399167	chr11	124481400	124482600	0.447500
chrY	148357	148557	0.000000	chr11	124511800	124512000	0.320000
chr6	150415045	150415245	0.320000	chr11	124514800	124515000	0.420000
chr18	23161401	23161601	0.465000	chr11	124519000	124519200	0.485000
chr19	16690205	16690405	0.525000	chr11	124536600	124536800	0.535000
chr1	52478116	52478316	0.415000	chr11	124582000	124582200	0.520000
chrX	96710567	96710767	0.370000	chr11	124586400	124586600	0.430000
chr10	98457126	98457326	0.405000	chr11	124605800	124606000	0.460000
chr1	212207787	212207987	0.445000	chr11	124612200	124612400	0.480000
chrX	125193453	125193653	0.400000	chr1	11246200	11246400	0.425000
chr12	64931119	64932119	0.508000	chr11	124622800	124623800	0.521000
chr4	164998969	164999369	0.410000	chr11	124625800	124626200	0.470000
chr12	53397650	53398050	0.447500	chr1	112462800	112463200	0.450000
chrX	138716092	138716292	0.435000	chr11	124633400	124633600	0.460000
chr13	102961630	102961830	0.455000	chr11	124638600	124638800	0.470000
chr12	13468626	13469026	0.375000	chr11	124643600	124644000	0.412500
chr7	19752371	19752971	0.438333	chr11	124644400	124645000	0.461667
chr14	4060121	4060321	0.000000	chr11	124646200	124646400	0.375000
chr8	57896754	57896954	0.490000	chr1	112466400	112466600	0.530000
chr3	5498981	5499381	0.420000	chr11	124667600	124668000	0.477500
chr5	68060388	68060588	0.385000	chr11	124669200	124669400	0.435000
chr11	95268545	95268745	0.485000	chr11	124670800	124671000	0.500000
chr2	5545076	5545276	0.490000	chr11	124673800	124674000	0.545000
chr7	155263694	155263894	0.530000	chr1	112471000	112471200	0.565000
chr12	84022552	84022952	0.407500	chr11	124716600	124717000	0.450000
chr6	31351010	31351210	0.475000	chr11	124718200	124718400	0.640000
chr14	39838820	39839620	0.402500	chr11	124725200	124726000	0.560000
chr2	228384532	228384932	0.410000	chr11	124732200	124732600	0.440000
chr22	25569844	25570444	0.475000	chr11	124736400	124737000	0.483333
chr16	10263882	10264082	0.550000	chr11	124739800	124740000	0.740000
chr1	236883512	236883712	0.440000	chr11	124740600	124740800	0.635000
chr19	14344527	14344727	0.530000	chr11	124742000	124742200	0.595000
chr10	3934152	3935152	0.450000	chr11	124746200	124747200	0.611000
chr7	152543532	152543932	0.467500	chr11	124748600	124749000	0.525000
chr10	29876077	29876277	0.485000	chr11	124758400	124758600	0.700000
chr11	10646405	10646805	0.500000	chr11	124759600	124760000	0.652500
chr7	51789498	51789698	0.425000	chr11	124760400	124760600	0.675000
chr6	161743444	161743644	0.540000	chr11	124762200	124762400	0.795000
chr10	123669776	123670376	0.501667	chr11	124762800	124763400	0.631667
chr1	107231831	107232031	0.355000	chr11	124777400	124777600	0.400000
chrX	141767336	141767536	0.255000	chr11	124793800	124794000	0.370000
chr13	96694013	96694213	0.400000	chr11	124799800	124800000	0.745000
chr17	69438444	69438844	0.432500	chr11	124800400	124800800	0.712500
chr4	132236671	132236871	0.360000	chr11	124801200	124801400	0.380000
chr3	124305135	124305335	0.395000	chr11	124805000	124805200	0.445000
chr8	56685709	56685909	0.475000	chr11	124807800	124808000	0.530000
chr11	27972768	27973768	0.398000	chr11	124836800	124837800	0.444000
chrX	2375164	2375364	0.490000	chr11	124866400	124866600	0.715000
chr8	27971505	27971705	0.490000	chr11	124867800	124868000	0.545000
chr15	66609677	66609877	0.465000	chr11	124872800	124873000	0.625000
chr8	10578900	10579100	0.555000	chr11	124876400	124876600	0.700000
chrY	20195458	20195658	0.440000	chr11	124893200	124893400	0.505000
chr20	29347537	29347737	0.525000	chr11	124897800	124898000	0.615000
chr18	63353523	63353723	0.425000	chr11	124913800	124914000	0.470000
chr14	105883334	105883934	0.640000	chr11	124920800	124921400	0.685000
chr8	59803061	59803261	0.410000	chr11	124923000	124923200	0.470000
chr1	115136457	115136657	0.405000	chr11	124943800	124944000	0.430000
chr1	117989120	117989320	0.410000	chr11	12494800	12495000	0.440000
chr20	42634874	42635074	0.355000	chr11	124950800	124951000	0.405000
chr1	245069760	245069960	0.525000	chr11	124954000	124954200	0.655000
chr15	20558586	20558786	0.320000	chr11	124955200	124955400	0.340000
chr2	108456264	108456464	0.380000	chr1	11249600	11249800	0.440000
chr7	14563624	14563824	0.345000	chr11	124962200	124962400	0.360000
chr7	108641454	108641654	0.440000	chr11	124971000	124971200	0.460000
chr19	50065534	50065934	0.615000	chr1	112502000	112502400	0.730000
chr14	73199948	73200148	0.475000	chr11	12503000	12503200	0.510000
chr3	89803758	89803958	0.350000	chr11	125063000	125063200	0.670000
chr19	48176539	48176739	0.480000	chr11	125066200	125066400	0.500000
chr3	191467850	191468250	0.385000	chr11	125068400	125068800	0.412500
chr3	107746588	107746788	0.420000	chr11	125069200	125069400	0.455000
chr3	58369379	58369579	0.395000	chr11	125070800	125071000	0.550000
chr16	72987283	72987483	0.510000	chr11	125072600	125072800	0.530000
chr11	83763830	83764230	0.380000	chr11	125074800	125075200	0.562500
chr7	158401829	158402029	0.605000	chr11	125076000	125076200	0.630000
chr13	20079059	20079259	0.535000	chr1	112508600	112508800	0.730000
chr20	53141342	53141542	0.375000	chr11	125091200	125091400	0.395000
chr9	97498558	97498758	0.590000	chr1	112509200	112509400	0.755000
chr2	82149051	82149251	0.380000	chr11	125102600	125102800	0.460000
chrX	35212610	35212810	0.400000	chr11	125110600	125110800	0.445000
chr18	7086125	7086525	0.457500	chr11	125111600	125112000	0.580000
chrY	1651842	1652042	0.505000	chr11	125114600	125114800	0.560000
chr1	237881251	237881451	0.445000	chr11	125124200	125124400	0.485000
chr12	58446132	58446332	0.335000	chr11	125124800	125125000	0.485000
chr2	195122428	195122628	0.405000	chr11	125141800	125142000	0.625000
chr6	43042013	43042213	0.460000	chr11	125164600	125164800	0.625000
chr2	23718437	23718637	0.475000	chr11	125170800	125171000	0.600000
chr6	153787327	153787727	0.512500	chr11	12523600	12524000	0.520000
chr5	47440186	47440386	0.425000	chr11	125273800	125274000	0.450000
chr2	34331255	34331655	0.565000	chr11	125315400	125315800	0.595000
chr17	21159813	21160213	0.445000	chr11	125345800	125346200	0.522500
chr3	139328450	139328650	0.545000	chr11	125348800	125349000	0.555000
chr1	31524246	31524446	0.430000	chr11	125355200	125355400	0.445000
chr9	10202735	10202935	0.455000	chr11	125393400	125393600	0.550000
chr3	10620167	10620367	0.560000	chr11	125405000	125405200	0.620000
chr9	100649429	100649629	0.465000	chr11	125428600	125428800	0.580000
chr19	32172027	32172227	0.490000	chr11	125429200	125429400	0.565000
chr19	19284080	19284280	0.475000	chr11	125433600	125433800	0.555000
chr1	209876105	209876305	0.445000	chr11	125435600	125435800	0.485000
chr2	147366611	147366811	0.440000	chr11	125441800	125442000	0.495000
chr8	71783690	71783890	0.425000	chr11	125451400	125451600	0.590000
chr10	70862877	70863077	0.410000	chr11	125452800	125453000	0.510000
chr4	123376951	123377151	0.470000	chr11	125454200	125454400	0.520000
chr2	43716861	43717061	0.395000	chr11	125458000	125458200	0.575000
chr20	597651	598651	0.517000	chr11	125495400	125496400	0.696000
chr7	106861546	106861746	0.460000	chr11	125505600	125505800	0.475000
chr12	122656627	122656827	0.450000	chr11	125509600	125509800	0.490000
chr16	31869558	31869758	0.475000	chr11	125512200	125512400	0.540000
chr20	8261568	8262168	0.395000	chr11	125514200	125514800	0.415000
chr10	1531831	1532031	0.415000	chr11	125525400	125525600	0.495000
chr7	137608308	137608708	0.345000	chr11	125532800	125533200	0.395000
chr10	78415203	78415403	0.435000	chr11	125551800	125552000	0.485000
chr5	38315557	38315757	0.460000	chr11	125553000	125553200	0.515000
chr8	59419469	59419669	0.370000	chr11	125554000	125554200	0.480000
chr5	173172512	173174312	0.476111	chr11	125569200	125571000	0.555556
chr20	11174094	11175094	0.437000	chr11	125592000	125593000	0.569000
chr11	68493748	68493948	0.445000	chr11	125593400	125593600	0.480000
chr6	35853235	35853435	0.305000	chr11	125594800	125595000	0.410000
chr18	70230965	70231165	0.440000	chr11	125624800	125625000	0.550000
chr8	108666430	108666630	0.435000	chr11	125625600	125625800	0.675000
chr5	161252429	161252629	0.455000	chr11	125626400	125626600	0.505000
chr9	12495235	12495435	0.365000	chr11	125627000	125627200	0.420000
chr1	107774538	107774738	0.440000	chr11	1256400	1256600	0.755000
chr1	213628665	213629065	0.407500	chr11	125702600	125703000	0.440000
chr4	94102992	94103392	0.385000	chr1	112575400	112575800	0.390000
chrX	64458616	64459216	0.345000	chr11	12578000	12578600	0.436667
chr6	2971884	2972484	0.458333	chr11	12581800	12582400	0.468333
chr3	183473247	183473447	0.415000	chr1	112583400	112583600	0.420000
chr4	100248169	100248369	0.350000	chr11	12586000	12586200	0.450000
chr17	24244886	24245086	0.415000	chr11	125863600	125863800	0.855000
chr7	129175599	129175799	0.470000	chr11	125874600	125874800	0.495000
chr2	204055272	204055472	0.400000	chr11	125882000	125882200	0.420000
chr12	7023427	7024627	0.442500	chr11	125887000	125888200	0.664167
chr3	155470060	155470260	0.390000	chr11	125890600	125890800	0.365000
chr10	92485341	92486341	0.449000	chr11	125902400	125903400	0.486000
chr4	45558071	45558271	0.400000	chr11	125923200	125923400	0.475000
chr3	61526999	61527199	0.395000	chr11	125933800	125934000	0.455000
chr12	32847305	32847505	0.420000	chr11	125942200	125942400	0.530000
chrX	147718089	147718289	0.405000	chr11	125968400	125968600	0.460000
chr2	202004618	202004818	0.510000	chr11	12599600	12599800	0.575000
chr7	91556909	91557309	0.477500	chr11	1260000	1260400	0.705000
chrX	121077963	121078163	0.425000	chr11	126007400	126007600	0.460000
chr12	13113523	13113723	0.385000	chr11	126011400	126011600	0.395000
chr3	194814104	194814304	0.430000	chr1	112605800	112606000	0.490000
chr13	19543369	19543969	0.486667	chr11	126062800	126063400	0.698333
chr10	96906164	96906364	0.370000	chr1	112607200	112607400	0.490000
chr4	137794126	137794526	0.470000	chr11	126084000	126084400	0.550000
chr15	71424861	71425661	0.430000	chr11	126090600	126091400	0.432500
chr1	216021507	216021907	0.432500	chr11	126102600	126103000	0.522500
chr9	92625706	92625906	0.440000	chr11	126113600	126113800	0.545000
chr10	35668218	35668418	0.525000	chr11	126115200	126115400	0.615000
chr3	68588597	68588797	0.455000	chr11	126116000	126116200	0.540000
chr3	163929532	163929732	0.375000	chr1	112614600	112614800	0.440000
chr16	86757636	86757836	0.495000	chr11	126149800	126150000	0.620000
chr8	51780853	51781253	0.462500	chr11	126159800	126160200	0.572500
chr2	152677010	152677210	0.345000	chr1	112618200	112618400	0.385000
chr2	162021545	162021745	0.420000	chr1	112619000	112619200	0.675000
chr11	18080783	18080983	0.305000	chr11	126194200	126194400	0.370000
chr8	19618258	19619458	0.459167	chr1	112619600	112620800	0.504167
chr1	28742694	28742894	0.455000	chr11	126207600	126207800	0.480000
chr6	143677463	143678463	0.569000	chr11	126211200	126212200	0.610000
chr5	40574658	40575658	0.393000	chr1	112621400	112622400	0.398000
chr2	61570420	61570820	0.482500	chr11	126226200	126226600	0.525000
chr15	72862038	72862638	0.440000	chr1	11262400	11263000	0.600000
chr7	116419393	116419593	0.435000	chr1	112625800	112626000	0.455000
chr11	95816738	95817138	0.462500	chr11	1262600	1263000	0.657500
chr9	109765726	109765926	0.460000	chr11	126266000	126266200	0.480000
chr5	109410533	109410933	0.490000	chr11	126268800	126269200	0.695000
chr2	106961420	106961620	0.470000	chr11	126279400	126279600	0.475000
chr21	31748612	31748812	0.465000	chr11	126281400	126281600	0.530000
chr16	6881395	6881595	0.485000	chr11	126282400	126282600	0.590000
chr9	112634016	112634616	0.438333	chr11	126283000	126283600	0.688333
chr1	22881432	22881632	0.485000	chr11	126284000	126284200	0.505000
chrX	65565968	65566168	0.330000	chr11	126285000	126285200	0.385000
chr1	50968845	50969045	0.570000	chr11	126293800	126294000	0.575000
chr19	37792218	37793218	0.480000	chr11	126304000	126305000	0.527000
chr17	55326187	55326387	0.465000	chr11	126307800	126308000	0.470000
chr9	63144903	63145103	0.530000	chr11	126310600	126310800	0.560000
chr7	119911127	119911727	0.306667	chr11	126311400	126312000	0.463333
chr10	90379676	90379876	0.340000	chr11	126317800	126318000	0.525000
chr3	194709456	194709656	0.490000	chr11	126318600	126318800	0.535000
chr1	120934338	120934538	0.485000	chr11	126319200	126319400	0.525000
chr4	13798783	13798983	0.445000	chr11	126320200	126320400	0.460000
chr2	106042126	106042326	0.390000	chr11	126329600	126329800	0.495000
chr7	93544754	93544954	0.460000	chr11	126332400	126332600	0.525000
chr2	105962452	105962852	0.397500	chr1	112633600	112634000	0.342500
chr3	106660179	106660379	0.420000	chr11	126336200	126336400	0.560000
chr2	235799142	235799542	0.512500	chr11	126341800	126342200	0.522500
chr1	184922585	184922785	0.445000	chr11	126344200	126344400	0.540000
chr8	131278961	131280161	0.413333	chr11	126346000	126347200	0.530000
chr19	4178219	4178419	0.555000	chr11	126348400	126348600	0.600000
chr14	81947684	81947884	0.345000	chr11	126351000	126351200	0.445000
chr1	9749151	9749351	0.485000	chr11	126353400	126353600	0.505000
chr5	174070966	174072166	0.535000	chr11	126354800	126356000	0.688333
chr11	75626011	75626411	0.510000	chr11	126356600	126357000	0.597500
chrX	148597171	148597371	0.470000	chr11	126359400	126359600	0.490000
chr13	78707840	78708240	0.407500	chr11	126367000	126367400	0.635000
chr3	53235112	53235512	0.540000	chr11	126368800	126369200	0.542500
chr18	62023457	62023657	0.400000	chr11	126379000	126379200	0.415000
chr1	223496452	223496852	0.537500	chr11	126386600	126387000	0.565000
chr10	3490026	3490226	0.485000	chr11	126392000	126392200	0.530000
chr4	147141264	147141464	0.405000	chr11	126392800	126393000	0.525000
chr13	59120113	59120313	0.370000	chr11	12640400	12640600	0.430000
chr3	151828860	151829060	0.375000	chr1	112640800	112641000	0.460000
chr14	24881987	24882187	0.600000	chr11	126416600	126416800	0.705000
chr4	117443394	117443594	0.375000	chr11	126420400	126420600	0.410000
chr8	100489027	100489227	0.465000	chr11	126427200	126427400	0.480000
chr3	122803968	122804168	0.430000	chr11	126431000	126431200	0.440000
chrX	110176930	110177330	0.447500	chr11	1264400	1264800	0.470000
chr8	48411707	48411907	0.485000	chr11	126441000	126441200	0.600000
chr3	135649543	135649943	0.500000	chr11	126464800	126465200	0.535000
chr7	43005922	43006122	0.440000	chr11	126465800	126466000	0.510000
chr1	34062840	34063240	0.465000	chr11	126468000	126468400	0.602500
chr5	62517051	62517251	0.540000	chr11	126475800	126476000	0.615000
chr7	1588683	1588883	0.520000	chr11	126480800	126481000	0.525000
chr11	62851853	62852053	0.400000	chr11	126499200	126499400	0.485000
chr12	124892111	124892311	0.425000	chr11	126607400	126607600	0.550000
chr15	53664531	53664731	0.270000	chr1	112668800	112669000	0.335000
chr15	95120970	95121170	0.395000	chr11	1267000	1267200	0.455000
chr9	13756420	13756620	0.445000	chr11	12670800	12671000	0.510000
chr8	35274140	35274340	0.385000	chr11	126712000	126712200	0.500000
chr6	99134753	99134953	0.505000	chr11	126716600	126716800	0.510000
chr13	66543921	66544121	0.375000	chr1	112672800	112673000	0.395000
chr2	106249109	106249509	0.392500	chr1	112673600	112674000	0.427500
chr3	75335904	75336704	0.513750	chr11	12674000	12674800	0.761250
chr12	56026243	56026843	0.501667	chr1	112674800	112675400	0.731667
chr18	45700343	45700543	0.480000	chr11	126748600	126748800	0.555000
chr7	127632262	127632462	0.465000	chr11	12676400	12676600	0.490000
chr2	225414195	225414795	0.381667	chr1	112676600	112677200	0.411667
chr8	58237062	58237262	0.370000	chr11	12679200	12679400	0.415000
chr16	70751860	70752460	0.495000	chr11	12680400	12681000	0.505000
chr13	44586176	44586376	0.400000	chr11	126834200	126834400	0.455000
chr12	50815293	50815493	0.405000	chr11	12684000	12684200	0.450000
chr4	78183610	78183810	0.415000	chr11	12685000	12685200	0.485000
chr9	111996983	111997383	0.260000	chr1	112686800	112687200	0.430000
chr17	32983775	32984575	0.436250	chr11	12687200	12688000	0.462500
chr6	164728722	164728922	0.535000	chr1	112689000	112689200	0.540000
chr18	62808785	62808985	0.430000	chr11	12689400	12689600	0.470000
chr4	102995937	102996337	0.295000	chr11	12691600	12692000	0.347500
chr8	43882007	43882607	0.415000	chr11	12693800	12694400	0.478333
chrX	63232292	63232492	0.420000	chr1	112697000	112697200	0.515000
chr18	49524479	49524679	0.540000	chr1	112697800	112698000	0.560000
chrX	45445528	45445728	0.495000	chr1	112698400	112698600	0.605000
chr6	134456203	134456603	0.430000	chr1	112699000	112699400	0.512500
chr12	96107929	96108129	0.505000	chr11	126990400	126990600	0.670000
chr7	117630234	117630434	0.405000	chr1	112699800	112700000	0.590000
chr7	35418933	35419133	0.590000	chr11	127003400	127003600	0.715000
chr3	39104942	39105142	0.600000	chr1	112700800	112701000	0.625000
chr6	38256936	38257336	0.477500	chr1	112702800	112703200	0.590000
chr12	21495125	21495325	0.440000	chr11	12703200	12703400	0.470000
chr5	128197308	128197908	0.453333	chr1	112704800	112705400	0.596667
chr10	47346031	47347031	0.518000	chr1	112705800	112706800	0.582000
chr3	181971949	181972749	0.321250	chr11	12706800	12707600	0.437500
chr5	153381856	153382456	0.523333	chr1	112707400	112708000	0.566667
chr1	207563713	207563913	0.375000	chr1	112708600	112708800	0.415000
chr12	10413871	10414071	0.400000	chr11	127133000	127133200	0.450000
chr22	21767311	21767711	0.512500	chr1	112713800	112714200	0.522500
chr17	78544322	78544722	0.590000	chr1	112715200	112715600	0.740000
chrX	30941915	30942315	0.442500	chr1	112716200	112716600	0.550000
chr8	84064092	84064292	0.380000	chr1	112717600	112717800	0.490000
chr14	50465683	50465883	0.450000	chr11	12718000	12718200	0.500000
chr9	128881767	128881967	0.570000	chr1	112718800	112719000	0.765000
chr3	58092208	58092608	0.450000	chr1	112723200	112723600	0.567500
chr18	7632999	7633199	0.430000	chr11	12724400	12724600	0.445000
chr8	55256541	55256741	0.425000	chr11	127252400	127252600	0.465000
chr14	102955825	102956025	0.415000	chr11	12726400	12726600	0.465000
chr1	145969108	145969308	0.490000	chr11	127275800	127276000	0.555000
chr2	118233092	118233292	0.455000	chr1	112727800	112728000	0.505000
chr12	23973270	23974070	0.466250	chr1	11272800	11273600	0.707500
chr4	11770582	11770782	0.530000	chr11	12728400	12728600	0.535000
chr2	11180251	11180451	0.345000	chr1	112732200	112732400	0.390000
chr4	79174844	79175044	0.320000	chr1	112735800	112736000	0.425000
chr10	18456229	18456429	0.550000	chr1	112743800	112744000	0.685000
chr2	21874019	21874219	0.370000	chr11	12746600	12746800	0.530000
chr21	18350049	18350249	0.350000	chr11	127492200	127492400	0.360000
chr9	73919017	73919217	0.355000	chr11	127502600	127502800	0.390000
chr1	163015927	163016127	0.300000	chr11	127622800	127623000	0.325000
chr7	70388321	70388521	0.285000	chr11	127641200	127641400	0.435000
chr6	103622990	103623390	0.422500	chr11	127643600	127644000	0.497500
chr15	41650603	41650803	0.410000	chr11	12764400	12764600	0.415000
chr3	70452394	70452594	0.365000	chr11	12769400	12769600	0.445000
chr11	30785981	30786181	0.450000	chr11	127733600	127733800	0.505000
chr17	30635508	30635708	0.510000	chr11	1278000	1278200	0.645000
chr20	8174055	8174255	0.380000	chr11	127804800	127805000	0.385000
chr8	131977790	131977990	0.250000	chr11	127808000	127808200	0.420000
chr18	15161672	15161872	0.410000	chr11	127868200	127868400	0.415000
chr14	61527277	61527477	0.440000	chr1	112791400	112791600	0.500000
chr12	50034353	50034553	0.425000	chr1	112792200	112792400	0.430000
chrX	138920283	138920883	0.358333	chr11	12792200	12792800	0.373333
chr6	87692390	87692590	0.455000	chr11	127941600	127941800	0.605000
chrX	82526133	82526333	0.485000	chr1	11279800	11280000	0.490000
chr18	55707482	55707882	0.305000	chr11	12800200	12800600	0.470000
chr10	27717749	27718149	0.400000	chr11	128026600	128027000	0.402500
chr1	200663350	200663550	0.395000	chr11	128031600	128031800	0.400000
chr4	116946040	116946240	0.295000	chr11	128039200	128039400	0.375000
chr21	12337012	12337212	0.370000	chr11	128039800	128040000	0.505000
chrX	61681599	61681999	0.417500	chr1	112804200	112804600	0.555000
chr16	37488904	37489104	0.395000	chr11	128042200	128042400	0.455000
chrY	19771050	19771250	0.395000	chr11	128053000	128053200	0.425000
chr6	138807541	138807941	0.392500	chr11	128054400	128054800	0.435000
chr1	193354010	193354210	0.410000	chr11	128058800	128059000	0.480000
chr4	110484778	110484978	0.440000	chr11	128061600	128061800	0.480000
chr1	139222545	139222945	0.000000	chr11	128066400	128066800	0.325000
chr5	45110905	45111105	0.375000	chr11	128085400	128085600	0.380000
chr17	58031330	58031730	0.487500	chr1	112809200	112809600	0.547500
chr20	46131599	46131799	0.435000	chr11	128095600	128095800	0.445000
chr6	156500479	156500679	0.385000	chr11	12810000	12810200	0.515000
chr12	121580996	121581196	0.510000	chr11	12810600	12810800	0.550000
chrX	150468310	150468510	0.480000	chr11	12813000	12813200	0.570000
chr3	16752172	16752372	0.420000	chr11	12813600	12813800	0.505000
chr3	137159741	137159941	0.465000	chr11	12815000	12815200	0.470000
chr12	46632658	46632858	0.360000	chr11	128157800	128158000	0.430000
chr12	116885458	116885658	0.425000	chr11	128172400	128172600	0.440000
chr19	48234700	48234900	0.385000	chr11	128190400	128190600	0.545000
chr12	52463184	52463384	0.335000	chr1	112819200	112819400	0.435000
chr13	42535297	42535497	0.440000	chr11	128195200	128195400	0.475000
chr2	132878921	132879321	0.320000	chr11	128229000	128229400	0.390000
chr9	71247207	71247407	0.455000	chr11	128236000	128236200	0.535000
chr3	86098974	86099174	0.320000	chr11	128239000	128239200	0.340000
chr15	43069161	43069361	0.435000	chr11	12824600	12824800	0.585000
chr8	66097716	66098116	0.455000	chr1	112826200	112826600	0.457500
chr15	50441417	50441617	0.280000	chr11	128271600	128271800	0.325000
chr7	90796072	90796272	0.425000	chr11	12828400	12828600	0.440000
chr1	139138888	139139088	0.000000	chr11	128285400	128285600	0.375000
chr1	243896092	243896692	0.433333	chr11	128290200	128290800	0.551667
chr2	208334743	208334943	0.415000	chr11	128292000	128292200	0.460000
chr22	11553426	11554026	0.378333	chr11	128302600	128303200	0.395000
chr16	46462469	46462669	0.305000	chr11	128304800	128305000	0.415000
chr17	33283932	33284332	0.407500	chr11	128308400	128308800	0.417500
chr12	45757487	45757687	0.370000	chr11	128312200	128312400	0.375000
chr9	44092037	44092237	0.385000	chr11	128316000	128316200	0.440000
chrX	38273336	38273536	0.315000	chr11	128316600	128316800	0.315000
chr11	137601	137801	0.390000	chr11	128319000	128319200	0.510000
chr17	41855383	41855983	0.526667	chr11	128324600	128325200	0.536667
chr15	33423373	33423573	0.370000	chr11	128329200	128329400	0.495000
chr12	112298451	112298651	0.410000	chr11	128341400	128341600	0.445000
chr6	786153	786353	0.525000	chr11	128343000	128343200	0.595000
chr4	88977286	88977486	0.400000	chr11	128345400	128345600	0.415000
chr9	131904300	131904500	0.405000	chr11	128350000	128350200	0.445000
chr1	47878745	47878945	0.400000	chr11	128361400	128361600	0.485000
chr2	218847338	218847538	0.320000	chr11	128376200	128376400	0.385000
chr12	79799570	79799770	0.385000	chr11	128379800	128380000	0.405000
chrY	29489604	29490204	0.000000	chr11	128398800	128399400	0.341667
chr13	17142920	17143120	0.380000	chr1	112840800	112841000	0.395000
chr20	31922206	31922406	0.405000	chr1	112842000	112842200	0.420000
chr11	66996833	66997033	0.505000	chr11	128422600	128422800	0.585000
chr13	20611840	20612040	0.430000	chr11	12842400	12842600	0.460000
chr15	80001066	80001466	0.412500	chr11	12843000	12843400	0.427500
chr3	166215285	166215485	0.395000	chr11	128454000	128454200	0.420000
chr17	75959321	75959921	0.391667	chr11	12846000	12846600	0.438333
chr15	43179331	43179531	0.380000	chr11	128465600	128465800	0.465000
chr12	117392187	117392387	0.500000	chr11	128469200	128469400	0.510000
chr3	89742215	89742415	0.365000	chr11	128470200	128470400	0.405000
chr5	1435033	1435233	0.450000	chr11	128471400	128471600	0.465000
chr9	105761474	105761674	0.350000	chr11	128472200	128472400	0.440000
chr2	197345249	197345449	0.385000	chr11	128476800	128477000	0.425000
chr4	111544964	111545164	0.400000	chr11	128482800	128483000	0.500000
chr6	105181720	105182120	0.425000	chr11	128483400	128483800	0.465000
chr5	174826397	174826597	0.405000	chr11	128493200	128493400	0.540000
chr13	11157697	11158097	0.000000	chr11	128494400	128494800	0.405000
chr3	112119126	112119726	0.453333	chr1	112849600	112850200	0.685000
chr18	40434860	40435060	0.410000	chr11	128502200	128502400	0.470000
chr16	36744474	36744674	0.410000	chr11	128503800	128504000	0.510000
chr13	34840080	34840280	0.505000	chr11	128505800	128506000	0.530000
chrX	123508118	123508318	0.410000	chr11	128507400	128507600	0.480000
chr2	176929664	176929864	0.380000	chr11	128508000	128508200	0.415000
chr11	54801064	54801264	0.400000	chr11	128508800	128509000	0.425000
chr4	177558944	177559544	0.400000	chr11	128512400	128513000	0.555000
chr14	88095439	88095639	0.405000	chr11	128515200	128515400	0.430000
chr5	134297752	134297952	0.495000	chr11	128520600	128520800	0.505000
chr8	6965618	6966018	0.480000	chr11	128522200	128522600	0.790000
chr4	117072223	117072423	0.345000	chr11	128523000	128523200	0.420000
chr14	3532882	3533082	0.000000	chr11	128525600	128525800	0.330000
chr8	113530251	113530451	0.350000	chr11	12852800	12853000	0.440000
chr18	62656759	62657559	0.443750	chr11	12853600	12854400	0.451250
chr17	59556426	59557226	0.495000	chr1	112854200	112855000	0.645000
chr4	92270751	92270951	0.400000	chr11	128544800	128545000	0.465000
chr2	191943802	191944402	0.440000	chr11	128548400	128549000	0.556667
chr17	19855636	19856036	0.422500	chr11	128551000	128551400	0.470000
chr11	12227436	12227636	0.390000	chr11	128551800	128552000	0.410000
chr19	44968140	44968340	0.475000	chr11	128553000	128553200	0.515000
chr13	113321088	113321688	0.480000	chr11	128564000	128564600	0.513333
chr1	56062208	56062608	0.492500	chr11	128565800	128566200	0.497500
chr18	8764292	8764692	0.507500	chr11	128568200	128568600	0.567500
chr6	98409505	98409905	0.380000	chr11	128576000	128576400	0.422500
chr17	20810508	20810908	0.472500	chr11	12857600	12858000	0.495000
chr2	166513436	166513836	0.355000	chr11	128579800	128580200	0.382500
chr7	133398389	133398789	0.355000	chr11	128580600	128581000	0.335000
chr3	123888036	123888236	0.270000	chr11	128582800	128583000	0.310000
chr7	124980343	124980543	0.400000	chr11	12860000	12860200	0.445000
chr12	101455159	101455359	0.430000	chr11	128607800	128608000	0.495000
chr5	73898976	73899576	0.473333	chr11	128611000	128611600	0.555000
chr17	7116983	7117183	0.525000	chr11	128613600	128613800	0.575000
chr16	26867021	26867221	0.480000	chr11	128616200	128616400	0.565000
chr6	14201717	14202317	0.505000	chr11	128620000	128620600	0.530000
chr8	54377777	54377977	0.490000	chr11	128624400	128624600	0.620000
chr2	38084741	38085341	0.486667	chr11	128625000	128625600	0.488333
chr16	87499712	87499912	0.460000	chr11	128628800	128629000	0.465000
chr3	70166798	70166998	0.345000	chr11	128630400	128630600	0.405000
chr1	83611314	83611514	0.470000	chr11	128632200	128632400	0.490000
chr9	98829757	98829957	0.375000	chr11	128646200	128646400	0.465000
chr12	97563353	97563553	0.430000	chr11	128654000	128654200	0.505000
chr1	232577057	232577257	0.400000	chr11	128658600	128658800	0.420000
chr4	49063431	49063631	0.415000	chr11	128661000	128661200	0.525000
chr17	61753677	61754277	0.446667	chr11	128664000	128664600	0.481667
chr5	82191629	82191829	0.385000	chr11	128669600	128669800	0.505000
chr19	28100320	28100520	0.460000	chr11	12867600	12867800	0.495000
chr6	153431865	153432065	0.220000	chr11	128678000	128678200	0.465000
chr8	78267804	78268004	0.460000	chr11	128686000	128686200	0.570000
chr7	29098421	29099021	0.471667	chr11	128687000	128687600	0.596667
chr9	110596059	110596659	0.440000	chr11	128693600	128694200	0.580000
chr6	119760015	119760215	0.370000	chr1	112869400	112869600	0.420000
chr22	42082498	42082898	0.450000	chr11	128694600	128695000	0.710000
chr16	54803495	54803695	0.460000	chr11	128696000	128696200	0.520000
chr2	37759206	37759406	0.415000	chr11	128703800	128704000	0.420000
chr4	135707069	135707469	0.355000	chr11	128713600	128714000	0.442500
chr14	90725577	90726377	0.483750	chr11	128716400	128717200	0.526250
chr6	113084797	113085197	0.407500	chr11	128718800	128719200	0.477500
chr9	91506728	91506928	0.440000	chr11	128720600	128720800	0.520000
chr17	28197892	28198292	0.440000	chr11	128725600	128726000	0.500000
chr15	18309811	18310011	0.380000	chr11	128726800	128727000	0.470000
chr7	135318616	135319216	0.463333	chr11	128728800	128729400	0.473333
chr5	54855262	54855462	0.460000	chr11	128731000	128731200	0.485000
chr16	1927547	1927747	0.485000	chr11	128733800	128734000	0.500000
chr3	61746843	61747043	0.500000	chr11	128734600	128734800	0.505000
chr1	235111241	235111441	0.415000	chr11	128736200	128736400	0.425000
chr10	58282675	58282875	0.390000	chr11	128737800	128738000	0.415000
chr9	87845807	87846007	0.480000	chr11	128739000	128739200	0.505000
chr12	3111779	3111979	0.470000	chr11	128745800	128746000	0.530000
chr6	68582952	68583152	0.255000	chr11	128747800	128748000	0.370000
chr4	69195108	69195308	0.440000	chr11	128757400	128757600	0.465000
chr9	118130352	118130752	0.372500	chr11	12877000	12877400	0.442500
chr10	69352012	69352212	0.535000	chr11	128773000	128773200	0.595000
chr17	75152649	75153649	0.480000	chr11	128776200	128777200	0.590000
chrX	24592537	24592737	0.500000	chr1	112878400	112878600	0.595000
chr5	4862611	4862811	0.320000	chr11	128785200	128785400	0.375000
chr3	137165155	137165355	0.430000	chr11	128801000	128801200	0.530000
chr11	8972478	8972678	0.465000	chr11	128803200	128803400	0.555000
chr1	177458332	177458532	0.430000	chr1	112881000	112881200	0.615000
chr10	65399480	65399680	0.450000	chr1	112881800	112882000	0.535000
chr14	24170746	24171146	0.542500	chr1	112882400	112882800	0.572500
chr1	118200487	118200887	0.330000	chr11	128830400	128830800	0.405000
chr14	70466983	70467183	0.430000	chr11	128831200	128831400	0.435000
chr17	37219504	37219704	0.310000	chr1	112883400	112883600	0.360000
chr16	9577422	9578022	0.441667	chr11	128835800	128836400	0.508333
chr2	122191757	122191957	0.530000	chr11	128837800	128838000	0.535000
chr2	168369552	168369752	0.305000	chr11	128840200	128840400	0.360000
chr8	133673155	133673355	0.380000	chr11	128841600	128841800	0.395000
chr1	80025438	80025838	0.350000	chr11	128845400	128845800	0.470000
chr4	138308410	138308610	0.465000	chr11	128849000	128849200	0.520000
chr17	72562451	72562651	0.590000	chr1	112885800	112886000	0.620000
chr7	73754121	73754521	0.502500	chr11	128859800	128860200	0.567500
chr18	53908813	53909013	0.410000	chr11	12886000	12886200	0.435000
chr1	122092339	122092539	0.415000	chr11	128869200	128869400	0.515000
chr6	50088471	50088671	0.365000	chr1	112888000	112888200	0.445000
chr8	134155636	134155836	0.335000	chr11	128884800	128885000	0.415000
chr2	168243224	168243624	0.417500	chr11	128886600	128887000	0.455000
chr11	59096978	59097178	0.380000	chr1	112888800	112889000	0.420000
chr19	32678484	32679284	0.468750	chr11	12888800	12889600	0.505000
chr15	97368715	97368915	0.480000	chr11	128894800	128895000	0.485000
chr3	130203525	130203725	0.465000	chr11	128903800	128904000	0.605000
chr13	98042154	98042354	0.495000	chr11	128905200	128905400	0.740000
chr7	67634425	67635025	0.503333	chr11	128905800	128906400	0.516667
chr14	95492689	95492889	0.495000	chr11	128908600	128908800	0.510000
chr16	19389372	19389572	0.540000	chr11	128918000	128918200	0.565000
chr4	186554470	186554670	0.450000	chr11	128919400	128919600	0.495000
chr6	101556562	101556762	0.350000	chr11	128928400	128928600	0.500000
chr21	28743306	28744106	0.405000	chr1	112893600	112894400	0.440000
chr11	129523832	129524032	0.405000	chr11	12894200	12894400	0.430000
chr9	83558493	83558693	0.360000	chr11	128956600	128956800	0.410000
chr1	28772545	28772745	0.380000	chr11	128965600	128965800	0.405000
chr11	84332111	84332311	0.430000	chr1	112897800	112898000	0.460000
chr13	28626465	28626865	0.430000	chr1	112904000	112904400	0.452500
chr6	44910131	44910331	0.480000	chr1	112905000	112905200	0.500000
chr21	7314296	7314496	0.335000	chr11	129061600	129061800	0.395000
chr9	9467512	9467912	0.322500	chr11	129117600	129118000	0.332500
chr15	11069681	11069881	0.000000	chr11	129119000	129119200	0.400000
chr5	129083825	129084025	0.480000	chr11	129143400	129143600	0.510000
chr11	118944841	118945041	0.520000	chr11	12914600	12914800	0.600000
chr5	69273555	69273755	0.330000	chr1	112916000	112916200	0.350000
chr19	26681533	26681733	0.370000	chr11	129192200	129192400	0.440000
chr5	4781492	4781692	0.430000	chr11	129237600	129237800	0.520000
chr1	173944059	173944259	0.420000	chr1	112925200	112925400	0.460000
chr12	16271437	16271637	0.385000	chr11	129270600	129270800	0.400000
chr18	43465856	43467256	0.407143	chr11	129278600	129280000	0.780000
chr10	109099112	109099312	0.425000	chr11	129284800	129285000	0.475000
chr5	159848093	159848293	0.400000	chr11	129314400	129314600	0.410000
chr4	171662058	171662258	0.475000	chr11	129324200	129324400	0.495000
chr6	33135015	33135215	0.370000	chr11	129327800	129328000	0.515000
chr12	116884752	116884952	0.500000	chr11	129332000	129332200	0.540000
chr13	73473139	73473339	0.400000	chr1	112934600	112934800	0.430000
chr16	11455136	11455936	0.385000	chr1	112935800	112936600	0.395000
chr3	137512564	137512764	0.540000	chr11	129364200	129364400	0.580000
chr8	109037412	109037612	0.330000	chr11	129376000	129376200	0.645000
chr10	114560660	114560860	0.370000	chr1	112937600	112937800	0.405000
chr20	43579864	43580064	0.505000	chr11	1293800	1294000	0.615000
chrX	44339389	44339589	0.330000	chr1	112938200	112938400	0.390000
chr12	92753180	92753580	0.445000	chr1	112940000	112940400	0.465000
chr3	46044183	46044383	0.425000	chr11	129412600	129412800	0.510000
chr6	78716048	78716248	0.360000	chr11	129435200	129435400	0.385000
chr3	97130977	97131177	0.290000	chr11	129441800	129442000	0.460000
chr3	58403539	58403739	0.450000	chr11	129443400	129443600	0.520000
chrX	26070345	26070545	0.400000	chr11	12945000	12945200	0.490000
chr11	62817941	62818141	0.475000	chr1	112950600	112950800	0.520000
chr5	97180372	97180572	0.370000	chr1	112952000	112952200	0.375000
chr5	161383049	161383849	0.330000	chr1	112952600	112953400	0.426250
chr2	127145337	127145537	0.365000	chr1	112953800	112954000	0.385000
chr18	22185067	22185867	0.553750	chr1	112955600	112956400	0.690000
chr2	74254717	74254917	0.470000	chr1	112956800	112957000	0.600000
chr4	154178973	154179173	0.410000	chr1	112957600	112957800	0.425000
chr18	62871877	62872077	0.465000	chr11	12964200	12964400	0.540000
chr21	12121689	12122089	0.390000	chr1	112964400	112964800	0.395000
chr11	96112315	96112515	0.555000	chr11	1296800	1297000	0.675000
chr10	14400076	14400276	0.460000	chr11	129694800	129695000	0.560000
chrY	13737371	13738171	0.445000	chr11	129695600	129696400	0.623750
chr9	133203515	133203915	0.565000	chr11	129750800	129751200	0.602500
chr5	136347741	136347941	0.530000	chr11	129767200	129767400	0.565000
chr17	32556542	32556742	0.415000	chr11	129771600	129771800	0.515000
chrX	19630859	19631259	0.507500	chr11	1298000	1298400	0.585000
chr10	103874380	103874780	0.372500	chr11	129804000	129804400	0.502500
chr11	29737845	29738245	0.387500	chr1	112981400	112981800	0.355000
chr6	114281353	114281753	0.397500	chr11	129814400	129814800	0.520000
chr19	2143190	2143390	0.535000	chr11	129815800	129816000	0.740000
chr10	124226122	124226522	0.427500	chr11	129825400	129825800	0.482500
chr2	231087562	231087762	0.425000	chr11	129836600	129836800	0.475000
chr2	205505323	205505523	0.325000	chr1	112983800	112984000	0.395000
chr2	161454577	161454777	0.365000	chr11	129840400	129840600	0.380000
chr17	27454323	27455123	0.422500	chr11	129846400	129847200	0.436250
chr20	31235525	31235725	0.380000	chr11	129847600	129847800	0.440000
chr5	90945610	90946010	0.480000	chr11	129853800	129854200	0.502500
chr13	54063174	54063374	0.310000	chr11	129859200	129859400	0.350000
chr7	129976602	129976802	0.380000	chr11	129861200	129861400	0.410000
chr1	109708043	109708243	0.460000	chr11	129866400	129866600	0.480000
chr8	139815543	139815943	0.550000	chr1	11298800	11299200	0.585000
chr4	132267160	132267560	0.405000	chr11	129881600	129882000	0.480000
chr1	156244	156444	0.430000	chr11	129888600	129888800	0.490000
chr18	10113127	10113527	0.462500	chr11	12989400	12989800	0.502500
chr5	56245230	56245630	0.417500	chr11	129894600	129895000	0.432500
chr14	78489991	78490191	0.525000	chr11	129895600	129895800	0.755000
chr1	113602752	113602952	0.470000	chr11	129896200	129896400	0.490000
chr2	33052901	33053101	0.520000	chr11	1299200	1299400	0.540000
chr1	189669203	189669403	0.405000	chr11	129923400	129923600	0.465000
chr2	87086707	87086907	0.320000	chr11	129929800	129930000	0.355000
chr12	10083122	10083722	0.436667	chr11	129930400	129931000	0.466667
chr4	130330197	130330597	0.362500	chr11	129945400	129945800	0.470000
chr9	116598845	116599045	0.390000	chr11	12994600	12994800	0.380000
chrX	41050906	41051706	0.405000	chr11	129950200	129951000	0.460000
chr9	27200289	27200489	0.360000	chr11	12995400	12995600	0.445000
chr7	31668684	31668884	0.320000	chr11	129966400	129966600	0.430000
chr9	83998593	83998793	0.335000	chr11	129968800	129969000	0.410000
chr15	84217442	84217642	0.405000	chr11	12997200	12997400	0.440000
chr5	26158241	26158441	0.400000	chr11	129973200	129973400	0.410000
chr16	49168414	49168814	0.410000	chr1	112998800	112999200	0.455000
chr1	182557434	182557634	0.435000	chr11	129992400	129992600	0.485000
chr8	139421549	139421749	0.410000	chr11	130001800	130002000	0.810000
chr16	22261237	22262237	0.485000	chr11	130002400	130003400	0.623000
chr10	125547699	125547899	0.420000	chr11	130007000	130007200	0.455000
chr5	180330719	180330919	0.480000	chr11	130029800	130030000	0.525000
chr14	36036372	36036572	0.400000	chr11	130037200	130037400	0.445000
chr9	88574944	88575144	0.395000	chr11	130037800	130038000	0.455000
chr12	82546840	82547240	0.390000	chr11	130042000	130042400	0.457500
chr6	1665274	1665674	0.405000	chr11	130043600	130044000	0.452500
chr8	71646160	71646360	0.415000	chr11	130049400	130049600	0.450000
chr12	4242167	4242367	0.495000	chr11	130050400	130050600	0.505000
chr4	181234053	181234453	0.350000	chr11	130051000	130051400	0.397500
chr3	795530	795730	0.435000	chr11	130055600	130055800	0.455000
chr5	113152711	113152911	0.400000	chr11	130063600	130063800	0.410000
chr5	134917800	134918200	0.390000	chr11	130064600	130065000	0.440000
chr3	61654435	61656035	0.468750	chr11	130069200	130070800	0.731875
chr1	96184243	96184643	0.335000	chr11	130071400	130071800	0.390000
chr3	148904704	148904904	0.415000	chr11	130072200	130072400	0.440000
chr5	12202511	12202711	0.335000	chr11	130072800	130073000	0.325000
chr12	72199584	72199784	0.385000	chr11	130076800	130077000	0.530000
chr18	71767183	71767783	0.338333	chr11	130077800	130078400	0.368333
chr16	15447170	15447370	0.470000	chr11	130079200	130079400	0.520000
chr8	117783115	117783315	0.395000	chr11	130086000	130086200	0.400000
chr7	13050634	13050834	0.340000	chr11	130087600	130087800	0.395000
chr5	110643084	110643284	0.400000	chr11	130089200	130089400	0.500000
chr5	112843206	112843406	0.395000	chr11	130089800	130090000	0.465000
chr5	142565626	142565826	0.395000	chr11	130090400	130090600	0.495000
chr12	25706163	25706563	0.462500	chr11	130091000	130091400	0.835000
chr17	79389491	79389691	0.540000	chr11	13009200	13009400	0.750000
chr17	54849820	54850020	0.430000	chr11	130092800	130093000	0.490000
chr14	54964847	54965247	0.372500	chr11	130094600	130095000	0.422500
chr19	48165336	48165536	0.380000	chr11	130095400	130095600	0.435000
chr10	127028823	127029023	0.545000	chr11	130096200	130096400	0.560000
chr2	31727338	31727538	0.335000	chr11	130101600	130101800	0.350000
chr14	41320188	41320388	0.315000	chr11	130103400	130103600	0.430000
chr14	97269644	97269844	0.460000	chr11	130106600	130106800	0.480000
chr6	58516001	58516201	0.000000	chr11	130118200	130118400	0.315000
chr5	120171156	120171356	0.360000	chr11	130119200	130119400	0.515000
chr11	59454397	59454597	0.310000	chr11	130122400	130122600	0.445000
chr1	245956113	245956313	0.420000	chr11	130124200	130124400	0.460000
chr10	121256010	121256210	0.335000	chr11	130132400	130132600	0.470000
chr11	105839005	105839205	0.480000	chr11	130147000	130147200	0.485000
chr8	55889153	55889353	0.545000	chr11	130150800	130151000	0.610000
chr14	51320550	51320750	0.425000	chr11	130154600	130154800	0.465000
chr2	102559437	102559637	0.505000	chr11	130156800	130157000	0.530000
chr17	12196557	12196957	0.485000	chr11	130159600	130160000	0.777500
chr16	13393107	13393307	0.495000	chr11	130162800	130163000	0.510000
chrX	41616316	41616516	0.425000	chr11	130164000	130164200	0.525000
chr8	134534220	134534420	0.390000	chr11	130166000	130166200	0.425000
chr1	113205911	113206111	0.390000	chr11	13016600	13016800	0.350000
chr12	89989544	89989744	0.400000	chr11	130166600	130166800	0.530000
chr9	3253211	3253411	0.400000	chr11	130174600	130174800	0.470000
chr7	49014631	49014831	0.445000	chr11	130180600	130180800	0.455000
chr6	24528334	24528534	0.440000	chr11	130181400	130181600	0.470000
chr4	113794942	113795342	0.380000	chr11	130182000	130182400	0.427500
chrX	19103662	19103862	0.525000	chr11	130199000	130199200	0.595000
chr1	178246495	178246695	0.430000	chr11	130202200	130202400	0.450000
chr8	104127803	104128003	0.400000	chr11	130203400	130203600	0.590000
chr2	31518377	31518577	0.500000	chr11	130213200	130213400	0.655000
chr19	15098697	15098897	0.515000	chr11	130223600	130223800	0.575000
chr9	5974256	5974656	0.380000	chr11	130245600	130246000	0.447500
chr12	126293698	126293898	0.395000	chr11	130246400	130246600	0.430000
chr21	45296509	45296709	0.290000	chr11	130269600	130269800	0.320000
chr15	53107907	53108107	0.300000	chr11	130277400	130277600	0.345000
chr1	7706279	7706479	0.390000	chr11	130308200	130308400	0.380000
chr16	6699545	6699945	0.430000	chr11	130309000	130309400	0.472500
chr1	173628313	173630113	0.434444	chr11	130314200	130316000	0.658889
chr14	33546379	33546579	0.365000	chr11	130336800	130337000	0.490000
chr11	126424593	126424793	0.635000	chr11	130337600	130337800	0.730000
chr8	42325693	42325893	0.485000	chr11	1303400	1303600	0.600000
chr9	868912	869112	0.425000	chr11	130340800	130341000	0.440000
chr3	135497337	135497937	0.471667	chr11	130389000	130389600	0.473333
chr11	64380007	64380207	0.560000	chr11	130401000	130401200	0.565000
chr4	127766463	127766863	0.417500	chr1	113040200	113040600	0.445000
chr20	3434201	3434601	0.442500	chr1	113041600	113042000	0.472500
chr15	35839522	35839722	0.480000	chr11	130421000	130421200	0.515000
chr15	44806552	44806952	0.462500	chr1	113042600	113043000	0.492500
chr8	6963804	6964004	0.465000	chr11	130427600	130427800	0.670000
chr4	8590772	8590972	0.590000	chr11	130428400	130428600	0.855000
chr9	129993873	129994073	0.480000	chr11	130431400	130431600	0.510000
chr19	13684501	13685101	0.483333	chr11	130434600	130435200	0.485000
chr19	11834887	11835287	0.497500	chr11	130437800	130438200	0.515000
chr2	216003408	216003608	0.485000	chr11	130439200	130439400	0.540000
chr10	99042586	99042986	0.515000	chr11	130448400	130448800	0.657500
chr3	109054072	109054272	0.525000	chr11	130450200	130450400	0.610000
chr20	46002754	46002954	0.510000	chr1	113046000	113046200	0.525000
chr7	18820853	18821053	0.415000	chr11	1304600	1304800	0.420000
chr15	73692566	73692966	0.365000	chr1	113046600	113047000	0.412500
chr22	31832575	31832775	0.425000	chr11	130513200	130513400	0.560000
chr10	27911205	27911405	0.440000	chr1	11305200	11305400	0.515000
chr11	68339336	68339536	0.485000	chr11	130522400	130522600	0.620000
chr13	112459972	112460172	0.385000	chr11	13055200	13055400	0.425000
chr20	3400819	3401019	0.440000	chr11	130561400	130561600	0.515000
chr12	130692098	130692498	0.490000	chr1	113059000	113059400	0.530000
chr8	43724545	43724745	0.405000	chr11	130609200	130609400	0.490000
chr10	78649969	78650169	0.380000	chr11	130616600	130616800	0.385000
chr7	44045897	44046297	0.442500	chr1	113063000	113063400	0.452500
chr11	5390252	5390452	0.440000	chr1	113070800	113071000	0.495000
chr10	101643444	101643844	0.532500	chr11	1307200	1307600	0.585000
chr2	210254631	210255831	0.379167	chr1	113072200	113073400	0.521667
chr5	116257168	116257568	0.345000	chr11	130827800	130828200	0.607500
chr14	56238415	56238615	0.380000	chr11	130854600	130854800	0.405000
chr4	177995640	177995840	0.410000	chr11	130862000	130862200	0.650000
chr11	86408752	86409152	0.370000	chr1	113089000	113089400	0.375000
chr6	102432823	102433023	0.445000	chr11	130894400	130894600	0.455000
chr15	67878217	67878617	0.440000	chr11	13090400	13090800	0.462500
chr8	5552852	5553252	0.425000	chr11	13091400	13091800	0.432500
chr10	48283397	48283597	0.495000	chr11	130916400	130916600	0.770000
chr11	99880014	99880214	0.330000	chr1	113092200	113092400	0.350000
chr20	39141913	39142113	0.450000	chr11	130923400	130923600	0.455000
chr7	158296754	158296954	0.580000	chr11	1309600	1309800	0.795000
chr9	66672801	66673001	0.395000	chr11	13103200	13103400	0.415000
chr18	66767746	66767946	0.455000	chr11	131033200	131033400	0.560000
chrX	83821136	83821336	0.380000	chr11	131038800	131039000	0.430000
chr2	175352758	175352958	0.455000	chr11	13105400	13105600	0.480000
chrX	87567735	87567935	0.480000	chr11	131064400	131064600	0.515000
chr12	39568721	39568921	0.435000	chr11	131083800	131084000	0.475000
chr5	91204736	91204936	0.395000	chr11	1311200	1311400	0.510000
chr10	75385525	75385725	0.565000	chr11	13115000	13115200	0.580000
chr5	177971704	177971904	0.455000	chr11	131186800	131187000	0.570000
chr2	117130819	117131019	0.455000	chr11	131246800	131247000	0.540000
chrY	26509469	26509669	0.375000	chr1	113125600	113125800	0.420000
chr9	22326119	22326719	0.341667	chr1	113133000	113133600	0.376667
chr13	39262849	39263249	0.435000	chr1	113137600	113138000	0.442500
chr14	104233755	104234555	0.481250	chr1	113140600	113141400	0.528750
chr13	45176682	45176882	0.425000	chr11	131408200	131408400	0.455000
chr2	119008400	119008600	0.375000	chr1	113141800	113142000	0.395000
chr20	53512175	53512375	0.545000	chr11	131463800	131464000	0.560000
chr10	45258495	45258895	0.472500	chr1	113146800	113147200	0.522500
chr7	67962747	67962947	0.375000	chr11	131475000	131475200	0.455000
chr2	242030384	242030584	0.555000	chr1	113153200	113153400	0.580000
chr10	71602406	71602606	0.525000	chr11	131580000	131580200	0.540000
chr6	28981912	28982112	0.435000	chr11	131585200	131585400	0.535000
chr18	35193305	35193505	0.435000	chr11	131609400	131609600	0.500000
chrX	154285464	154285664	0.450000	chr11	131616600	131616800	0.510000
chr11	78315459	78315659	0.310000	chr11	131626800	131627000	0.465000
chr12	27456142	27456342	0.400000	chr11	131637600	131637800	0.445000
chr2	79460522	79460722	0.415000	chr11	131644400	131644600	0.460000
chrX	136566934	136567134	0.480000	chr11	131659000	131659200	0.490000
chr15	19201027	19201627	0.388333	chr11	131668600	131669200	0.455000
chr3	196683170	196683370	0.450000	chr11	131674000	131674200	0.505000
chr2	237713934	237714134	0.335000	chr11	131688000	131688200	0.655000
chr6	62861174	62861374	0.570000	chr11	131691600	131691800	0.710000
chr3	193761227	193761427	0.545000	chr11	131695000	131695200	0.610000
chr21	22289963	22290163	0.395000	chr11	131748200	131748400	0.520000
chr10	131341931	131342131	0.420000	chr11	131763600	131763800	0.430000
chr2	70755419	70755619	0.420000	chr1	113178600	113178800	0.455000
chr4	160403705	160403905	0.345000	chr11	131822600	131822800	0.375000
chr8	40902164	40902564	0.432500	chr11	131824800	131825200	0.452500
chr7	62554171	62554371	0.365000	chr11	131827600	131827800	0.375000
chr1	72881649	72882049	0.340000	chr11	131833400	131833800	0.457500
chr4	75902874	75903074	0.330000	chr11	131841200	131841400	0.350000
chr1	36539421	36539621	0.450000	chr11	131860000	131860200	0.485000
chr11	69666970	69667170	0.515000	chr11	131867800	131868000	0.525000
chr10	111512834	111513234	0.485000	chr1	11319000	11319400	0.517500
chr5	169599747	169599947	0.475000	chr11	131913400	131913600	0.490000
chr20	9858945	9859145	0.395000	chr11	131918000	131918200	0.465000
chr9	107481818	107482018	0.440000	chr1	113191800	113192000	0.470000
chr22	35121554	35121954	0.497500	chr11	131929000	131929400	0.537500
chr4	147404682	147405082	0.337500	chr11	131940200	131940600	0.382500
chr4	145145614	145145814	0.440000	chr1	113195000	113195200	0.465000
chr3	80496457	80496657	0.530000	chr1	11320200	11320400	0.610000
chr2	99619370	99619570	0.465000	chr11	132028800	132029000	0.490000
chr7	61158479	61158679	0.355000	chr11	132045200	132045400	0.430000
chr5	81172495	81172895	0.412500	chr11	132058400	132058800	0.455000
chr15	54882476	54882676	0.430000	chr11	13206200	13206400	0.460000
chr5	129043910	129044310	0.482500	chr1	113207000	113207400	0.520000
chr4	130944739	130945339	0.423333	chr11	13207800	13208400	0.470000
chr4	173592214	173592414	0.440000	chr11	13209000	13209200	0.485000
chr15	61052623	61052823	0.385000	chr11	132099800	132100000	0.490000
chr5	132055282	132055482	0.480000	chr1	113210400	113210600	0.490000
chr20	21551168	21551368	0.395000	chr11	132114400	132114600	0.470000
chr5	130302643	130302843	0.560000	chr11	13216600	13216800	0.570000
chrX	2197709	2197909	0.425000	chr1	113218000	113218200	0.470000
chr18	21697477	21697677	0.535000	chr1	113219400	113219600	0.580000
chr5	19697707	19698307	0.358333	chr11	13220200	13220800	0.486667
chr16	8905791	8905991	0.535000	chr1	113223600	113223800	0.570000
chr14	73562844	73563044	0.420000	chr11	132264800	132265000	0.475000
chr10	90912249	90912449	0.380000	chr11	13228800	13229000	0.425000
chr2	214273832	214274032	0.430000	chr11	132300400	132300600	0.480000
chr4	120088188	120088388	0.465000	chr11	1323800	1324000	0.475000
chr1	33939830	33940030	0.440000	chr11	13239000	13239200	0.450000
chr3	128836544	128836744	0.455000	chr11	132402200	132402400	0.550000
chr15	38202677	38202877	0.440000	chr1	113242600	113242800	0.470000
chr7	116440898	116441298	0.357500	chr11	132632600	132633000	0.437500
chr10	129578765	129578965	0.330000	chr11	132638400	132638600	0.365000
chrX	52128469	52128669	0.415000	chr11	132674200	132674400	0.485000
chr3	10076629	10077029	0.512500	chr11	132719200	132719600	0.522500
chr2	224446252	224446452	0.430000	chr11	13276800	13277000	0.495000
chrX	83892382	83892782	0.505000	chr11	13277400	13277800	0.707500
chr20	46056926	46057326	0.570000	chr11	13278200	13278600	0.700000
chr18	19253415	19253615	0.375000	chr11	13280200	13280400	0.375000
chr2	112555635	112555835	0.400000	chr11	13287200	13287400	0.450000
chr4	74082500	74082700	0.470000	chr11	13298000	13298200	0.510000
chr8	132735592	132735792	0.340000	chr11	133011800	133012000	0.350000
chr10	105248554	105248754	0.495000	chr11	13303800	13304000	0.510000
chr18	51897847	51898047	0.420000	chr11	1330600	1330800	0.455000
chr3	73501167	73501367	0.480000	chr11	133064200	133064400	0.695000
chr11	112698945	112699145	0.475000	chr11	133078600	133078800	0.585000
chr8	112074289	112074489	0.520000	chr11	133082800	133083000	0.815000
chr4	176375024	176375224	0.330000	chr11	133107200	133107400	0.390000
chr1	183828523	183828723	0.410000	chr11	133119000	133119200	0.470000
chr9	63123898	63124098	0.385000	chr11	133124000	133124200	0.400000
chr5	96469048	96469248	0.395000	chr11	133127800	133128000	0.490000
chr17	46046353	46046753	0.497500	chr11	133134600	133135000	0.515000
chr3	134705138	134705338	0.455000	chr11	133157400	133157600	0.460000
chr2	166486821	166487021	0.435000	chr11	13315800	13316000	0.575000
chr2	95823026	95823226	0.425000	chr11	133163600	133163800	0.445000
chr2	98135816	98136016	0.485000	chr11	133175200	133175400	0.490000
chr8	70572058	70572258	0.375000	chr11	13319000	13319200	0.375000
chr6	44292312	44292512	0.540000	chr11	133294200	133294400	0.555000
chr2	16085933	16086133	0.450000	chr11	13331600	13331800	0.505000
chrX	122986527	122986727	0.385000	chr11	13333800	13334000	0.470000
chr12	65579790	65579990	0.440000	chr11	13335400	13335600	0.510000
chr4	27141553	27141753	0.510000	chr11	13338600	13338800	0.515000
chr9	111626426	111626626	0.430000	chr11	13339200	13339400	0.500000
chr14	93803642	93803842	0.515000	chr11	133404000	133404200	0.575000
chr13	42812653	42812853	0.400000	chr11	13344200	13344400	0.485000
chr1	9255218	9255618	0.462500	chr1	11335400	11335800	0.567500
chr12	103392570	103393970	0.402143	chr11	1335800	1337200	0.682143
chr1	102360679	102360879	0.370000	chr1	113359000	113359200	0.435000
chr15	31229579	31229779	0.375000	chr11	13362200	13362400	0.405000
chr20	56350095	56350295	0.485000	chr1	11337600	11337800	0.560000
chr4	186464361	186464561	0.465000	chr11	133821800	133822000	0.550000
chr4	104974685	104974885	0.460000	chr11	133835200	133835400	0.505000
chr3	185076043	185076243	0.515000	chr11	133884800	133885000	0.530000
chr12	107901037	107901237	0.445000	chr1	113388600	113388800	0.495000
chr1	18415979	18416179	0.440000	chr1	113389600	113389800	0.450000
chr4	7353005	7353205	0.605000	chr1	113390200	113390400	0.645000
chr5	139137866	139139066	0.474167	chr1	113391000	113392200	0.555833
chr8	7605516	7605716	0.505000	chr11	133911200	133911400	0.520000
chr16	24906132	24906332	0.555000	chr11	133918400	133918600	0.720000
chr14	84732203	84732403	0.485000	chr11	133927800	133928000	0.610000
chr3	160050565	160050965	0.527500	chr11	133928600	133929000	0.552500
chr15	42159336	42159536	0.600000	chr11	133930800	133931000	0.725000
chr5	15955229	15955429	0.445000	chr11	133934800	133935000	0.545000
chr2	215753103	215753703	0.430000	chr11	133945000	133945600	0.588333
chr10	121292741	121292941	0.455000	chr11	133947400	133947600	0.660000
chr1	30423490	30423690	0.455000	chr11	133948200	133948400	0.540000
chr20	58244020	58244220	0.465000	chr11	133955600	133955800	0.665000
chr5	157242451	157242651	0.490000	chr11	133956200	133956400	0.755000
chr22	45183017	45183217	0.490000	chr11	133957000	133957200	0.695000
chr11	59179754	59179954	0.520000	chr11	133967400	133967600	0.685000
chr9	1376162	1376362	0.430000	chr11	134024800	134025000	0.485000
chr14	69870176	69870376	0.440000	chr11	134027800	134028000	0.545000
chrX	86868989	86869189	0.525000	chr11	134031000	134031200	0.655000
chrX	97670820	97671020	0.505000	chr11	134034000	134034200	0.585000
chrX	40142832	40143232	0.540000	chr11	134037000	134037400	0.690000
chr7	42078452	42078652	0.445000	chr11	134045800	134046000	0.555000
chr1	1167823	1168023	0.660000	chr11	134050600	134050800	0.710000
chr3	71631715	71632115	0.510000	chr11	134052600	134053000	0.527500
chr2	175638146	175638346	0.370000	chr1	113405600	113405800	0.460000
chr7	123377065	123377265	0.415000	chr11	134060400	134060600	0.465000
chr18	16622484	16622684	0.405000	chr1	113406200	113406400	0.480000
chr1	25178424	25178824	0.475000	chr11	134068800	134069200	0.620000
chr5	59948268	59948868	0.331667	chr11	134073000	134073600	0.370000
chr8	96930785	96931185	0.445000	chr11	134125000	134125400	0.625000
chr10	121341419	121341619	0.430000	chr11	134139800	134140000	0.440000
chr2	57635803	57636003	0.420000	chr11	13415400	13415600	0.470000
chr22	19820938	19821338	0.635000	chr11	134154400	134154800	0.650000
chr5	61118415	61118615	0.310000	chr1	113415600	113415800	0.375000
chr3	51306168	51306368	0.355000	chr11	134196800	134197000	0.435000
chr1	247444975	247445175	0.455000	chr11	134207600	134207800	0.510000
chr4	49534658	49534858	0.415000	chr11	13421600	13421800	0.420000
chr8	129208596	129208796	0.345000	chr11	134223400	134223600	0.425000
chr17	72379767	72379967	0.555000	chr11	134224000	134224200	0.585000
chr22	40744109	40745509	0.650714	chr11	134224600	134226000	0.663571
chrY	13379454	13379854	0.442500	chr11	134228600	134229000	0.455000
chr2	241992019	241992219	0.455000	chr11	134230400	134230600	0.505000
chr4	98256290	98256490	0.490000	chr11	134231400	134231600	0.570000
chr2	29314932	29315132	0.435000	chr11	134232200	134232400	0.455000
chr13	58624408	58624608	0.415000	chr11	134233000	134233200	0.435000
chr12	104968300	104968500	0.515000	chr11	134234000	134234200	0.520000
chr7	82626802	82627202	0.382500	chr11	134237200	134237600	0.460000
chr20	32433852	32434252	0.427500	chr11	134244600	134245000	0.532500
chr3	23683896	23684296	0.447500	chr11	134253200	134253600	0.607500
chr12	16265567	16265767	0.510000	chr11	134254000	134254200	0.585000
chr14	32753720	32753920	0.345000	chr11	134260600	134260800	0.400000
chrX	75618031	75618431	0.442500	chr11	134262000	134262400	0.500000
chr3	157467794	157467994	0.380000	chr11	134270400	134270600	0.480000
chr19	23197073	23197273	0.460000	chr11	134275600	134275800	0.505000
chr2	241139719	241139919	0.615000	chr11	134276200	134276400	0.700000
chr6	67332786	67332986	0.550000	chr11	134289800	134290000	0.635000
chrX	79085539	79085739	0.390000	chr1	113429600	113429800	0.460000
chr17	31491541	31492541	0.574000	chr11	134331600	134332600	0.748000
chr21	15206106	15206706	0.365000	chr11	134349200	134349800	0.391667
chrY	894034	894234	0.450000	chr11	134360400	134360600	0.680000
chr6	38872536	38872736	0.470000	chr11	134361400	134361600	0.520000
chr6	47118165	47118365	0.370000	chr11	13437000	13437200	0.440000
chr3	3433643	3433843	0.480000	chr11	134393600	134393800	0.555000
chr9	2828676	2828876	0.320000	chr11	134406600	134406800	0.355000
chr6	6910550	6910750	0.545000	chr11	134412800	134413000	0.775000
chr12	22121064	22121264	0.505000	chr11	134444600	134444800	0.540000
chr9	99097609	99097809	0.390000	chr11	13449000	13449200	0.455000
chr5	110666754	110666954	0.275000	chr1	113457200	113457400	0.325000
chr6	152421684	152422084	0.450000	chr11	134582400	134582800	0.455000
chr17	65047933	65048133	0.355000	chr11	134583400	134583600	0.490000
chr5	75595068	75595268	0.460000	chr11	134592400	134592600	0.465000
chr16	73755631	73756031	0.495000	chr11	13462400	13462800	0.510000
chr16	84223985	84224185	0.500000	chr11	13463200	13463400	0.705000
chr4	112945060	112945260	0.455000	chr11	13463800	13464000	0.505000
chrX	71123329	71123729	0.477500	chr11	134639800	134640200	0.650000
chr1	237164220	237164620	0.500000	chr11	134656600	134657000	0.692500
chr7	74106607	74106807	0.540000	chr11	134712400	134712600	0.645000
chr19	19093104	19093304	0.535000	chr11	134726000	134726200	0.630000
chr4	103372920	103373120	0.460000	chr11	134727400	134727600	0.525000
chr14	98694848	98695048	0.450000	chr11	134742400	134742600	0.500000
chr1	94952083	94952483	0.400000	chr11	134762400	134762800	0.697500
chr11	46151232	46151432	0.495000	chr11	134792200	134792400	0.515000
chr14	97456201	97456401	0.465000	chr11	13480400	13480600	0.515000
chrX	153137409	153137609	0.380000	chr11	134851800	134852000	0.525000
chr3	120315972	120316172	0.410000	chr11	134868600	134868800	0.540000
chr19	58559560	58559760	0.655000	chr11	13487200	13487400	0.675000
chr16	146480	146680	0.440000	chr11	13487800	13488000	0.460000
chr8	9034758	9034958	0.375000	chr11	135027600	135027800	0.410000
chr2	235488192	235489192	0.529000	chr11	1351600	1352600	0.652000
chr6	134476919	134477319	0.462500	chr1	1135400	1135800	0.495000
chr6	83548568	83548968	0.367500	chr11	13550800	13551200	0.402500
chr4	92410434	92410834	0.360000	chr11	13552800	13553200	0.427500
chr11	94886597	94887197	0.470000	chr11	1356000	1356600	0.536667
chr2	5324453	5324653	0.465000	chr11	13560400	13560600	0.590000
chr3	16700285	16700485	0.465000	chr11	13562000	13562200	0.480000
chr5	170601357	170602157	0.535000	chr11	1358000	1358800	0.597500
chr5	38106514	38106714	0.425000	chr1	11364200	11364400	0.580000
chr14	95852661	95852861	0.465000	chr1	113659200	113659400	0.520000
chr13	23677546	23677946	0.557500	chr1	1136600	1137000	0.705000
chr2	226339489	226339889	0.272500	chr1	113663200	113663600	0.345000
chr4	32238302	32238502	0.330000	chr1	113665200	113665400	0.350000
chr9	99850542	99850742	0.460000	chr11	13667200	13667400	0.485000
chr3	67834531	67836531	0.473500	chr11	13668200	13670200	0.605000
chr11	28977945	28978945	0.386000	chr11	13674400	13675400	0.343000
chr3	32865656	32865856	0.440000	chr1	113676600	113676800	0.485000
chr9	70993332	70993532	0.400000	chr1	113677400	113677600	0.460000
chrX	93595630	93595830	0.315000	chr1	113678000	113678200	0.350000
chr10	44795358	44795558	0.495000	chr11	13680600	13680800	0.505000
chr3	88924184	88924384	0.295000	chr1	113682000	113682200	0.430000
chr14	17576296	17576496	0.390000	chr1	113684200	113684400	0.460000
chr1	51388273	51388473	0.370000	chr11	13685800	13686000	0.395000
chr9	83169601	83169801	0.290000	chr1	113691200	113691400	0.355000
chr17	74600342	74600542	0.350000	chr11	13691400	13691600	0.390000
chr5	1693376	1693576	0.390000	chr1	113692400	113692600	0.420000
chr7	40758523	40758723	0.415000	chr1	113693200	113693400	0.440000
chr7	36097001	36097201	0.340000	chr11	13698200	13698400	0.370000
chr1	103775634	103775834	0.335000	chr11	13698800	13699000	0.370000
chr18	17663002	17663202	0.375000	chr11	13700000	13700200	0.395000
chr14	102423502	102423702	0.445000	chr1	113701600	113701800	0.460000
chr6	162397110	162397510	0.375000	chr11	13717400	13717800	0.427500
chr12	69487893	69488293	0.372500	chr11	13718400	13718800	0.397500
chr15	41658202	41658402	0.360000	chr11	13728200	13728400	0.370000
chr20	50888695	50888895	0.480000	chr1	1137400	1137600	0.650000
chr3	196299658	196300058	0.517500	chr1	113744800	113745200	0.532500
chr2	111501081	111501281	0.270000	chr11	13745400	13745600	0.440000
chr2	103537904	103538104	0.465000	chr1	113750000	113750200	0.520000
chr2	84777716	84777916	0.415000	chr11	13753400	13753600	0.435000
chr2	220861043	220861643	0.380000	chr1	113758000	113758600	0.436667
chr10	128217375	128217575	0.505000	chr1	11375800	11376000	0.520000
chr6	42016797	42016997	0.425000	chr1	113759000	113759200	0.770000
chr2	33247025	33247225	0.470000	chr1	113759600	113759800	0.560000
chr12	93281526	93281726	0.325000	chr1	113760800	113761000	0.340000
chr2	179545953	179546153	0.385000	chr11	13767600	13767800	0.455000
chr11	111397609	111398009	0.387500	chr11	13771200	13771600	0.437500
chr1	183511292	183511492	0.385000	chr11	13772600	13772800	0.390000
chr5	61287104	61287304	0.305000	chr11	13776200	13776400	0.440000
chrY	55191677	55192077	0.000000	chr1	113777600	113778000	0.362500
chr6	49053704	49054104	0.375000	chr1	113779600	113780000	0.475000
chr16	64053230	64053630	0.415000	chr1	113780800	113781200	0.412500
chr16	56484035	56484435	0.447500	chr11	13782400	13782800	0.472500
chr1	226159746	226159946	0.420000	chr1	113783600	113783800	0.440000
chr14	34905130	34905730	0.433333	chr1	113784200	113784800	0.438333
chr1	104733450	104733650	0.400000	chr1	113786200	113786400	0.440000
chr11	113570716	113570916	0.460000	chr1	113792600	113792800	0.485000
chr6	28689755	28689955	0.405000	chr1	113804000	113804200	0.435000
chr10	100932248	100932448	0.295000	chr1	113804800	113805000	0.375000
chr5	104532033	104532233	0.320000	chr1	113808800	113809000	0.370000
chr9	83587912	83588712	0.356250	chr1	113809400	113810200	0.368750
chrX	77566458	77567658	0.360833	chr1	113811400	113812600	0.631667
chr6	89515899	89516099	0.465000	chr1	113813400	113813600	0.525000
chr11	66024831	66025031	0.455000	chr11	13827000	13827200	0.500000
chr20	35004108	35004708	0.596667	chr11	1383000	1383600	0.708333
chr1	99572916	99573116	0.320000	chr1	113835800	113836000	0.310000
chrX	107134825	107135025	0.445000	chr1	11383600	11383800	0.465000
chr2	74519453	74519653	0.480000	chr1	113858600	113858800	0.500000
chr4	136307575	136307775	0.285000	chr1	113859600	113859800	0.380000
chrX	85614113	85614513	0.332500	chr11	13860000	13860400	0.402500
chrX	154927103	154927703	0.386667	chr11	13869000	13869600	0.405000
chr17	80418740	80418940	0.380000	chr1	113871600	113871800	0.480000
chr1	174995524	174996124	0.395000	chr1	113872200	113872800	0.415000
chr1	226342698	226342898	0.460000	chr11	13873400	13873600	0.490000
chr1	178429693	178430493	0.362500	chr1	113874000	113874800	0.373750
chr7	10713820	10714020	0.430000	chr11	13874000	13874200	0.445000
chr10	126714885	126715085	0.435000	chr1	113875800	113876000	0.440000
chr16	21069708	21069908	0.405000	chr11	13876600	13876800	0.465000
chr4	33038617	33038817	0.365000	chr1	113879200	113879400	0.375000
chr5	167145060	167145460	0.427500	chr11	1389600	1390000	0.750000
chr2	107586681	107587281	0.413333	chr11	13897600	13898200	0.521667
chr2	104788684	104788884	0.360000	chr1	113898400	113898600	0.395000
chrX	118891746	118891946	0.365000	chr1	113903600	113903800	0.390000
chr12	103760404	103761804	0.505714	chr1	113904400	113905800	0.606429
chr11	63863324	63863524	0.495000	chr1	113906800	113907000	0.510000
chr11	115764663	115765063	0.420000	chr1	113913000	113913400	0.485000
chr2	117355948	117356148	0.425000	chr1	113914400	113914600	0.445000
chr1	213207870	213208070	0.445000	chr1	113918400	113918600	0.460000
chr12	125828594	125828994	0.370000	chr1	113923000	113923400	0.385000
chr4	131854779	131854979	0.340000	chr11	13924200	13924400	0.405000
chr2	105629582	105629782	0.400000	chr11	13924800	13925000	0.485000
chr20	46705630	46706230	0.371667	chr1	113928200	113928800	0.408333
chr2	87744872	87745072	0.425000	chr1	113929200	113929400	0.570000
chr13	114315537	114317337	0.446111	chr1	113929800	113931600	0.509444
chr5	52052073	52052273	0.305000	chr1	113936000	113936200	0.360000
chr14	40449233	40449433	0.345000	chr1	113937200	113937400	0.350000
chr2	118563046	118563646	0.486667	chr1	113940400	113941000	0.510000
chr7	91332797	91332997	0.375000	chr11	13940600	13940800	0.455000
chr6	69852928	69853328	0.305000	chr1	113943000	113943400	0.322500
chr14	46280085	46280885	0.415000	chr1	11394600	11395400	0.460000
chr13	61000714	61000914	0.415000	chr1	113946200	113946400	0.450000
chr12	97984056	97984256	0.365000	chr1	113946800	113947000	0.430000
chr4	69563700	69563900	0.305000	chr1	113947400	113947600	0.340000
chr13	85236987	85237187	0.320000	chr1	113949200	113949400	0.370000
chr6	8076510	8076710	0.480000	chr11	13956000	13956200	0.485000
chr12	55696579	55696779	0.555000	chr11	13962600	13962800	0.700000
chr5	153346470	153346670	0.380000	chr11	13963400	13963600	0.625000
chr7	97215393	97215593	0.565000	chr11	13964600	13964800	0.725000
chr15	85409366	85409566	0.400000	chr1	113975600	113975800	0.410000
chr8	21146173	21146373	0.385000	chr1	113977000	113977200	0.420000
chrX	151389440	151389640	0.380000	chr1	113978800	113979000	0.415000
chr9	88462492	88462692	0.505000	chr1	113979400	113979600	0.610000
chr19	240017	240417	0.475000	chr11	1398200	1398600	0.650000
chr5	39617753	39617953	0.440000	chr1	113982800	113983000	0.580000
chr7	8134027	8134227	0.425000	chr1	11398600	11398800	0.510000
chr1	89133475	89133675	0.490000	chr11	1401600	1401800	0.650000
chr20	60531911	60532111	0.460000	chr1	114023400	114023600	0.495000
chr8	3061203	3061403	0.335000	chr1	114040400	114040600	0.390000
chr1	80433392	80433592	0.455000	chr1	114048000	114048200	0.475000
chr10	19213876	19214076	0.425000	chr1	114071800	114072000	0.435000
chr5	131347443	131347643	0.415000	chr1	11407400	11407600	0.475000
chr5	165188583	165188983	0.377500	chr11	14075000	14075400	0.397500
chr7	8523090	8523890	0.392500	chr1	114078200	114079000	0.513750
chr7	144934738	144934938	0.340000	chr11	14079000	14079200	0.355000
chr21	45131796	45132196	0.462500	chr1	114080600	114081000	0.500000
chr7	139175759	139175959	0.460000	chr1	114081600	114081800	0.535000
chr10	24732546	24732746	0.400000	chr1	114083200	114083400	0.500000
chr6	24483903	24484103	0.535000	chr1	114088600	114088800	0.590000
chr12	45462179	45462379	0.435000	chr1	114093600	114093800	0.500000
chr17	29452065	29452265	0.445000	chr1	114094400	114094600	0.485000
chr13	95927891	95928091	0.430000	chr1	114108200	114108400	0.480000
chr7	110314646	110314846	0.390000	chr1	114108800	114109000	0.455000
chr1	67921085	67921285	0.435000	chr1	114113800	114114000	0.525000
chr18	8575571	8575771	0.400000	chr1	114114600	114114800	0.485000
chr10	116648048	116648248	0.455000	chr11	1412400	1412600	0.640000
chr3	82365438	82365638	0.405000	chr1	114126800	114127000	0.585000
chr7	17133966	17134166	0.390000	chr1	114131200	114131400	0.430000
chr3	105580704	105580904	0.370000	chr11	14148800	14149000	0.395000
chr9	61625891	61626291	0.575000	chr1	114152600	114153000	0.737500
chr16	27972877	27973077	0.500000	chr1	114153800	114154000	0.735000
chr12	71449102	71449302	0.405000	chr1	114189600	114189800	0.450000
chr4	153264312	153264512	0.420000	chr11	14190000	14190200	0.455000
chrX	47084021	47084221	0.500000	chr11	14232800	14233000	0.575000
chr13	106132599	106132799	0.430000	chr1	114234800	114235000	0.435000
chr16	8540667	8540867	0.405000	chr1	114236200	114236400	0.430000
chr14	73474869	73475469	0.453333	chr11	14237400	14238000	0.505000
chr1	49605414	49605614	0.320000	chr11	14240400	14240600	0.405000
chr2	220143163	220143363	0.445000	chr11	14249400	14249600	0.475000
chr8	61705213	61705813	0.368333	chr11	14270800	14271400	0.423333
chr11	94501059	94501259	0.330000	chr1	114283000	114283200	0.355000
chr13	69655921	69656121	0.380000	chr11	14300800	14301000	0.485000
chr9	64538683	64538883	0.320000	chr11	14308800	14309000	0.360000
chr13	55961291	55961491	0.320000	chr11	14314200	14314400	0.350000
chr1	167506093	167506293	0.345000	chr11	14320200	14320400	0.375000
chr16	37154871	37155071	0.400000	chr11	14325200	14325400	0.435000
chr2	185794835	185795035	0.330000	chr11	14327200	14327400	0.335000
chr5	170469789	170469989	0.400000	chr1	114330600	114330800	0.520000
chr12	65324019	65324219	0.275000	chr11	14331600	14331800	0.390000
chr8	93107038	93107238	0.400000	chr1	114334400	114334600	0.405000
chr8	107230343	107230543	0.360000	chr11	14337200	14337400	0.435000
chr1	71686571	71686771	0.400000	chr1	114339400	114339600	0.510000
chr11	99210359	99210559	0.400000	chr1	114341400	114341600	0.410000
chr2	94927256	94927456	0.450000	chr1	114342400	114342600	0.545000
chr3	133430291	133430491	0.420000	chr1	114346600	114346800	0.700000
chr4	126934178	126934378	0.355000	chr11	14350400	14350600	0.465000
chr2	42940000	42940400	0.472500	chr1	114353200	114353600	0.495000
chr1	183342051	183342651	0.453333	chr11	14357800	14358400	0.538333
chr2	188949264	188949464	0.545000	chr11	14359000	14359200	0.780000
chr2	167480515	167480915	0.445000	chr11	1436000	1436400	0.685000
chr3	11435430	11435630	0.415000	chr1	114369400	114369600	0.440000
chr8	5036976	5037176	0.325000	chr1	114370000	114370200	0.345000
chr6	118704721	118704921	0.460000	chr1	114371000	114371200	0.470000
chrY	37160936	37161136	0.000000	chr1	114372800	114373000	0.355000
chr7	4318481	4318881	0.455000	chr11	1437600	1438000	0.697500
chr3	129650176	129650376	0.395000	chr1	114378600	114378800	0.400000
chr5	9267158	9267958	0.381250	chr1	114380000	114380800	0.413750
chr6	31881070	31881670	0.568333	chr11	14381000	14381600	0.683333
chr4	172053007	172053807	0.340000	chr1	114386200	114387000	0.450000
chrY	48580604	48581004	0.000000	chr1	114388400	114388800	0.352500
chr9	106579886	106580086	0.395000	chr1	114389800	114390000	0.405000
chr1	204796637	204796837	0.240000	chr1	114397800	114398000	0.375000
chr2	43815858	43816658	0.452500	chr11	14414600	14415400	0.516250
chr3	14542090	14542690	0.455000	chr1	1144200	1144800	0.671667
chr17	234857	235057	0.465000	chr11	14422400	14422600	0.540000
chr7	119761888	119762088	0.370000	chr11	14423800	14424000	0.365000
chr4	74218164	74218364	0.345000	chr1	114435200	114435400	0.410000
chr21	12885350	12885550	0.405000	chr11	14435800	14436000	0.455000
chr2	168573856	168574256	0.357500	chr11	14451800	14452200	0.377500
chr12	22763664	22763864	0.445000	chr1	114453600	114453800	0.470000
chr10	63197584	63197784	0.310000	chr1	114458200	114458400	0.355000
chr6	121195706	121195906	0.520000	chr11	1446200	1446400	0.635000
chr16	25123840	25124040	0.465000	chr1	114466400	114466600	0.505000
chrX	134525645	134525845	0.455000	chr1	114468200	114468400	0.525000
chr1	4442821	4443021	0.485000	chr1	114482600	114482800	0.490000
chr22	22534808	22535008	0.505000	chr1	11448400	11448600	0.560000
chr10	55279640	55279840	0.340000	chr1	114490400	114490600	0.350000
chr6	88037052	88037252	0.380000	chr11	14499200	14499400	0.515000
chr10	78713695	78713895	0.500000	chr11	14499800	14500000	0.580000
chr16	61377043	61377243	0.370000	chr11	14500400	14500600	0.410000
chr2	238213166	238213366	0.320000	chr11	14501000	14501200	0.380000
chr3	140684126	140684326	0.365000	chr1	114502200	114502400	0.405000
chr6	15599457	15599657	0.390000	chr1	114505400	114505600	0.420000
chr2	234999399	234999599	0.430000	chr1	114509600	114509800	0.455000
chr2	156333458	156334058	0.588333	chr1	114510200	114510800	0.675000
chr12	120455636	120455836	0.525000	chr1	114511200	114511400	0.710000
chr19	7291628	7292228	0.503333	chr1	114511800	114512400	0.508333
chr2	217310019	217310219	0.445000	chr1	114513000	114513200	0.480000
chr19	28000555	28000755	0.390000	chr1	114517400	114517600	0.465000
chr16	38088763	38088963	0.420000	chr11	14519600	14519800	0.450000
chr15	86587830	86588030	0.400000	chr1	1145200	1145400	0.675000
chr22	29737631	29737831	0.605000	chr11	14520400	14520600	0.630000
chrX	66067291	66067491	0.375000	chr11	14521000	14521200	0.425000
chr14	42642617	42642817	0.315000	chr1	114521600	114521800	0.370000
chr7	139283588	139283788	0.485000	chr1	114522200	114522400	0.500000
chr4	167782198	167782398	0.390000	chr1	114525000	114525200	0.440000
chr20	45492447	45492847	0.460000	chr11	1453600	1454000	0.682500
chr5	16805863	16806063	0.325000	chr11	14537200	14537400	0.390000
chr11	84476415	84476815	0.370000	chr11	14541200	14541600	0.475000
chr3	96131711	96132111	0.297500	chr11	14544600	14545000	0.325000
chr3	122460791	122460991	0.400000	chr1	114548400	114548600	0.480000
chr9	133307696	133307896	0.405000	chr11	14555000	14555200	0.420000
chr3	36759471	36759671	0.440000	chr1	114559400	114559600	0.450000
chr2	125657044	125657244	0.325000	chr1	114561400	114561600	0.340000
chr11	47036293	47036493	0.340000	chr11	14567400	14567600	0.360000
chr16	11226505	11226705	0.530000	chr11	14569600	14569800	0.575000
chr3	89708796	89708996	0.340000	chr11	14577800	14578000	0.335000
chr21	12433032	12433232	0.360000	chr11	14578600	14578800	0.460000
chr6	33112312	33112712	0.492500	chr1	114581600	114582000	0.507500
chr15	72105117	72105317	0.415000	chr11	1458400	1458600	0.675000
chr13	102118406	102118606	0.355000	chr11	14587400	14587600	0.420000
chr8	99572258	99572458	0.340000	chr1	11458800	11459000	0.595000
chr5	39221513	39221713	0.410000	chr11	1459000	1459200	0.655000
chr8	25247041	25247241	0.405000	chr11	14612000	14612200	0.420000
chr2	227992799	227992999	0.330000	chr11	14612800	14613000	0.450000
chr13	90832331	90832731	0.332500	chr11	14625800	14626200	0.340000
chr19	17174197	17174397	0.530000	chr11	14633600	14633800	0.600000
chr7	25555507	25555707	0.320000	chr11	14635600	14635800	0.315000
chr4	125100899	125101099	0.380000	chr11	14636200	14636400	0.415000
chr10	99088256	99088456	0.430000	chr11	14638600	14638800	0.450000
chr12	14243600	14244800	0.450833	chr11	14642600	14643800	0.574167
chr2	88548301	88548901	0.440000	chr11	14644200	14644800	0.720000
chrY	16475404	16475604	0.355000	chr11	14645200	14645400	0.365000
chr8	24194362	24194562	0.330000	chr11	14646200	14646400	0.385000
chr17	29555218	29555418	0.365000	chr11	14647200	14647400	0.370000
chr8	58199951	58200751	0.373750	chr11	14648600	14649400	0.338750
chr2	239211175	239211375	0.350000	chr11	14649800	14650000	0.370000
chr1	81154239	81154439	0.450000	chr11	14651000	14651200	0.465000
chr21	23712171	23712371	0.370000	chr11	14655600	14655800	0.415000
chr5	43716959	43717159	0.350000	chr11	14657200	14657400	0.390000
chr10	107285354	107285554	0.380000	chr11	14669000	14669200	0.405000
chr12	50709334	50709934	0.520000	chr1	114669600	114670200	0.691667
chr1	189173633	189173833	0.450000	chr1	114670600	114670800	0.625000
chr11	39314448	39314848	0.415000	chr11	14684400	14684800	0.432500
chr1	57126911	57127511	0.388333	chr11	14713600	14714200	0.413333
chr8	124617795	124618395	0.441667	chr1	114716400	114717000	0.553333
chr4	48747832	48748032	0.410000	chr1	114752400	114752600	0.460000
chr21	10955112	10955312	0.400000	chr1	114754400	114754600	0.380000
chr5	13598102	13598702	0.306667	chr1	114755600	114756200	0.371667
chr1	8633320	8634520	0.452500	chr1	114757000	114758200	0.585000
chr8	84755503	84755703	0.305000	chr11	14765200	14765400	0.335000
chr18	12505647	12505847	0.310000	chr11	14768800	14769000	0.360000
chrX	78121790	78121990	0.460000	chr1	114780600	114780800	0.595000
chr18	6577731	6578331	0.441667	chr1	11478800	11479400	0.756667
chr6	100351354	100351754	0.442500	chr1	114790000	114790400	0.467500
chrY	48308548	48308748	0.000000	chr11	14790000	14790200	0.285000
chr14	75205311	75205711	0.482500	chr11	14801600	14802000	0.552500
chr10	103222205	103222405	0.430000	chr1	11480200	11480400	0.635000
chr7	64962785	64962985	0.370000	chr1	114804000	114804200	0.445000
chr9	36402252	36402452	0.395000	chr11	14821200	14821400	0.420000
chr7	110257728	110257928	0.450000	chr11	14852600	14852800	0.475000
chr8	18597913	18598113	0.370000	chr11	14856000	14856200	0.495000
chr19	9464438	9464638	0.425000	chr11	14886400	14886600	0.455000
chr12	58283680	58284280	0.471667	chr11	14891200	14891800	0.596667
chr5	160549590	160549790	0.500000	chr11	14892200	14892400	0.630000
chr4	147113363	147113563	0.380000	chr11	14895200	14895400	0.405000
chr1	41586146	41587146	0.459000	chr11	14904800	14905800	0.618000
chr5	177302207	177302807	0.563333	chr11	14907400	14908000	0.588333
chr6	81873335	81873535	0.380000	chr11	14908600	14908800	0.425000
chr1	109229835	109230235	0.555000	chr11	14969800	14970200	0.635000
chr20	52446431	52446631	0.490000	chr11	14973600	14973800	0.585000
chr17	14535043	14535243	0.445000	chr11	14974800	14975000	0.515000
chr17	59083610	59084010	0.337500	chr1	114976800	114977200	0.365000
chr1	70410444	70410644	0.385000	chr1	114979400	114979600	0.410000
chr6	82292987	82293187	0.310000	chr11	15006200	15006400	0.430000
chr8	13250175	13250375	0.395000	chr11	1503000	1503200	0.610000
chr10	82159601	82160001	0.367500	chr1	115037200	115037600	0.420000
chr13	89255201	89255401	0.420000	chr1	115052600	115052800	0.460000
chr7	87611353	87611553	0.400000	chr11	1505600	1505800	0.560000
chr6	145027620	145028420	0.382500	chr1	115062800	115063600	0.440000
chr1	193142232	193142432	0.325000	chr1	115066000	115066200	0.400000
chr7	55512724	55513324	0.550000	chr11	15074600	15075200	0.615000
chr4	13846408	13846608	0.405000	chr1	115085000	115085200	0.400000
chr10	126556554	126556754	0.465000	chr1	115086400	115086600	0.475000
chr10	38007065	38007265	0.540000	chr1	115089400	115089600	0.840000
chr11	57231621	57231821	0.470000	chr1	115090000	115090200	0.605000
chr14	21608667	21609067	0.415000	chr1	115091600	115092000	0.427500
chr8	115238291	115238491	0.360000	chr11	15093600	15093800	0.425000
chr1	144385191	144385791	0.415000	chr1	115099000	115099600	0.450000
chr2	126286512	126286712	0.440000	chr11	15101200	15101400	0.515000
chr5	29950932	29951132	0.380000	chr1	115106000	115106200	0.465000
chr4	139006947	139007147	0.345000	chr1	115108000	115108200	0.405000
chr3	122527597	122527797	0.360000	chr11	15113400	15113600	0.545000
chr18	64458500	64458900	0.440000	chr11	1512600	1513000	0.640000
chrY	20643494	20643694	0.555000	chr1	115139000	115139200	0.575000
chr15	79533582	79533782	0.515000	chr11	15141400	15141600	0.555000
chr10	129184927	129185127	0.425000	chr1	115148200	115148400	0.600000
chr14	57616678	57616878	0.480000	chr11	1515600	1515800	0.705000
chr5	41164550	41164750	0.400000	chr11	15159200	15159400	0.500000
chr10	36053815	36054015	0.390000	chr1	115176400	115176600	0.425000
chr8	54669193	54669393	0.395000	chr1	115179400	115179600	0.590000
chr7	11137678	11137878	0.540000	chr1	115183200	115183400	0.555000
chr12	92286561	92286761	0.405000	chr11	1520600	1520800	0.550000
chr4	77203761	77203961	0.510000	chr11	15208800	15209000	0.605000
chr1	40081190	40081390	0.485000	chr11	1521800	1522000	0.510000
chr3	39251956	39252356	0.520000	chr1	11522600	11523000	0.742500
chr5	19305399	19305599	0.455000	chr11	15234800	15235000	0.490000
chr14	52934718	52934918	0.340000	chr1	115252600	115252800	0.390000
chr13	67589653	67589853	0.375000	chr11	15327800	15328000	0.575000
chr7	109901995	109902195	0.360000	chr1	115333400	115333600	0.410000
chr3	57170770	57170970	0.405000	chr1	115373400	115373600	0.455000
chr1	19582074	19582274	0.465000	chr11	1537800	1538000	0.480000
chr9	104467350	104467550	0.350000	chr1	115462600	115462800	0.425000
chr19	10255483	10255683	0.565000	chr11	1546800	1547000	0.755000
chr20	61227220	61227820	0.450000	chr1	115469800	115470400	0.520000
chr2	128313673	128313873	0.585000	chr1	115476800	115477000	0.605000
chr20	27281950	27282150	0.390000	chr11	1548400	1548600	0.610000
chr6	120405444	120405644	0.410000	chr11	1549600	1549800	0.595000
chr18	20184937	20185137	0.415000	chr1	115501600	115501800	0.465000
chr6	105180360	105180560	0.500000	chr1	11550800	11551000	0.510000
chr11	95812851	95813051	0.355000	chr1	115547800	115548000	0.455000
chr14	81392598	81392798	0.205000	chr11	15558000	15558200	0.350000
chr1	183068348	183068748	0.392500	chr11	15577600	15578000	0.400000
chr5	160911734	160911934	0.400000	chr11	15580200	15580400	0.415000
chr6	104552188	104552388	0.485000	chr1	115596000	115596200	0.555000
chr2	5952294	5952494	0.475000	chr11	15605200	15605400	0.505000
chr9	104965103	104965503	0.330000	chr11	15618800	15619200	0.425000
chr6	10486972	10487172	0.430000	chr11	15629800	15630000	0.460000
chr7	113707973	113708173	0.495000	chr1	11563600	11563800	0.555000
chr2	70129111	70129311	0.455000	chr11	15636800	15637000	0.465000
chr1	206066595	206066795	0.410000	chr1	115641200	115641400	0.510000
chr1	104597516	104598716	0.480833	chr1	115641800	115643000	0.722500
chr18	40202098	40202298	0.370000	chr1	115643800	115644000	0.435000
chr14	106174410	106174610	0.530000	chr11	1564600	1564800	0.620000
chr16	10893939	10895339	0.416429	chr1	115647200	115648600	0.455714
chr11	26039442	26039642	0.420000	chr1	115649000	115649200	0.470000
chr13	101018537	101018937	0.472500	chr1	115650000	115650400	0.480000
chr13	113739105	113739705	0.533333	chr11	15650200	15650800	0.623333
chr1	66434947	66435547	0.370000	chr1	115651000	115651600	0.466667
chr7	145470933	145471133	0.360000	chr1	115654200	115654400	0.455000
chr5	179639577	179640177	0.483333	chr1	115655000	115655600	0.523333
chr11	71685261	71685661	0.407500	chr11	15655600	15656000	0.482500
chr11	62723485	62723685	0.425000	chr1	1156600	1156800	0.600000
chr3	134455052	134455452	0.492500	chr1	115665200	115665600	0.522500
chr16	3481721	3481921	0.545000	chr11	1566800	1567000	0.640000
chr6	99412848	99413448	0.341667	chr1	115668800	115669400	0.423333
chr21	35396975	35397175	0.590000	chr1	115671000	115671200	0.615000
chr14	93645709	93646309	0.351667	chr1	115677200	115677800	0.466667
chr16	30535613	30535813	0.480000	chr1	115679200	115679400	0.600000
chr1	210547152	210547352	0.490000	chr11	1568400	1568600	0.575000
chr14	27680374	27680774	0.380000	chr11	15685800	15686200	0.427500
chr22	14939313	14939513	0.390000	chr11	15700000	15700200	0.415000
chr4	57743	58143	0.397500	chr1	115706800	115707200	0.450000
chr5	148036611	148036811	0.405000	chr1	115717600	115717800	0.470000
chr8	132977632	132977832	0.475000	chr1	11572200	11572400	0.520000
chrX	9708406	9708606	0.530000	chr11	1572200	1572400	0.785000
chr2	24072628	24072828	0.400000	chr1	115728000	115728200	0.515000
chr3	168429611	168429811	0.365000	chr1	115729800	115730000	0.435000
chrX	138603060	138603260	0.485000	chr1	115732400	115732600	0.500000
chrX	52065924	52066724	0.602500	chr1	1157400	1158200	0.715000
chr7	14404272	14404872	0.416667	chr11	1574400	1575000	0.703333
chr8	102941591	102941791	0.495000	chr1	115772000	115772200	0.505000
chr4	61224595	61224795	0.505000	chr1	115793200	115793400	0.515000
chr2	236320204	236320404	0.510000	chr11	15800200	15800400	0.520000
chr12	57529548	57529748	0.460000	chr1	115807800	115808000	0.465000
chr10	73783629	73783829	0.345000	chr1	115813800	115814000	0.420000
chr6	27986191	27986391	0.330000	chr11	15816200	15816400	0.340000
chrX	113916640	113916840	0.400000	chr11	15819800	15820000	0.585000
chr17	50136963	50137163	0.560000	chr11	15827000	15827200	0.575000
chr20	50395331	50395731	0.627500	chr1	115828400	115828800	0.692500
chr6	32882998	32883198	0.470000	chr1	115829200	115829400	0.510000
chr17	67536887	67537087	0.375000	chr1	115832800	115833000	0.450000
chr1	93549529	93549729	0.310000	chr1	115865800	115866000	0.380000
chr5	136963369	136963769	0.465000	chr11	15884800	15885200	0.552500
chr17	20647675	20648275	0.443333	chr11	15893000	15893600	0.476667
chr16	47927368	47927568	0.460000	chr11	1589400	1589600	0.480000
chr13	65928578	65928778	0.335000	chr1	115901000	115901200	0.290000
chr16	47229664	47229864	0.455000	chr1	115911400	115911600	0.495000
chr8	6264186	6264386	0.370000	chr11	15911800	15912000	0.535000
chr20	6567114	6567314	0.380000	chr1	115918200	115918400	0.390000
chr10	93464733	93464933	0.435000	chr11	15941200	15941400	0.690000
chr15	73734749	73734949	0.490000	chr11	1595600	1595800	0.515000
chr8	133823274	133823474	0.450000	chr11	15960800	15961000	0.475000
chr2	123649097	123649297	0.375000	chr11	15967200	15967400	0.440000
chr8	8599064	8599264	0.415000	chr11	15968600	15968800	0.525000
chr12	99064555	99064755	0.445000	chr11	15969400	15969600	0.455000
chr1	223352706	223353106	0.530000	chr1	115976000	115976400	0.590000
chr5	140468234	140468434	0.375000	chr1	115977600	115977800	0.480000
chr15	31301939	31302139	0.515000	chr1	115981400	115981600	0.525000
chr12	120334633	120334833	0.245000	chr1	115982600	115982800	0.395000
chr15	56420011	56420411	0.382500	chr11	16001800	16002200	0.387500
chr3	114545	114745	0.330000	chr1	116006800	116007000	0.470000
chr18	26164319	26164519	0.410000	chr11	16012400	16012600	0.485000
chr4	95189511	95189711	0.385000	chr1	116020800	116021000	0.475000
chr5	51362685	51363085	0.390000	chr1	116024600	116025000	0.470000
chr19	39199464	39199664	0.435000	chr11	16047000	16047200	0.460000
chr1	90849978	90850178	0.375000	chr11	1606000	1606200	0.495000
chr4	161171568	161171768	0.445000	chr11	16094200	16094400	0.485000
chr8	114340195	114340395	0.390000	chr1	116097800	116098000	0.405000
chr9	860716	861116	0.457500	chr1	11611800	11612200	0.575000
chr2	36995318	36995518	0.345000	chr1	116126400	116126600	0.405000
chr2	110735778	110736178	0.455000	chr1	116128600	116129000	0.487500
chr1	96462410	96462810	0.472500	chr1	116132000	116132400	0.485000
chr15	47970360	47970760	0.480000	chr1	116139000	116139400	0.492500
chr15	21739548	21739748	0.505000	chr1	11615200	11615400	0.545000
chr12	116600032	116600232	0.505000	chr1	116152200	116152400	0.720000
chr15	32215222	32215622	0.520000	chr1	116167600	116168000	0.675000
chr8	135095319	135095519	0.390000	chr1	116168400	116168600	0.730000
chr6	64729153	64729353	0.435000	chr1	11617400	11617600	0.590000
chr2	118555800	118556000	0.450000	chr11	16177800	16178000	0.510000
chr7	36336579	36336779	0.405000	chr11	16191600	16191800	0.415000
chr14	51700375	51700775	0.380000	chr11	16194000	16194400	0.370000
chr6	57050000	57050200	0.445000	chr11	1619600	1619800	0.555000
chr8	27381420	27381620	0.390000	chr11	16226400	16226600	0.495000
chrX	108513885	108514085	0.320000	chr1	116228600	116228800	0.490000
chrX	99933038	99933238	0.370000	chr1	116233000	116233200	0.450000
chr13	51068914	51069114	0.480000	chr1	116243400	116243600	0.505000
chr5	116607508	116607708	0.470000	chr1	116268200	116268400	0.545000
chr10	19614804	19615004	0.385000	chr1	116278200	116278400	0.440000
chr5	140105097	140105297	0.410000	chr11	16280400	16280600	0.415000
chrX	97415885	97416085	0.385000	chr11	1629000	1629200	0.550000
chr20	24437686	24437886	0.370000	chr11	16292600	16292800	0.450000
chr7	102785170	102785370	0.375000	chr11	16293200	16293400	0.380000
chr7	86515993	86516193	0.385000	chr11	16293800	16294000	0.410000
chr21	37148343	37148543	0.305000	chr11	16296400	16296600	0.395000
chr3	67008587	67008787	0.295000	chr11	16297400	16297600	0.425000
chr1	56702676	56703276	0.330000	chr11	16300000	16300600	0.390000
chr2	78408919	78409119	0.470000	chr11	16318400	16318600	0.490000
chr2	166281008	166281208	0.435000	chr1	116319000	116319200	0.445000
chr22	21875651	21875851	0.455000	chr1	116321800	116322000	0.510000
chr9	112896150	112896350	0.425000	chr1	116326000	116326200	0.470000
chr6	78143436	78143636	0.355000	chr11	16326800	16327000	0.440000
chr6	48880634	48881034	0.262500	chr11	16337800	16338200	0.315000
chr1	156035103	156035303	0.405000	chr1	116346000	116346200	0.540000
chr2	224702526	224702726	0.345000	chr11	16347000	16347200	0.425000
chr3	87871575	87871775	0.370000	chr1	116347200	116347400	0.380000
chr2	158703172	158703372	0.400000	chr11	16353200	16353400	0.370000
chr11	117363069	117363269	0.420000	chr11	16354400	16354600	0.410000
chr4	161603091	161603291	0.385000	chr11	16356400	16356600	0.465000
chr4	181295619	181295819	0.330000	chr11	16358800	16359000	0.380000
chr6	60042884	60043284	0.000000	chr11	16359400	16359800	0.365000
chr7	97961254	97961454	0.375000	chr1	116360000	116360200	0.440000
chrX	73877551	73877751	0.555000	chr1	11636000	11636200	0.580000
chr3	155587080	155587280	0.375000	chr11	16362800	16363000	0.405000
chr11	81068486	81068686	0.270000	chr11	16363800	16364000	0.420000
chr3	7242288	7242488	0.370000	chr11	16364400	16364600	0.390000
chr16	87421975	87422175	0.405000	chr11	16372400	16372600	0.415000
chr19	3033651	3035251	0.565625	chr1	116372600	116374200	0.727500
chr16	69033368	69033568	0.475000	chr1	116374800	116375000	0.550000
chr10	132302896	132303096	0.495000	chr1	116376400	116376600	0.515000
chr6	62314100	62314500	0.370000	chr1	116377800	116378200	0.405000
chr12	4939144	4939344	0.395000	chr1	116379400	116379600	0.450000
chr14	80135646	80136246	0.430000	chr1	116380600	116381200	0.438333
chr3	106726542	106727342	0.326250	chr11	16381200	16382000	0.328750
chr4	63767801	63768401	0.350000	chr1	116382400	116383000	0.376667
chr6	127189486	127189686	0.325000	chr11	16382400	16382600	0.360000
chr3	70568576	70568776	0.435000	chr1	116388200	116388400	0.440000
chr7	142659211	142659411	0.450000	chr1	116390200	116390400	0.455000
chr4	132116119	132116919	0.245000	chr11	16392800	16393600	0.376250
chr9	134607702	134607902	0.560000	chr11	1640200	1640400	0.650000
chr6	161767121	161767721	0.471667	chr1	116405200	116405800	0.505000
chr2	61545874	61546074	0.490000	chr1	116408400	116408600	0.495000
chr11	94503941	94504141	0.400000	chr11	16408800	16409000	0.405000
chr8	3429499	3429699	0.415000	chr1	116409400	116409600	0.445000
chr8	130260970	130261170	0.445000	chr1	116410000	116410200	0.480000
chr6	26258860	26259860	0.448000	chr1	116415200	116416200	0.462000
chr3	113026068	113026468	0.395000	chr1	116417600	116418000	0.502500
chr6	169314460	169314860	0.535000	chr1	116418400	116418800	0.695000
chr17	7084152	7084552	0.415000	chr1	116420400	116420800	0.452500
chr13	79616559	79616759	0.375000	chr11	16422000	16422200	0.390000
chr6	166172140	166172340	0.390000	chr1	116425000	116425200	0.480000
chr16	72320943	72321143	0.445000	chr1	11642600	11642800	0.505000
chr4	147554813	147555213	0.432500	chr1	116429800	116430200	0.467500
chr10	114016740	114016940	0.475000	chr1	116432400	116432600	0.540000
chr6	34531036	34531636	0.515000	chr1	116433200	116433800	0.563333
chr1	31544016	31544216	0.545000	chr1	116440800	116441000	0.565000
chr1	175344838	175345238	0.442500	chr11	16451400	16451800	0.457500
chr16	48135939	48136139	0.460000	chr1	11645800	11646000	0.540000
chr3	21949306	21949506	0.445000	chr1	116463800	116464000	0.450000
chr17	49475825	49476225	0.502500	chr1	116466200	116466600	0.505000
chr2	169589655	169589855	0.460000	chr1	116471400	116471600	0.545000
chr20	40955997	40956397	0.437500	chr1	116476400	116476800	0.440000
chr10	107415223	107415623	0.480000	chr1	116483600	116484000	0.547500
chr22	34908368	34908768	0.432500	chr1	116485200	116485600	0.580000
chr10	60898443	60898843	0.462500	chr1	11648800	11649200	0.670000
chr2	126617202	126617402	0.430000	chr1	116492400	116492600	0.470000
chr16	36586494	36586694	0.415000	chr1	116497800	116498000	0.485000
chr3	40710108	40710308	0.470000	chr1	11649800	11650000	0.595000
chr12	14550383	14550783	0.427500	chr1	116499000	116499400	0.502500
chr8	121681707	121681907	0.340000	chr1	116501600	116501800	0.495000
chr8	30153747	30154747	0.400000	chr1	116503000	116504000	0.456000
chr4	96492777	96492977	0.370000	chr1	11650400	11650600	0.685000
chr18	8258329	8258729	0.462500	chr1	116504400	116504800	0.522500
chrX	75966619	75966819	0.430000	chr1	116506200	116506400	0.475000
chr11	111916440	111916640	0.450000	chr1	116508200	116508400	0.490000
chr17	64105363	64105563	0.310000	chr1	116509000	116509200	0.420000
chr5	2345267	2345467	0.390000	chr1	116510400	116510600	0.425000
chr20	33079856	33080056	0.510000	chr1	116515200	116515400	0.520000
chr5	137968141	137968341	0.425000	chr1	116515800	116516000	0.510000
chr20	38184601	38184801	0.505000	chr11	1652800	1653000	0.685000
chr2	29495702	29495902	0.390000	chr1	116529200	116529400	0.410000
chr12	1368505	1368905	0.342500	chr1	116533000	116533400	0.432500
chr4	62350343	62351143	0.322500	chr1	116537400	116538200	0.397500
chr18	41531644	41531844	0.385000	chr1	116538800	116539000	0.455000
chr2	176295943	176296343	0.365000	chr1	116540000	116540400	0.375000
chr1	15558063	15558663	0.471667	chr1	116544600	116545200	0.491667
chr7	44078845	44079045	0.615000	chr1	11654800	11655000	0.835000
chrX	19056113	19056313	0.445000	chr11	1654800	1655000	0.625000
chr13	64842134	64842334	0.435000	chr1	116553400	116553600	0.495000
chr8	105178957	105179157	0.410000	chr1	116555800	116556000	0.445000
chr1	118148890	118149290	0.465000	chr1	116556600	116557000	0.475000
chr9	11883963	11884163	0.410000	chr1	116558200	116558400	0.440000
chr12	103811919	103812119	0.370000	chr1	116560800	116561000	0.390000
chr16	35480230	35480430	0.475000	chr1	116562600	116562800	0.480000
chr6	27064470	27064670	0.405000	chr1	116565400	116565600	0.435000
chr1	28257230	28258430	0.467500	chr1	116570000	116571200	0.665833
chr15	33898671	33899071	0.367500	chr1	116572200	116572600	0.437500
chr12	19258241	19258641	0.345000	chr1	116573400	116573800	0.362500
chr4	140725660	140726060	0.402500	chr1	116574600	116575000	0.407500
chr1	199304204	199304404	0.385000	chr1	116586800	116587000	0.465000
chr1	28424015	28424415	0.430000	chr1	116587800	116588200	0.487500
chr2	134400066	134400266	0.480000	chr1	116589400	116589600	0.540000
chr11	85194597	85195397	0.423750	chr1	116596200	116597000	0.428750
chr13	99495133	99495333	0.365000	chr11	16596400	16596600	0.410000
chr2	239090195	239090395	0.475000	chr11	16603400	16603600	0.540000
chr20	57503272	57504672	0.525714	chr11	16604400	16605800	0.633571
chr14	87805701	87806301	0.395000	chr1	116605800	116606400	0.435000
chr1	60896234	60896434	0.355000	chr11	16606400	16606600	0.465000
chr15	35668116	35668316	0.455000	chr11	16607000	16607200	0.735000
chr17	45344215	45344415	0.470000	chr11	16607600	16607800	0.580000
chr4	36149216	36149416	0.395000	chr1	116609000	116609200	0.400000
chr1	244030256	244030456	0.495000	chr11	16612000	16612200	0.560000
chr15	52793134	52793334	0.475000	chr11	16613800	16614000	0.665000
chr11	73687433	73687633	0.495000	chr1	116615600	116615800	0.510000
chr15	94684561	94684761	0.450000	chr1	116618000	116618200	0.475000
chr6	130872595	130872795	0.425000	chr1	116621800	116622000	0.440000
chrX	39743273	39743473	0.450000	chr1	116628600	116628800	0.455000
chr3	125450004	125450204	0.430000	chr11	16632400	16632600	0.530000
chr16	75015168	75015368	0.350000	chr1	11663400	11663600	0.550000
chr13	94533227	94534027	0.395000	chr1	11664000	11664800	0.741250
chr18	79782979	79783379	0.670000	chr1	116667600	116668000	0.782500
chr13	20874521	20874721	0.485000	chr1	116672600	116672800	0.515000
chr8	54092757	54093157	0.407500	chr1	116679200	116679600	0.505000
chr8	128956601	128956801	0.425000	chr1	116680000	116680200	0.475000
chr5	16962146	16962346	0.555000	chr1	116680800	116681000	0.565000
chr15	48633225	48633425	0.340000	chr1	116682600	116682800	0.400000
chr22	17764264	17764464	0.490000	chr1	116686200	116686400	0.515000
chr1	191051747	191051947	0.450000	chr1	116687400	116687600	0.495000
chrX	155023482	155023682	0.375000	chr1	116692200	116692400	0.510000
chr14	75480524	75480724	0.420000	chr11	1670600	1670800	0.560000
chr10	33764439	33764639	0.475000	chr1	11670800	11671000	0.480000
chr8	125465370	125465770	0.482500	chr1	11671400	11671800	0.552500
chr9	111353123	111353323	0.315000	chr1	116724800	116725000	0.390000
chr4	94092817	94093017	0.370000	chr1	116727200	116727400	0.375000
chr11	120259161	120259361	0.470000	chr11	16728000	16728200	0.560000
chr11	19087588	19087788	0.420000	chr1	116737400	116737600	0.510000
chr4	117277971	117278171	0.315000	chr1	116738000	116738200	0.365000
chr15	100245574	100245974	0.475000	chr11	16738400	16738800	0.602500
chr4	64507121	64507321	0.405000	chr1	116738800	116739000	0.440000
chr13	46698135	46698535	0.482500	chr1	116740800	116741200	0.552500
chr1	115840823	115841023	0.430000	chr11	16741600	16741800	0.495000
chr13	36518630	36518830	0.475000	chr11	16744200	16744400	0.480000
chr11	32711683	32711883	0.380000	chr1	116754400	116754600	0.440000
chr2	68731579	68731779	0.470000	chr1	116755800	116756000	0.495000
chr5	151862804	151863004	0.445000	chr1	116758200	116758400	0.495000
chr10	2834664	2834864	0.370000	chr11	16760000	16760200	0.405000
chr16	30447558	30448358	0.472500	chr1	116763000	116763800	0.475000
chrX	74546561	74547361	0.488750	chr1	116764200	116765000	0.495000
chr1	101097670	101098070	0.415000	chr1	116767000	116767400	0.490000
chr3	97124725	97124925	0.435000	chr1	116769800	116770000	0.470000
chr18	28023462	28023662	0.435000	chr1	116770800	116771000	0.465000
chr11	117223673	117224073	0.527500	chr11	16779400	16779800	0.545000
chr12	2646727	2646927	0.495000	chr11	16785600	16785800	0.515000
chr20	32089789	32089989	0.505000	chr11	16788600	16788800	0.580000
chr18	30845253	30845853	0.378333	chr11	16790600	16791200	0.633333
chr12	120670064	120670464	0.485000	chr11	16791600	16792000	0.507500
chr8	114526950	114527150	0.375000	chr11	16792600	16792800	0.360000
chr22	32012617	32013017	0.410000	chr1	116794800	116795200	0.432500
chr1	96217305	96217505	0.375000	chr11	16795200	16795400	0.450000
chr10	114456854	114457054	0.325000	chr11	16796400	16796600	0.415000
chr17	42445998	42446198	0.480000	chr1	116804800	116805000	0.520000
chr18	11126092	11126292	0.450000	chr1	116806400	116806600	0.505000
chr11	112319461	112319661	0.415000	chr11	16807400	16807600	0.480000
chr2	136235636	136235836	0.435000	chr1	116809000	116809200	0.525000
chr14	63196443	63197043	0.463333	chr11	16810000	16810600	0.536667
chr8	117310539	117310939	0.472500	chr1	11681000	11681400	0.742500
chr10	70653857	70654057	0.450000	chr1	116810400	116810600	0.470000
chr10	19050306	19050506	0.410000	chr11	16813200	16813400	0.515000
chr14	55448014	55448214	0.500000	chr11	16814600	16814800	0.515000
chr1	62057297	62057497	0.520000	chr11	16815200	16815400	0.560000
chr9	94769048	94769248	0.445000	chr1	116816600	116816800	0.460000
chr1	70265055	70265255	0.475000	chr11	16817400	16817600	0.485000
chr1	154400138	154400538	0.397500	chr1	116817600	116818000	0.487500
chr7	102641862	102642062	0.505000	chr11	16820400	16820600	0.530000
chr18	14331324	14332124	0.447500	chr1	116825400	116826200	0.542500
chr14	44655461	44655661	0.350000	chr1	116827200	116827400	0.510000
chr7	61719166	61719366	0.350000	chr1	116833800	116834000	0.400000
chrX	9393944	9394144	0.465000	chr1	116842800	116843000	0.475000
chr12	79676551	79676751	0.385000	chr1	116846200	116846400	0.415000
chr11	59563605	59563805	0.415000	chr1	116848000	116848200	0.430000
chr18	71706392	71706592	0.440000	chr1	116853800	116854000	0.490000
chr7	107776241	107776441	0.395000	chr11	16854000	16854200	0.470000
chr2	213626751	213626951	0.520000	chr11	16857400	16857600	0.525000
chr5	41737219	41738419	0.394167	chr1	116878000	116879200	0.484167
chr5	137854110	137854310	0.475000	chr11	16881400	16881600	0.545000
chr6	107805478	107805678	0.405000	chr1	116882200	116882400	0.440000
chr12	104568345	104568745	0.457500	chr11	16883200	16883600	0.482500
chr2	227752009	227752209	0.430000	chr11	16897800	16898000	0.460000
chr5	85298699	85298899	0.265000	chr11	16902200	16902400	0.355000
chr16	55099107	55099307	0.430000	chr1	11690400	11690600	0.465000
chrY	57200916	57201116	0.400000	chr11	16908000	16908200	0.490000
chr5	58080817	58081217	0.390000	chr1	116909800	116910200	0.725000
chr22	35606045	35606245	0.490000	chr1	116910600	116910800	0.640000
chr11	11468749	11468949	0.505000	chr1	116911400	116911600	0.545000
chr6	46656492	46656692	0.420000	chr1	116912000	116912200	0.465000
chr4	118862188	118862388	0.365000	chr11	16918600	16918800	0.440000
chr8	138319345	138319745	0.427500	chr1	116919000	116919400	0.460000
chr9	87558062	87558262	0.500000	chr1	116920000	116920200	0.585000
chr3	113975965	113976165	0.495000	chr1	11693200	11693400	0.520000
chr2	18146902	18147102	0.310000	chr1	116933600	116933800	0.350000
chr21	7096532	7096732	0.490000	chr11	1693400	1693600	0.560000
chr15	54778435	54778635	0.365000	chr1	116935000	116935200	0.395000
chr10	73262166	73262366	0.410000	chr11	16936000	16936200	0.505000
chr7	73575447	73575847	0.520000	chr1	11693800	11694200	0.587500
chr12	49182236	49182436	0.530000	chr11	1694000	1694200	0.730000
chr19	57701010	57701210	0.435000	chr1	116942400	116942600	0.485000
chr11	16782235	16782435	0.550000	chr11	16946000	16946200	0.580000
chr20	9655038	9655238	0.410000	chr1	116962400	116962600	0.450000
chr2	52414096	52414296	0.445000	chr1	116963000	116963200	0.485000
chr2	21260495	21260695	0.515000	chr1	11697200	11697400	0.570000
chr2	7766135	7766335	0.420000	chr11	16973400	16973600	0.480000
chr11	73821409	73821609	0.415000	chr11	16976600	16976800	0.445000
chr2	8322483	8323483	0.408000	chr1	116986400	116987400	0.499000
chr15	96444929	96445129	0.415000	chr11	16986400	16986600	0.515000
chr1	144759835	144760435	0.463333	chr1	116990600	116991200	0.508333
chrX	56533154	56533354	0.345000	chr1	116991600	116991800	0.405000
chr1	72774567	72774767	0.230000	chr1	116993400	116993600	0.385000
chr4	119888490	119888890	0.315000	chr1	117001600	117002000	0.390000
chr4	158938484	158938884	0.407500	chr1	117003400	117003800	0.425000
chr8	21180266	21180466	0.420000	chr1	117007200	117007400	0.440000
chr15	5673531	5673731	0.000000	chr1	117009200	117009400	0.425000
chr5	143517763	143518163	0.397500	chr11	17013800	17014200	0.735000
chr8	1325339	1326139	0.467500	chr11	17014600	17015400	0.586250
chr17	43197139	43197339	0.520000	chr1	117036200	117036400	0.570000
chr16	55126755	55126955	0.440000	chr11	17036800	17037000	0.520000
chr7	138747886	138748086	0.485000	chr1	117049200	117049400	0.490000
chr10	118523619	118523819	0.435000	chr11	17049800	17050000	0.450000
chr15	71579375	71579575	0.415000	chr1	117050000	117050200	0.480000
chr8	116137550	116137750	0.430000	chr1	117051600	117051800	0.435000
chr9	110537684	110537884	0.255000	chr1	117055400	117055600	0.360000
chr17	22318801	22320801	0.443000	chr1	117059000	117061000	0.532000
chr7	121880821	121881021	0.405000	chr1	117062000	117062200	0.435000
chr16	29708254	29708454	0.565000	chr11	17063600	17063800	0.605000
chr11	114603885	114604085	0.410000	chr1	117067800	117068000	0.425000
chr3	124706692	124706892	0.520000	chr1	11706800	11707000	0.610000
chr12	25704295	25704495	0.405000	chr11	1706800	1707000	0.605000
chrX	46855527	46856127	0.406667	chr1	11707400	11708000	0.591667
chr2	169977104	169978104	0.422000	chr11	17076800	17077800	0.553000
chr13	23491153	23491353	0.380000	chr11	17078800	17079000	0.515000
chr1	143441118	143441318	0.460000	chr1	117079800	117080000	0.465000
chr4	108832177	108832377	0.325000	chr11	17082600	17082800	0.435000
chr3	168905214	168905414	0.280000	chr11	17085800	17086000	0.455000
chr5	93011105	93011505	0.350000	chr1	117093200	117093600	0.437500
chr5	97702126	97702326	0.385000	chr1	117094000	117094200	0.425000
chr11	99179968	99180368	0.385000	chr11	17098000	17098400	0.407500
chrX	48657318	48657518	0.435000	chr11	17098800	17099000	0.490000
chr4	56771735	56771935	0.505000	chr1	11711200	11711400	0.560000
chr5	41309415	41309615	0.370000	chr1	117115000	117115200	0.365000
chr7	30472323	30473123	0.460000	chr1	117121600	117122400	0.658750
chr18	15096358	15096558	0.435000	chr1	117128000	117128200	0.445000
chrX	87884728	87884928	0.355000	chr1	117128800	117129000	0.380000
chr9	64083427	64083627	0.300000	chr11	17136000	17136200	0.460000
chr7	46508411	46508611	0.360000	chr11	17153800	17154000	0.385000
chr3	93039898	93040098	0.390000	chr11	17154600	17154800	0.435000
chr18	45905047	45905247	0.305000	chr11	17161600	17161800	0.320000
chr7	109080337	109080937	0.366667	chr11	17163400	17164000	0.396667
chr3	4021616	4021816	0.395000	chr11	17164400	17164600	0.400000
chr3	129003431	129003631	0.570000	chr1	1171800	1172000	0.730000
chr1	151987307	151987507	0.365000	chr11	17187000	17187200	0.425000
chr5	1109176	1109776	0.630000	chr1	11719400	11720000	0.635000
chr16	28926143	28926543	0.382500	chr11	17203600	17204000	0.507500
chr1	31949301	31949901	0.413333	chr11	17208000	17208600	0.618333
chr6	125954700	125954900	0.445000	chr11	17209200	17209400	0.475000
chr11	90562997	90563197	0.385000	chr11	17222000	17222200	0.425000
chr10	69554366	69554566	0.340000	chr11	17230200	17230400	0.390000
chr3	37582494	37582694	0.415000	chr11	17231000	17231200	0.420000
chr2	36149018	36149218	0.435000	chr1	11725600	11725800	0.545000
chr16	42770102	42770302	0.000000	chr11	17258800	17259000	0.360000
chr5	20153204	20153404	0.390000	chr11	17260000	17260200	0.460000
chr11	77525971	77526171	0.410000	chr11	17273000	17273200	0.505000
chr3	127163863	127164063	0.515000	chr11	17274000	17274200	0.520000
chr15	96316179	96316379	0.375000	chr11	17275400	17275600	0.415000
chr13	50642470	50643070	0.438333	chr11	17276200	17276800	0.683333
chr19	24722461	24722661	0.405000	chr11	17277200	17277400	0.470000
chr10	45711258	45711458	0.405000	chr11	17280600	17280800	0.440000
chr6	91977923	91978123	0.405000	chr11	17285800	17286000	0.385000
chr18	54416384	54416584	0.400000	chr11	17287200	17287400	0.470000
chr6	99351602	99352002	0.422500	chr1	117300200	117300600	0.465000
chr22	19189925	19190125	0.465000	chr1	11730400	11730600	0.490000
chr9	9566536	9566736	0.250000	chr1	117312600	117312800	0.350000
chr17	18336526	18336726	0.555000	chr1	11731800	11732000	0.605000
chr1	202064759	202064959	0.520000	chr11	17329200	17329400	0.540000
chr18	55299665	55300065	0.427500	chr11	17333800	17334200	0.447500
chr4	105010853	105011053	0.430000	chr1	117340000	117340200	0.465000
chr14	17579721	17579921	0.395000	chr11	17344000	17344200	0.475000
chr10	103948915	103949115	0.430000	chr11	17351600	17351800	0.725000
chr1	121082223	121082623	0.490000	chr11	17352200	17352600	0.600000
chr13	26766393	26767193	0.432500	chr11	17353000	17353800	0.605000
chr11	130685117	130685717	0.296667	chr11	17354200	17354800	0.365000
chrY	801049	801249	0.480000	chr1	117358200	117358400	0.595000
chr1	150775146	150775746	0.375000	chr1	117359600	117360200	0.383333
chr19	52485247	52486247	0.487000	chr1	11736000	11737000	0.631000
chr5	130629921	130630521	0.390000	chr1	117363600	117364200	0.475000
chrX	94695965	94696165	0.410000	chr1	117365800	117366000	0.415000
chr4	72348430	72349030	0.428333	chr1	117367000	117367600	0.761667
chr8	2848795	2849995	0.393333	chr1	117368200	117369400	0.396667
chr4	39344576	39346176	0.408750	chr1	117370200	117371800	0.351250
chr11	96492182	96492382	0.345000	chr1	117373000	117373200	0.385000
chr5	147912389	147912589	0.355000	chr1	11737400	11737600	0.445000
chr4	172426786	172426986	0.380000	chr1	11738000	11738200	0.465000
chr13	39565713	39565913	0.495000	chr1	1173800	1174000	0.685000
chr5	98883882	98884482	0.491667	chr11	17383600	17384200	0.535000
chr11	61022353	61022553	0.600000	chr11	17386800	17387000	0.670000
chr5	49781771	49781971	0.375000	chr1	117387400	117387600	0.360000
chr7	22481302	22481502	0.505000	chr1	11738800	11739000	0.555000
chr7	30408608	30408808	0.490000	chr11	17388600	17388800	0.675000
chr22	24354177	24354377	0.420000	chr11	17389200	17389400	0.795000
chr5	92045219	92045419	0.495000	chr1	11739800	11740000	0.555000
chr1	18679830	18680030	0.435000	chr11	17400200	17400400	0.560000
chr2	68091446	68091646	0.480000	chr11	17405800	17406000	0.580000
chr7	65835785	65835985	0.495000	chr1	11741000	11741200	0.570000
chr14	33487695	33488095	0.375000	chr1	117416800	117417200	0.437500
chr2	88990952	88991152	0.440000	chr1	11742200	11742400	0.445000
chr7	137730503	137730703	0.345000	chr1	117429000	117429200	0.450000
chr19	7701280	7701680	0.542500	chr11	17431200	17431600	0.577500
chr1	163519047	163519647	0.408333	chr11	17457800	17458400	0.446667
chr20	40991290	40991890	0.521667	chr11	1746400	1747000	0.626667
chr1	186913909	186914109	0.340000	chr1	117473200	117473400	0.405000
chr7	45915277	45915477	0.455000	chr11	17473400	17473600	0.585000
chr14	57485060	57485260	0.460000	chr11	17479600	17479800	0.555000
chr3	186917537	186917737	0.365000	chr11	17488200	17488400	0.420000
chr20	43489198	43489598	0.527500	chr11	1749000	1749400	0.767500
chr7	2288586	2288786	0.520000	chr1	11749200	11749400	0.595000
chr7	1964542	1965142	0.533333	chr11	17498200	17498800	0.538333
chr16	59161670	59161870	0.465000	chr11	17504600	17504800	0.535000
chr19	32022257	32023057	0.477500	chr11	1750600	1751400	0.641250
chr5	62258183	62258383	0.460000	chr11	1752200	1752400	0.630000
chr8	49008704	49009104	0.455000	chr1	11752600	11753000	0.560000
chr2	177636309	177636509	0.370000	chr11	17528200	17528400	0.585000
chr10	12734684	12734884	0.450000	chr11	1753200	1753400	0.595000
chr5	60758047	60758247	0.370000	chr1	117535000	117535200	0.385000
chr1	108415250	108415650	0.505000	chr1	11753600	11754000	0.565000
chr4	4001220	4001420	0.410000	chr1	117537400	117537600	0.440000
chr19	57129403	57129603	0.470000	chr11	17544400	17544600	0.690000
chr3	71216415	71216615	0.475000	chr11	17547000	17547200	0.540000
chr16	89416977	89417177	0.385000	chr11	17554600	17554800	0.470000
chr1	12363414	12363814	0.412500	chr11	1755600	1756000	0.597500
chr17	23753271	23753471	0.420000	chr11	17563400	17563600	0.560000
chr7	71380480	71380680	0.485000	chr1	117571000	117571200	0.540000
chr3	58252115	58252315	0.430000	chr11	17572400	17572600	0.600000
chr10	113144115	113144315	0.560000	chr1	117572600	117572800	0.570000
chr1	25016134	25016334	0.570000	chr11	1758000	1758200	0.640000
chr9	6469110	6469310	0.395000	chr1	117587800	117588000	0.505000
chr11	29261062	29261262	0.510000	chr1	117590400	117590600	0.560000
chr3	73317250	73317650	0.415000	chr1	117596000	117596400	0.482500
chr9	64084855	64085055	0.410000	chr1	117598600	117598800	0.575000
chrY	57197259	57197459	0.550000	chr11	17599000	17599200	0.615000
chr20	1872392	1872592	0.550000	chr1	117600000	117600200	0.585000
chr7	88803903	88804103	0.370000	chr1	117600800	117601000	0.490000
chr4	22176744	22177144	0.500000	chr11	1760400	1760800	0.640000
chr11	1932664	1933264	0.508333	chr11	17604200	17604800	0.553333
chr19	4155846	4157046	0.534167	chr1	117605400	117606600	0.657500
chr14	65676202	65676402	0.390000	chr11	17606800	17607000	0.530000
chr3	52335301	52336301	0.427000	chr1	117607000	117608000	0.483000
chr9	121042166	121042366	0.385000	chr1	117608400	117608600	0.460000
chr2	110281660	110282260	0.486667	chr1	117609800	117610400	0.526667
chr12	49748102	49748302	0.450000	chr1	117611200	117611400	0.520000
chr4	65945979	65946179	0.285000	chr1	117612200	117612400	0.370000
chr7	159055381	159055581	0.480000	chr1	117612800	117613000	0.485000
chr17	45285803	45286003	0.475000	chr1	117613400	117613600	0.485000
chr18	58826115	58826715	0.451667	chr1	117614000	117614600	0.483333
chr7	4515180	4515380	0.450000	chr1	117615600	117615800	0.505000
chr14	36970050	36970450	0.375000	chr1	117617000	117617400	0.425000
chr1	22286101	22286301	0.515000	chr1	11762000	11762200	0.670000
chr2	121343633	121345233	0.472500	chr11	1762800	1764400	0.703750
chr2	62326284	62326484	0.435000	chr1	117636800	117637000	0.495000
chr15	45841139	45841539	0.512500	chr1	117638200	117638600	0.517500
chr1	63284516	63284716	0.405000	chr1	117642000	117642200	0.475000
chr17	38002555	38002755	0.535000	chr1	11764200	11764400	0.605000
chr3	135343338	135343538	0.290000	chr1	117643000	117643200	0.430000
chrX	100197807	100198007	0.525000	chr1	117644800	117645000	0.530000
chr11	43118285	43118485	0.465000	chr1	117645600	117645800	0.475000
chr5	175837807	175838007	0.460000	chr1	117646400	117646600	0.575000
chr4	150973666	150974266	0.395000	chr1	117654200	117654800	0.510000
chr11	41936587	41936787	0.425000	chr1	117655200	117655400	0.540000
chr10	60883054	60883254	0.430000	chr1	117656200	117656400	0.525000
chr14	59261376	59261576	0.415000	chr1	117657000	117657200	0.480000
chr5	93704801	93705001	0.405000	chr1	117658800	117659000	0.565000
chr2	218755697	218756297	0.508333	chr1	117659600	117660200	0.533333
chr22	38147473	38148273	0.453750	chr1	117660600	117661400	0.465000
chr7	86460460	86460660	0.410000	chr1	117664400	117664600	0.430000
chr10	45596149	45596349	0.410000	chr1	117665600	117665800	0.420000
chrY	6833425	6833825	0.447500	chr1	117672000	117672400	0.557500
chr14	90814480	90814880	0.512500	chr1	117674600	117675000	0.525000
chr2	228782186	228782386	0.485000	chr1	117678600	117678800	0.515000
chr20	11365750	11365950	0.435000	chr1	117681200	117681400	0.530000
chr6	70052296	70052496	0.405000	chr1	117682000	117682200	0.460000
chr9	132400078	132400278	0.445000	chr1	117683800	117684000	0.515000
chr21	28510404	28510604	0.515000	chr11	1769400	1769600	0.535000
chr17	76363091	76363291	0.435000	chr1	117696200	117696400	0.445000
chr2	39413222	39413422	0.400000	chr1	117697400	117697600	0.455000
chr7	116482393	116482593	0.460000	chr1	117698600	117698800	0.470000
chr11	76610331	76610531	0.525000	chr11	17699600	17699800	0.550000
chr3	123118537	123118737	0.455000	chr11	17704000	17704200	0.475000
chr11	886170	886370	0.540000	chr11	1770600	1770800	0.550000
chr6	49297516	49297716	0.520000	chr1	117708400	117708600	0.530000
chr4	15268703	15268903	0.400000	chr1	117710800	117711000	0.565000
chr3	4223582	4224582	0.435000	chr11	1771800	1772800	0.507000
chr20	15918779	15918979	0.485000	chr11	17720200	17720400	0.735000
chr6	43889214	43890014	0.500000	chr11	17730600	17731400	0.538750
chr12	14444103	14444503	0.330000	chr1	117732400	117732800	0.427500
chr7	6489421	6489621	0.510000	chr1	117734400	117734600	0.560000
chr1	49347387	49347987	0.508333	chr11	17734600	17735200	0.785000
chr7	111702710	111702910	0.310000	chr1	117735200	117735400	0.340000
chrY	12470204	12470404	0.400000	chr1	117754200	117754400	0.470000
chr1	109476375	109476775	0.525000	chr1	117758800	117759200	0.567500
chr6	86605784	86605984	0.530000	chr11	17760400	17760600	0.580000
chr10	39806770	39806970	0.380000	chr1	117760600	117760800	0.540000
chr2	182344903	182345103	0.420000	chr11	17762400	17762600	0.525000
chr8	77687225	77687425	0.520000	chr11	17765800	17766000	0.615000
chr1	17403604	17403804	0.545000	chr11	17767600	17767800	0.590000
chr21	13969483	13969683	0.420000	chr11	17770200	17770400	0.595000
chr17	15706964	15707564	0.496667	chr11	1777800	1778400	0.608333
chr4	23816367	23816567	0.330000	chr1	117778600	117778800	0.530000
chr20	60322470	60322670	0.530000	chr1	11778000	11778200	0.650000
chr17	69359072	69359272	0.470000	chr11	1780200	1780400	0.640000
chr20	2838553	2838753	0.580000	chr11	1781200	1781400	0.600000
chr10	93211935	93212135	0.495000	chr1	117816200	117816400	0.560000
chr12	101023439	101023639	0.520000	chr11	1782000	1782200	0.545000
chr7	39325867	39326067	0.330000	chr1	117821800	117822000	0.455000
chr11	53116267	53116667	0.405000	chr11	1783000	1783400	0.512500
chr2	143353767	143354167	0.352500	chr11	17832000	17832400	0.472500
chr17	37367982	37368182	0.525000	chr11	17840400	17840600	0.565000
chr13	74140892	74141292	0.455000	chr1	117842800	117843200	0.562500
chr6	97007563	97007763	0.435000	chr11	17848800	17849000	0.445000
chr10	43605447	43605847	0.502500	chr1	11785200	11785600	0.645000
chr11	35276321	35276521	0.415000	chr11	17855800	17856000	0.440000
chr11	113295037	113295237	0.420000	chr1	117857600	117857800	0.440000
chr3	194470871	194471271	0.402500	chr11	1786000	1786400	0.460000
chrX	27554417	27554817	0.425000	chr1	11786200	11786600	0.490000
chr6	106744979	106745779	0.406250	chr1	11787200	11788000	0.606250
chr11	99352111	99352311	0.395000	chr11	17892400	17892600	0.450000
chr15	37669233	37669433	0.200000	chr1	117895600	117895800	0.395000
chr14	38276796	38277196	0.490000	chr1	11789800	11790200	0.595000
chr15	94402613	94403013	0.392500	chr11	17898800	17899200	0.465000
chr2	15699070	15699270	0.515000	chr1	11791000	11791200	0.605000
chr17	14510064	14510264	0.415000	chr11	17913400	17913600	0.430000
chr4	149126600	149126800	0.415000	chr11	17922000	17922200	0.445000
chr2	219174001	219174601	0.486667	chr1	11792200	11792800	0.546667
chr16	7405771	7405971	0.485000	chr11	1792600	1792800	0.500000
chr5	125272689	125273689	0.414000	chr1	117928800	117929800	0.606000
chr4	100653698	100653898	0.405000	chr11	17948400	17948600	0.420000
chr4	171730969	171731169	0.255000	chr1	117964200	117964400	0.320000
chr2	115154619	115154819	0.430000	chr1	11796600	11796800	0.530000
chr12	10747013	10747213	0.420000	chr1	117968000	117968200	0.460000
chr10	41127647	41128647	0.386000	chr1	11797800	11798800	0.434000
chr11	42954308	42954508	0.485000	chr11	17978800	17979000	0.545000
chr4	15467300	15467500	0.405000	chr1	117987000	117987200	0.410000
chr20	17576732	17577132	0.312500	chr11	17991800	17992200	0.380000
chr16	86885467	86885867	0.465000	chr1	11799200	11799600	0.570000
chr10	55590176	55590376	0.455000	chr11	17993000	17993200	0.495000
chr17	6405237	6405637	0.452500	chr1	11800000	11800400	0.572500
chr20	12051867	12054067	0.469091	chr1	11800800	11803000	0.498182
chr4	54460348	54460548	0.440000	chr11	18010200	18010400	0.445000
chr8	56229944	56230544	0.433333	chr11	18011400	18012000	0.468333
chr1	9919174	9919974	0.483750	chr11	18012400	18013200	0.727500
chr15	62260097	62260697	0.505000	chr11	18013600	18014200	0.516667
chr18	36372379	36372579	0.405000	chr11	18016800	18017000	0.440000
chr18	62513203	62513403	0.345000	chr1	118021800	118022000	0.370000
chr2	74508685	74508885	0.400000	chr1	118028400	118028600	0.425000
chr10	102834645	102835245	0.535000	chr1	11803400	11804000	0.578333
chr18	7347489	7347889	0.385000	chr1	118039200	118039600	0.400000
chr3	184330942	184331342	0.505000	chr11	18046200	18046600	0.595000
chr8	13065431	13065631	0.435000	chr1	118050000	118050200	0.485000
chr22	38123014	38124814	0.576111	chr1	11805000	11806800	0.618889
chr14	55652115	55652315	0.340000	chr11	18051000	18051200	0.390000
chr8	43724381	43724781	0.395000	chr1	11807200	11807600	0.440000
chr2	142265248	142265448	0.320000	chr1	118075200	118075400	0.395000
chr7	137034550	137034750	0.285000	chr11	18089000	18089200	0.290000
chrY	21909484	21909684	0.465000	chr11	18101400	18101600	0.475000
chr17	10134964	10135164	0.500000	chr11	18105200	18105400	0.530000
chr18	44100206	44100406	0.580000	chr11	18106000	18106200	0.715000
chr16	24295306	24295706	0.410000	chr11	1810800	1811200	0.437500
chr3	74470477	74470677	0.480000	chr11	18115600	18115800	0.545000
chr8	10412506	10412906	0.437500	chr11	18121600	18122000	0.465000
chr11	89308453	89308653	0.370000	chr1	118136600	118136800	0.465000
chr5	49429736	49430136	0.402500	chr1	11815000	11815400	0.345000
chr12	53830098	53830298	0.350000	chr1	118154400	118154600	0.400000
chr5	169352421	169352821	0.432500	chr1	11817200	11817600	0.487500
chr6	58221209	58221809	0.416667	chr1	118185200	118185800	0.543333
chr4	186073254	186073454	0.540000	chr11	18203800	18204000	0.550000
chr15	25328674	25328874	0.405000	chr1	118217200	118217400	0.445000
chr13	22047480	22047680	0.460000	chr1	118223400	118223600	0.465000
chr1	66013558	66013758	0.375000	chr11	18229600	18229800	0.435000
chr10	107822151	107822351	0.415000	chr11	18243800	18244000	0.465000
chr20	13368084	13368284	0.375000	chr11	18246400	18246600	0.460000
chr6	139667277	139667477	0.440000	chr1	118247800	118248000	0.450000
chr3	138291758	138291958	0.425000	chr11	1825000	1825200	0.715000
chr19	55565928	55566128	0.450000	chr11	18253400	18253600	0.485000
chr9	3354262	3354462	0.360000	chr11	18268400	18268600	0.485000
chr18	58340884	58341484	0.378333	chr11	18277600	18278200	0.393333
chr4	103438022	103438222	0.305000	chr11	18280800	18281000	0.345000
chrX	116263096	116263496	0.362500	chr11	18282600	18283000	0.407500
chr2	170199516	170199916	0.350000	chr11	18310800	18311200	0.360000
chr1	232312085	232312285	0.430000	chr11	18314000	18314200	0.470000
chr5	16098254	16099054	0.371250	chr11	18320400	18321200	0.353750
chr10	7286339	7287339	0.434000	chr11	18321600	18322600	0.550000
chr3	159854690	159855090	0.395000	chr11	18323600	18324000	0.425000
chr3	129435071	129435871	0.355000	chr11	18324400	18325200	0.415000
chr1	3684819	3685019	0.610000	chr11	1832600	1832800	0.740000
chr3	144852341	144852941	0.396667	chr11	18329200	18329800	0.426667
chr4	40597234	40597434	0.440000	chr11	18333000	18333200	0.400000
chr1	28063145	28063345	0.305000	chr11	18366400	18366600	0.350000
chr10	107206224	107206424	0.360000	chr11	18371400	18371600	0.410000
chr20	22342764	22342964	0.490000	chr11	1837800	1838000	0.665000
chr4	88451470	88452670	0.458333	chr11	18383400	18384600	0.529167
chr4	98630165	98630365	0.530000	chr1	11838800	11839000	0.585000
chr19	53955548	53956148	0.401667	chr11	18394400	18395000	0.676667
chr17	321793	321993	0.560000	chr11	18396000	18396200	0.605000
chr11	35344742	35344942	0.470000	chr11	1840000	1840200	0.635000
chr4	14419667	14419867	0.420000	chr11	18410400	18410600	0.425000
chr3	119518357	119518757	0.427500	chr1	11841200	11841600	0.550000
chr20	18362984	18363184	0.615000	chr11	18412200	18412400	0.655000
chrX	94839497	94840097	0.386667	chr1	11842400	11843000	0.523333
chr12	26999100	26999300	0.545000	chr11	1842600	1842800	0.635000
chr8	26214940	26215140	0.405000	chr1	11843800	11844000	0.510000
chr5	170312135	170312535	0.497500	chr11	1844400	1844800	0.652500
chr3	60401224	60401424	0.440000	chr11	1845600	1845800	0.535000
chr11	41589960	41590160	0.440000	chr11	18457600	18457800	0.460000
chr3	11244928	11245128	0.515000	chr1	11845800	11846000	0.530000
chr14	61050025	61050425	0.350000	chr11	18459000	18459400	0.457500
chr2	134962488	134962688	0.480000	chr11	18491200	18491400	0.490000
chr9	81835742	81835942	0.430000	chr11	1850200	1850400	0.555000
chr6	11813291	11813491	0.415000	chr11	1850800	1851000	0.620000
chr4	24704028	24704428	0.467500	chr1	11851200	11851600	0.527500
chr6	24708309	24708509	0.470000	chr11	18522600	18522800	0.480000
chr6	6604820	6605820	0.413000	chr11	18526800	18527800	0.495000
chr21	17048105	17048305	0.445000	chr11	1853000	1853200	0.645000
chr9	83336465	83336665	0.380000	chr11	18540400	18540600	0.390000
chr14	96768883	96769083	0.520000	chr11	1855200	1855400	0.645000
chr8	104440454	104440654	0.535000	chr1	1185600	1185800	0.610000
chr4	132623618	132623818	0.310000	chr11	18579200	18579400	0.405000
chr4	142617747	142617947	0.360000	chr11	18587800	18588000	0.430000
chr10	31091367	31091767	0.502500	chr11	18588600	18589000	0.630000
chr7	136179273	136179473	0.445000	chr1	11859400	11859600	0.640000
chr4	138467448	138467648	0.410000	chr11	18604800	18605000	0.495000
chr6	66287047	66287247	0.265000	chr11	18616000	18616200	0.385000
chr5	177176724	177176924	0.385000	chr11	18618000	18618200	0.390000
chr20	48904123	48904723	0.533333	chr11	18634400	18635000	0.598333
chr8	8589438	8589638	0.485000	chr11	1863600	1863800	0.685000
chr8	21436402	21436602	0.385000	chr11	18650000	18650200	0.430000
chr10	127266746	127266946	0.475000	chr11	18651200	18651400	0.570000
chr14	62242087	62242287	0.425000	chr1	11865600	11865800	0.500000
chr15	66288326	66288526	0.410000	chr11	18667200	18667400	0.435000
chr13	50115494	50115694	0.480000	chr11	18668600	18668800	0.545000
chr11	94154359	94154559	0.345000	chr11	18672200	18672400	0.375000
chr16	54799088	54799488	0.422500	chr11	18693400	18693800	0.485000
chr14	38971701	38972101	0.420000	chr11	18697600	18698000	0.450000
chr7	57848735	57849335	0.508333	chr11	18698600	18699200	0.750000
chr14	23559869	23560069	0.555000	chr11	18700000	18700200	0.585000
chr15	64846398	64846598	0.550000	chr11	1870000	1870200	0.600000
chr10	69866485	69867285	0.566250	chr11	18705800	18706600	0.652500
chr7	42056580	42056780	0.420000	chr11	18707000	18707200	0.575000
chr8	40990378	40990978	0.431667	chr11	1870800	1871400	0.680000
chr1	148187361	148188561	0.446667	chr11	18721200	18722400	0.602500
chr1	169483691	169483891	0.450000	chr11	18727800	18728000	0.505000
chr10	86509928	86510128	0.480000	chr11	18732000	18732200	0.505000
chr12	92710407	92710607	0.460000	chr11	18739800	18740000	0.575000
chr6	120368553	120368753	0.405000	chr11	18749200	18749400	0.480000
chr1	212467394	212467594	0.490000	chr11	1876400	1876600	0.700000
chr7	127243392	127243592	0.420000	chr11	18764400	18764600	0.455000
chr7	95877957	95878157	0.435000	chr11	18775800	18776000	0.545000
chr15	64013761	64013961	0.465000	chr11	18776400	18776600	0.490000
chr4	96547935	96548135	0.390000	chr1	118785400	118785600	0.505000
chr18	12996488	12996688	0.485000	chr1	11879600	11879800	0.645000
chr10	102226856	102227256	0.542500	chr1	11881200	11881600	0.602500
chr11	75587438	75587838	0.512500	chr1	11882000	11882400	0.537500
chr8	38859973	38860373	0.497500	chr11	1882400	1882800	0.682500
chr20	2785044	2785244	0.555000	chr1	11883000	11883200	0.650000
chr4	39549206	39549406	0.450000	chr11	18844800	18845000	0.465000
chr4	125674608	125674808	0.385000	chr11	18853400	18853600	0.445000
chr17	74481682	74481882	0.635000	chr11	1889200	1889400	0.715000
chrX	148629080	148629280	0.380000	chr1	1189200	1189400	0.405000
chr5	154376899	154377299	0.490000	chr11	18921400	18921800	0.570000
chr16	4644213	4644413	0.505000	chr1	11893400	11893600	0.525000
chr5	13515656	13515856	0.380000	chr1	118937800	118938000	0.450000
chr8	144649270	144649470	0.495000	chr1	11894000	11894200	0.625000
chr8	1737428	1737628	0.495000	chr11	18943600	18943800	0.565000
chr12	111829713	111829913	0.425000	chr1	118960000	118960200	0.485000
chr4	69446553	69446753	0.405000	chr1	118960800	118961000	0.545000
chr4	1710206	1710606	0.437500	chr1	118963600	118964000	0.452500
chr7	114526321	114526521	0.505000	chr11	1897000	1897200	0.535000
chrX	134529263	134529463	0.500000	chr1	118984400	118984600	0.615000
chr14	22415430	22415630	0.460000	chr1	118987600	118987800	0.600000
chr1	219819988	219820188	0.425000	chr1	11899000	11899200	0.655000
chr4	55869934	55870134	0.365000	chr1	118990200	118990400	0.630000
chr11	95527161	95527361	0.495000	chr11	1899200	1899400	0.500000
chr16	17383015	17383415	0.510000	chr1	119002000	119002400	0.515000
chr14	83821263	83821463	0.335000	chr1	119008800	119009000	0.395000
chr18	25621168	25621368	0.380000	chr11	19021000	19021200	0.455000
chr2	62880799	62880999	0.365000	chr1	119046800	119047000	0.410000
chr17	25000144	25000544	0.417500	chr11	19060600	19061000	0.480000
chrX	133785077	133785277	0.475000	chr1	119068600	119068800	0.485000
chr6	3561728	3561928	0.425000	chr11	19071400	19071600	0.520000
chr9	44685342	44685542	0.380000	chr11	19077000	19077200	0.500000
chr14	34573556	34573756	0.425000	chr1	11907800	11908000	0.455000
chr14	92198552	92200152	0.468125	chr1	11908400	11910000	0.528125
chr20	24939210	24939610	0.472500	chr1	11910600	11911000	0.535000
chr9	129490522	129491122	0.578333	chr11	19117000	19117600	0.701667
chr1	83148860	83149060	0.390000	chr11	19121800	19122000	0.420000
chr8	91582779	91582979	0.335000	chr11	1912400	1912600	0.355000
chr5	42973025	42973225	0.420000	chr1	11913800	11914000	0.525000
chr2	131338959	131339159	0.380000	chr1	119139600	119139800	0.405000
chr9	38436268	38437268	0.460000	chr1	119140200	119141200	0.555000
chr4	126759132	126759332	0.335000	chr1	119163600	119163800	0.395000
chr9	22165843	22166043	0.365000	chr11	19174000	19174200	0.430000
chr7	127596896	127597096	0.380000	chr11	19176800	19177000	0.425000
chr2	210980293	210980493	0.390000	chr11	19181800	19182000	0.425000
chr9	21467029	21467429	0.280000	chr11	19183600	19184000	0.462500
chr12	58645053	58645253	0.385000	chr11	19199800	19200000	0.415000
chr6	37861169	37861369	0.425000	chr11	19200600	19200800	0.475000
chr5	74465201	74465601	0.455000	chr1	119205000	119205400	0.470000
chr2	54426411	54426611	0.450000	chr11	19218800	19219000	0.600000
chr10	16995060	16995260	0.390000	chr11	19238600	19238800	0.435000
chr4	186338173	186338373	0.365000	chr11	19239200	19239400	0.460000
chr13	79611999	79612799	0.498750	chr11	19240400	19241200	0.558750
chr14	50821614	50822614	0.528000	chr11	19241600	19242600	0.644000
chrX	52219184	52219784	0.323333	chr11	19243800	19244400	0.346667
chr4	11814737	11814937	0.425000	chr11	19253800	19254000	0.455000
chr10	71124480	71125680	0.553333	chr1	11925400	11926600	0.735000
chrX	18531113	18531313	0.400000	chr11	19259800	19260000	0.470000
chr2	68270973	68271173	0.535000	chr11	1926600	1926800	0.645000
chr2	15999972	16000172	0.360000	chr1	119275400	119275600	0.435000
chr17	33261357	33261557	0.495000	chr11	19279600	19279800	0.510000
chr2	141420922	141421122	0.415000	chr11	19281000	19281200	0.425000
chr13	83547147	83547347	0.385000	chr1	119286800	119287000	0.390000
chr8	7098414	7098614	0.360000	chr11	19294600	19294800	0.465000
chr7	22274386	22274586	0.510000	chr1	11930000	11930200	0.525000
chr4	103019812	103020012	0.440000	chr11	1930600	1930800	0.475000
chr10	26113759	26114159	0.427500	chr11	19311400	19311800	0.472500
chr12	54276748	54276948	0.365000	chr11	1931400	1931600	0.545000
chr19	57575024	57575224	0.485000	chr1	119317000	119317200	0.585000
chr8	143206310	143206710	0.572500	chr11	1932000	1932400	0.602500
chr2	37002670	37003070	0.357500	chr1	119323600	119324000	0.480000
chr6	69805171	69805971	0.423750	chr1	119327400	119328200	0.571250
chr5	91583001	91583601	0.475000	chr1	11934600	11935200	0.640000
chr13	98467514	98467714	0.530000	chr11	19346400	19346600	0.730000
chr7	131356301	131356501	0.510000	chr1	11939200	11939400	0.660000
chr12	71263087	71263287	0.435000	chr11	1939800	1940000	0.525000
chr7	157953785	157953985	0.480000	chr1	119432000	119432200	0.520000
chr3	165515563	165515763	0.455000	chr11	19441400	19441600	0.460000
chr18	23891066	23891266	0.430000	chr11	19442400	19442600	0.500000
chr3	48106302	48106502	0.460000	chr1	119450000	119450200	0.560000
chr7	159206237	159208637	0.498333	chr11	1947000	1949400	0.672083
chr1	234221361	234221561	0.480000	chr1	119476000	119476200	0.515000
chr10	59950709	59950909	0.465000	chr1	11949200	11949400	0.555000
chr10	25490252	25490652	0.407500	chr11	1949800	1950200	0.617500
chr17	19700531	19700731	0.525000	chr1	11952800	11953000	0.545000
chr12	131461130	131461330	0.545000	chr11	1953600	1953800	0.645000
chr17	31762247	31762447	0.495000	chr1	119544200	119544400	0.500000
chr6	121221618	121221818	0.385000	chr1	119549800	119550000	0.545000
chr20	21982588	21982788	0.500000	chr1	11955200	11955400	0.590000
chr20	18168789	18168989	0.385000	chr1	119553800	119554000	0.520000
chr15	25086129	25086329	0.510000	chr11	19553800	19554000	0.580000
chr3	123054028	123054228	0.410000	chr1	119554400	119554600	0.510000
chr19	19789237	19789437	0.470000	chr11	19557800	19558000	0.530000
chr20	9239414	9239814	0.422500	chr11	19564000	19564400	0.560000
chr2	181283927	181284127	0.345000	chr1	119564600	119564800	0.425000
chr3	157539222	157539422	0.420000	chr1	119565200	119565400	0.530000
chr5	32193801	32194401	0.435000	chr1	119570000	119570600	0.455000
chr14	82917192	82917392	0.505000	chr1	119574000	119574200	0.545000
chr22	41462609	41463409	0.471250	chr11	19577400	19578200	0.518750
chr3	39578157	39578557	0.410000	chr1	119582800	119583200	0.500000
chr12	132105265	132105465	0.475000	chr1	119585800	119586000	0.495000
chr8	67524686	67524886	0.370000	chr1	119590600	119590800	0.370000
chr9	112292872	112293072	0.315000	chr1	119594000	119594200	0.395000
chr5	109682026	109682626	0.441667	chr1	119607200	119607800	0.450000
chr16	63291819	63292019	0.575000	chr1	11960800	11961000	0.585000
chr12	70609350	70609550	0.540000	chr1	119611600	119611800	0.580000
chr15	42508930	42509130	0.475000	chr1	119613800	119614000	0.535000
chr3	185962389	185962589	0.505000	chr1	119616800	119617000	0.515000
chr2	36322448	36322848	0.397500	chr1	119617800	119618200	0.487500
chrX	152147830	152148030	0.235000	chr11	19625600	19625800	0.380000
chr15	28003337	28003537	0.560000	chr1	119631600	119631800	0.750000
chrY	20133085	20133285	0.450000	chr1	119646000	119646200	0.465000
chr15	79421353	79421753	0.490000	chr1	119646800	119647200	0.505000
chr7	114930120	114930320	0.460000	chr1	119647600	119647800	0.620000
chr3	71199752	71199952	0.500000	chr1	119648200	119648400	0.660000
chrY	19267166	19267366	0.425000	chr1	119663200	119663400	0.430000
chr1	196488997	196489197	0.460000	chr11	19663400	19663600	0.480000
chr12	61003604	61003804	0.410000	chr11	19665000	19665200	0.495000
chr13	74886336	74886536	0.395000	chr1	11967200	11967400	0.525000
chr1	105797148	105797348	0.330000	chr1	119674800	119675000	0.415000
chr15	20751971	20752171	0.390000	chr11	19675000	19675200	0.510000
chr6	26752159	26752559	0.427500	chr1	119675600	119676000	0.415000
chr6	120024499	120025099	0.403333	chr11	1968800	1969400	0.681667
chr17	22919338	22919538	0.415000	chr1	119702400	119702600	0.465000
chr3	22112752	22112952	0.365000	chr11	19706000	19706200	0.375000
chr11	46213230	46213430	0.440000	chr1	119711800	119712000	0.575000
chr21	43488837	43489637	0.553750	chr11	19712200	19713000	0.661250
chr5	102765482	102765882	0.450000	chr1	119712600	119713000	0.625000
chr1	68240207	68240407	0.515000	chr1	119714200	119714400	0.560000
chr2	217878714	217878914	0.535000	chr11	19715200	19715400	0.540000
chr1	182351034	182351434	0.422500	chr1	119715600	119716000	0.502500
chr5	172814184	172814384	0.460000	chr11	19723800	19724000	0.480000
chr13	26749898	26750298	0.460000	chr1	11973200	11973600	0.482500
chr1	55478007	55478407	0.480000	chr1	119737200	119737600	0.582500
chr21	20391225	20391425	0.415000	chr1	119739400	119739600	0.445000
chr5	87220042	87220242	0.415000	chr11	19742800	19743000	0.505000
chr9	7123549	7123949	0.497500	chr1	119743200	119743600	0.575000
chr14	79781828	79782028	0.410000	chr1	119744200	119744400	0.545000
chr17	70440256	70440456	0.415000	chr1	119783400	119783600	0.465000
chrX	21572783	21572983	0.450000	chr1	119784600	119784800	0.525000
chr1	245028007	245028207	0.520000	chr11	1979000	1979200	0.580000
chr22	17844422	17844822	0.445000	chr1	119797600	119798000	0.475000
chrX	50731434	50732034	0.441667	chr1	11980200	11980800	0.703333
chr19	29670145	29670345	0.490000	chr1	119809000	119809200	0.505000
chr9	10287203	10287603	0.452500	chr1	11982000	11982400	0.472500
chr4	185485909	185486109	0.455000	chr1	11983600	11983800	0.505000
chr2	35265555	35265955	0.377500	chr1	119838200	119838600	0.460000
chr20	20996876	20997076	0.380000	chr1	119840800	119841000	0.445000
chr1	57486184	57486384	0.400000	chr1	11984200	11984400	0.540000
chr7	60817644	60817844	0.390000	chr11	19854000	19854200	0.455000
chr18	70911274	70911474	0.445000	chr1	119858800	119859000	0.550000
chr3	50711237	50711437	0.485000	chr11	19859200	19859400	0.500000
chr9	47242551	47242951	0.000000	chr1	119859600	119860000	0.435000
chr12	64317596	64317796	0.475000	chr1	11986000	11986200	0.490000
chr14	73978242	73978442	0.530000	chr1	119871000	119871200	0.535000
chr3	125649848	125650048	0.455000	chr1	119872600	119872800	0.535000
chr8	13306702	13307502	0.436250	chr1	119873800	119874600	0.440000
chr21	33011026	33011226	0.420000	chr1	119880200	119880400	0.425000
chr22	28637950	28638150	0.305000	chr1	119882800	119883000	0.395000
chr2	10890408	10890608	0.415000	chr1	119884000	119884200	0.420000
chr8	135354944	135355144	0.395000	chr1	119884800	119885000	0.425000
chr14	36180693	36180893	0.440000	chr1	119886200	119886400	0.500000
chr8	110882038	110882238	0.455000	chr11	1988800	1989000	0.675000
chr13	49700429	49700629	0.325000	chr1	119891600	119891800	0.350000
chr15	29521304	29521504	0.345000	chr11	19903600	19903800	0.435000
chr14	56708765	56708965	0.480000	chr1	119910800	119911000	0.540000
chr2	170393220	170393420	0.485000	chr1	119920400	119920600	0.515000
chr8	93722477	93722677	0.520000	chr11	19934800	19935000	0.525000
chr13	92933397	92933797	0.360000	chr11	19938200	19938600	0.425000
chr12	15136677	15136877	0.325000	chr1	119940800	119941000	0.375000
chr20	49619443	49619643	0.470000	chr1	119948800	119949000	0.485000
chr6	121264407	121264607	0.425000	chr11	19951600	19951800	0.395000
chr21	23732836	23733036	0.385000	chr11	19952200	19952400	0.435000
chr8	132399598	132399798	0.425000	chr11	19954000	19954200	0.445000
chr3	124223966	124224166	0.455000	chr11	19955800	19956000	0.495000
chrX	94885166	94885566	0.402500	chr1	119968000	119968400	0.475000
chr1	158111454	158111854	0.435000	chr11	19971000	19971400	0.457500
chr13	16201689	16202289	0.360000	chr11	19974800	19975400	0.395000
chr15	87500469	87500669	0.395000	chr1	119975200	119975400	0.480000
chr7	41368920	41369920	0.441000	chr11	19975800	19976800	0.474000
chr19	39456977	39457177	0.425000	chr1	11997600	11997800	0.495000
chr16	201831	202031	0.515000	chr11	1997800	1998000	0.705000
chr6	52803589	52803989	0.410000	chr11	19978800	19979200	0.427500
chr1	220745362	220745762	0.477500	chr11	19981000	19981400	0.492500
chr5	40991497	40991897	0.382500	chr1	119981400	119981800	0.457500
chr8	27035400	27035600	0.335000	chr1	119982600	119982800	0.385000
chr4	8250961	8251161	0.595000	chr11	1998400	1998600	0.670000
chr16	34016418	34016618	0.425000	chr11	19984400	19984600	0.490000
chr7	7512054	7512254	0.385000	chr1	119987200	119987400	0.410000
chr1	152119598	152120198	0.413333	chr11	19987400	19988000	0.453333
chr14	26798666	26798866	0.300000	chr1	119987800	119988000	0.380000
chr2	81668357	81668557	0.245000	chr1	119988800	119989000	0.365000
chr2	238091251	238091451	0.460000	chr11	1999400	1999600	0.500000
chr14	50838445	50838845	0.467500	chr11	19995200	19995600	0.492500
chr19	6474360	6474560	0.445000	chr11	2000000	2000200	0.570000
chr18	54332359	54332559	0.495000	chr11	20000400	20000600	0.520000
chr20	29123499	29123699	0.330000	chr11	20008600	20008800	0.385000
chr10	127599506	127599706	0.460000	chr11	20013800	20014000	0.495000
chr16	9376911	9377511	0.503333	chr1	12001600	12002200	0.551667
chr15	85943221	85943421	0.555000	chr11	2002200	2002400	0.595000
chr22	15849703	15850103	0.515000	chr11	2002800	2003200	0.597500
chr21	12856645	12856845	0.365000	chr11	20042400	20042600	0.465000
chr1	23175969	23176169	0.435000	chr11	20046400	20046600	0.450000
chr5	146758497	146758697	0.355000	chr1	120051000	120051200	0.375000
chr4	88296131	88296331	0.500000	chr1	12005600	12005800	0.550000
chr2	157029043	157029243	0.445000	chr1	12006600	12006800	0.625000
chr18	58163218	58164218	0.460000	chr1	120068800	120069800	0.716000
chr4	94669121	94669321	0.390000	chr11	20075800	20076000	0.480000
chr6	35518612	35518812	0.430000	chr11	20078000	20078200	0.470000
chr9	36762049	36762249	0.510000	chr11	20079600	20079800	0.530000
chr5	31093337	31093537	0.440000	chr11	20080200	20080400	0.470000
chr4	5828884	5829084	0.340000	chr1	120088000	120088200	0.425000
chr12	81146181	81146381	0.330000	chr11	20089000	20089200	0.365000
chrX	151560950	151561150	0.440000	chr11	20089800	20090000	0.475000
chr4	133756396	133756596	0.380000	chr11	20091000	20091200	0.550000
chr17	51462990	51463390	0.457500	chr1	120093600	120094000	0.462500
chr3	78631269	78631469	0.305000	chr11	20099600	20099800	0.440000
chr1	247883206	247883406	0.520000	chr1	1201000	1201200	0.725000
chr6	79576742	79576942	0.400000	chr1	120101600	120101800	0.415000
chr7	33056299	33056899	0.415000	chr11	20102400	20103000	0.508333
chr1	205404551	205404751	0.375000	chr1	120105400	120105600	0.495000
chr12	108267424	108267624	0.440000	chr1	120109200	120109400	0.480000
chr14	93228598	93228798	0.475000	chr11	20111000	20111200	0.570000
chr1	7571219	7571419	0.430000	chr1	120111200	120111400	0.450000
chr11	73964551	73964951	0.537500	chr11	20112400	20112800	0.570000
chr10	28050323	28050923	0.426667	chr1	120117400	120118000	0.441667
chr20	22076486	22076686	0.320000	chr1	120122400	120122600	0.330000
chr14	60799085	60799485	0.360000	chr1	120123800	120124200	0.470000
chr17	23025295	23025495	0.385000	chr11	20128400	20128600	0.525000
chr18	7280898	7281098	0.440000	chr1	120132000	120132200	0.545000
chr12	131869195	131869395	0.570000	chr11	20132400	20132600	0.585000
chr1	24565126	24565326	0.445000	chr1	120142000	120142200	0.475000
chr7	103767062	103767262	0.440000	chr1	120143000	120143200	0.480000
chr3	188469189	188469389	0.450000	chr1	120144400	120144600	0.455000
chr13	21072756	21072956	0.390000	chr1	12015000	12015200	0.425000
chr12	543039	543639	0.640000	chr11	20156600	20157200	0.668333
chr9	27997606	27997806	0.375000	chr1	120158200	120158400	0.405000
chr4	118619698	118619898	0.530000	chr11	20158800	20159000	0.550000
chr4	158672505	158672705	0.575000	chr1	1201600	1201800	0.785000
chr11	19173037	19173237	0.475000	chr11	201600	201800	0.485000
chr7	127972692	127972892	0.505000	chr1	120176400	120176600	0.585000
chr2	165109400	165109600	0.370000	chr1	120179000	120179200	0.405000
chr2	137002847	137003047	0.315000	chr1	120179600	120179800	0.345000
chr14	66932742	66933142	0.367500	chr1	120182200	120182600	0.417500
chrX	123845351	123845751	0.527500	chr1	12019200	12019600	0.675000
chr17	74268515	74268715	0.545000	chr1	120197200	120197400	0.715000
chr1	95489269	95489469	0.430000	chr1	12020200	12020400	0.465000
chr3	30342516	30342716	0.345000	chr11	20204000	20204200	0.360000
chr17	53305697	53305897	0.395000	chr1	120213800	120214000	0.450000
chr3	9696402	9696802	0.545000	chr1	1202200	1202600	0.717500
chr12	82343584	82343784	0.375000	chr11	202200	202400	0.435000
chr6	30728594	30728994	0.515000	chr1	120232800	120233200	0.665000
chr6	101836844	101837044	0.495000	chr11	20238800	20239000	0.515000
chr4	165612221	165612621	0.372500	chr1	120248200	120248600	0.410000
chr9	28891684	28891884	0.285000	chr1	120257200	120257400	0.395000
chr3	67877361	67877561	0.430000	chr1	120263000	120263200	0.445000
chr6	103601292	103601492	0.410000	chr1	120268200	120268400	0.445000
chr9	15958746	15959346	0.436667	chr1	120277200	120277800	0.510000
chr12	129271818	129272018	0.360000	chr1	120280600	120280800	0.475000
chr10	30493178	30493578	0.492500	chr1	120289400	120289800	0.515000
chr19	37238410	37238610	0.455000	chr1	1203000	1203200	0.695000
chr22	27139684	27139884	0.485000	chr1	120304400	120304600	0.505000
chr1	54506410	54506610	0.515000	chr1	12031400	12031600	0.670000
chr7	18677133	18677333	0.330000	chr1	120327000	120327200	0.390000
chr17	20968430	20969030	0.508333	chr1	120341000	120341600	0.690000
chr20	35897382	35897782	0.415000	chr1	120342000	120342400	0.745000
chr19	16298708	16298908	0.525000	chr11	20342800	20343000	0.660000
chr17	73944953	73945153	0.470000	chr1	12034600	12034800	0.525000
chr12	113657163	113657363	0.395000	chr11	20354000	20354200	0.415000
chr9	134005941	134006541	0.491667	chr1	120354600	120355200	0.566667
chr7	136589867	136590067	0.370000	chr11	20355400	20355600	0.410000
chr20	44672839	44673039	0.510000	chr1	120356200	120356400	0.540000
chr10	46509510	46509710	0.390000	chr1	120357200	120357400	0.445000
chrX	31823013	31824013	0.437000	chr1	1203600	1204600	0.679000
chr10	103498861	103499061	0.360000	chr11	20360800	20361000	0.455000
chr7	42005637	42006637	0.462000	chr11	20363600	20364600	0.631000
chr7	95627635	95627835	0.380000	chr11	20367600	20367800	0.385000
chr13	49331641	49331841	0.345000	chr11	20368600	20368800	0.395000
chr11	125651442	125651642	0.490000	chr11	2037000	2037200	0.640000
chr5	245827	246427	0.440000	chr1	12038400	12039000	0.541667
chr11	8309988	8310988	0.543000	chr11	20387200	20388200	0.700000
chr4	39105103	39105303	0.420000	chr1	120388800	120389000	0.525000
chr18	64109859	64110059	0.425000	chr11	20388800	20389000	0.490000
chr6	12792650	12792850	0.310000	chr1	120391400	120391600	0.315000
chr6	59419720	59420120	0.422500	chr1	120393600	120394000	0.455000
chr9	131242477	131242677	0.465000	chr1	120394400	120394600	0.510000
chr6	149702193	149702393	0.325000	chr11	20397400	20397600	0.410000
chr2	16900640	16901040	0.425000	chr1	12040400	12040800	0.427500
chr15	98565803	98566803	0.504000	chr1	120414800	120415800	0.651000
chr8	3828134	3828334	0.340000	chr11	20417800	20418000	0.440000
chr13	24879452	24879652	0.455000	chr1	120425000	120425200	0.525000
chr7	90629470	90629670	0.435000	chr1	120442800	120443000	0.490000
chr1	176446838	176447038	0.435000	chr1	12044400	12044600	0.480000
chr2	123426095	123426295	0.400000	chr1	120449200	120449400	0.490000
chr16	79236706	79236906	0.460000	chr11	20459200	20459400	0.380000
chrX	50805698	50805898	0.400000	chr11	20459800	20460000	0.415000
chr1	186398384	186398584	0.310000	chr11	20472000	20472200	0.350000
chr1	209287782	209287982	0.450000	chr1	12047400	12047600	0.505000
chr15	89155984	89156984	0.428000	chr11	20474400	20475400	0.436000
chr6	105109638	105110238	0.441667	chr11	20477400	20478000	0.443333
chr7	87503766	87504366	0.326667	chr11	20479200	20479800	0.361667
chr10	76379564	76379764	0.280000	chr11	20488600	20488800	0.320000
chr4	156257542	156257942	0.407500	chr11	20493400	20493800	0.412500
chr4	98645586	98645786	0.485000	chr1	1205000	1205200	0.660000
chr12	51072732	51072932	0.400000	chr1	120508400	120508600	0.440000
chr3	46978849	46979049	0.520000	chr1	120509400	120509600	0.575000
chr15	55125683	55126083	0.480000	chr1	120519200	120519600	0.515000
chr5	60539603	60540003	0.485000	chr1	12052000	12052400	0.615000
chr10	110786848	110787248	0.502500	chr1	120524400	120524800	0.507500
chr21	20216983	20217183	0.270000	chr11	20524800	20525000	0.325000
chr1	111941624	111941824	0.545000	chr1	12053000	12053200	0.565000
chr18	61814685	61814885	0.435000	chr1	120531600	120531800	0.455000
chr5	90255264	90255464	0.275000	chr1	120534800	120535000	0.310000
chr13	60418858	60419058	0.290000	chr1	120544600	120544800	0.395000
chr7	141783423	141783623	0.430000	chr11	20549400	20549600	0.515000
chr11	68176644	68176844	0.460000	chr1	120557800	120558000	0.495000
chr15	99239350	99239750	0.422500	chr1	120558600	120559000	0.682500
chr5	128797772	128798172	0.380000	chr1	120561800	120562200	0.382500
chrX	23601421	23601821	0.460000	chr11	20566200	20566600	0.487500
chr4	20719618	20719818	0.375000	chr1	120575200	120575400	0.385000
chr18	57179501	57179701	0.510000	chr11	20584200	20584400	0.515000
chr8	31909378	31909578	0.395000	chr11	20594800	20595000	0.440000
chr18	60201803	60202003	0.470000	chr11	20596800	20597000	0.580000
chr8	96705580	96705780	0.470000	chr11	20599800	20600000	0.550000
chr10	78536706	78536906	0.475000	chr1	120608800	120609000	0.515000
chr8	118572285	118572485	0.455000	chr11	20610200	20610400	0.675000
chr13	84121705	84121905	0.420000	chr11	20612000	20612200	0.425000
chr10	98320525	98320725	0.525000	chr11	20617000	20617200	0.530000
chr10	99624376	99624576	0.465000	chr1	120617600	120617800	0.480000
chr4	189596993	189597593	0.460000	chr1	120620600	120621200	0.506667
chrX	116295052	116295252	0.390000	chr11	20623200	20623400	0.490000
chr9	13090203	13090403	0.270000	chr1	120630000	120630200	0.440000
chr3	178480081	178480281	0.470000	chr1	12063200	12063400	0.540000
chr1	7265611	7265811	0.330000	chr1	120635400	120635600	0.410000
chr5	139526711	139527111	0.407500	chr1	12063800	12064200	0.635000
chrX	127482190	127482390	0.315000	chr1	120641000	120641200	0.430000
chr6	64268505	64268905	0.400000	chr1	120649800	120650200	0.440000
chr11	33935268	33935468	0.480000	chr11	206600	206800	0.620000
chr8	48382331	48382731	0.505000	chr1	120665200	120665600	0.662500
chr22	19847972	19848372	0.450000	chr1	12068000	12068400	0.530000
chr2	225049779	225049979	0.360000	chr1	120684600	120684800	0.485000
chr3	7864318	7865318	0.420000	chr11	207200	208200	0.660000
chr11	128923333	128924533	0.485000	chr1	120723800	120725000	0.684167
chr6	56756844	56757244	0.355000	chr1	120742400	120742800	0.362500
chr4	89224446	89224846	0.362500	chr1	12075600	12076000	0.485000
chr2	107573339	107573539	0.485000	chr1	12076600	12076800	0.565000
chr2	4094252	4094452	0.340000	chr1	120768400	120768600	0.445000
chr2	215427883	215428483	0.401667	chr1	12079400	12080000	0.535000
chr8	110392269	110392669	0.485000	chr1	1208000	1208400	0.625000
chr21	32204046	32204246	0.430000	chr1	120811800	120812000	0.500000
chr7	49175553	49175753	0.400000	chr1	12081200	12081400	0.640000
chr19	28321843	28322043	0.445000	chr1	12081800	12082000	0.555000
chr9	6631062	6632062	0.487000	chr1	120844000	120845000	0.556000
chr3	32547469	32547669	0.410000	chr1	120849600	120849800	0.515000
chr12	12651685	12651885	0.410000	chr1	120850200	120850400	0.495000
chr17	23654525	23655125	0.415000	chr1	120850800	120851400	0.595000
chr1	29106039	29106239	0.425000	chr1	12085800	12086000	0.545000
chr17	2533688	2533888	0.390000	chr1	120858200	120858400	0.405000
chrX	54737721	54737921	0.390000	chr11	208600	208800	0.725000
chr6	44143474	44143674	0.385000	chr11	20873200	20873400	0.440000
chr1	45806719	45806919	0.495000	chr1	12088000	12088200	0.535000
chr11	32397810	32398010	0.435000	chr11	2089000	2089200	0.600000
chr14	24899230	24899430	0.325000	chr1	120891800	120892000	0.380000
chr2	182394310	182394510	0.455000	chr11	2089600	2089800	0.550000
chr15	40639633	40639833	0.520000	chr1	1209000	1209200	0.635000
chr1	16529768	16529968	0.470000	chr1	120912000	120912200	0.490000
chr7	4739357	4739557	0.400000	chr1	120913000	120913200	0.655000
chr10	58504231	58504631	0.460000	chr1	120914000	120914400	0.645000
chr2	146799709	146799909	0.290000	chr1	120928000	120928200	0.395000
chr12	123583408	123583608	0.555000	chr11	2093200	2093400	0.690000
chr8	33170936	33171136	0.415000	chr1	120939800	120940000	0.435000
chr18	21687800	21688000	0.460000	chr1	120941400	120941600	0.470000
chr10	109142513	109143313	0.467500	chr1	120942200	120943000	0.511250
chrX	85576350	85576550	0.450000	chr1	12096000	12096200	0.460000
chr4	10254456	10254656	0.465000	chr11	209600	209800	0.595000
chr9	76934277	76934477	0.425000	chr1	120973000	120973200	0.495000
chr2	146635305	146635505	0.360000	chr11	2097600	2097800	0.655000
chr17	56092219	56093819	0.446250	chr11	2099200	2100800	0.650625
chr11	25643446	25643646	0.460000	chr1	120995200	120995400	0.475000
chr5	80070965	80071165	0.430000	chr1	121001000	121001200	0.495000
chr6	45650635	45650835	0.495000	chr1	121009400	121009600	0.605000
chr20	41684253	41684453	0.405000	chr1	121013400	121013600	0.460000
chr8	16100742	16101142	0.442500	chr1	121016600	121017000	0.472500
chr12	125923889	125924089	0.505000	chr1	121020000	121020200	0.515000
chr1	54653345	54653545	0.460000	chr1	121020800	121021000	0.470000
chr3	160768539	160768939	0.400000	chr1	121080200	121080600	0.407500
chr3	193970599	193970799	0.375000	chr1	121082000	121082200	0.380000
chr4	105462781	105462981	0.440000	chr1	121087400	121087600	0.450000
chr2	115253512	115253712	0.415000	chr1	121090000	121090200	0.455000
chr6	39994064	39994264	0.420000	chr1	121092600	121092800	0.425000
chr1	94373115	94373715	0.456667	chr1	121097200	121097800	0.695000
chr2	16287801	16288001	0.460000	chr1	121098600	121098800	0.575000
chr5	162681587	162681787	0.370000	chr1	121100000	121100200	0.420000
chr2	33440545	33441345	0.415000	chr1	121116800	121117600	0.508750
chr9	3787065	3787465	0.475000	chr1	121118400	121118800	0.547500
chr1	185327734	185327934	0.405000	chr1	121148600	121148800	0.415000
chr2	4271412	4271612	0.315000	chr1	121150600	121150800	0.405000
chr6	136936864	136937064	0.415000	chr1	121152200	121152400	0.475000
chr8	27750013	27750213	0.455000	chr1	121157800	121158000	0.460000
chrX	46436517	46436917	0.422500	chr1	121159600	121160000	0.427500
chr22	17294951	17295151	0.390000	chr1	121164400	121164600	0.405000
chr14	90826240	90826440	0.460000	chr1	121183200	121183400	0.465000
chr13	73117349	73118149	0.502500	chr1	121184200	121185000	0.587500
chr5	6400564	6400764	0.580000	chr1	121186000	121186200	0.660000
chr20	8033077	8033477	0.450000	chr1	12118600	12119000	0.512500
chr6	151121988	151122588	0.471667	chr1	121186600	121187200	0.658333
chr12	1227814	1228014	0.370000	chr1	121203200	121203400	0.415000
chr8	71091456	71091656	0.470000	chr1	121213600	121213800	0.530000
chr4	189088899	189089099	0.520000	chr1	121214800	121215000	0.535000
chr2	122510923	122511123	0.385000	chr1	121226400	121226600	0.425000
chr19	55984713	55984913	0.465000	chr1	121234400	121234600	0.515000
chr6	75884455	75884655	0.405000	chr1	121238400	121238600	0.425000
chr18	33569498	33569698	0.405000	chr1	121240600	121240800	0.475000
chr6	146237965	146238165	0.410000	chr1	12125000	12125200	0.440000
chr5	107585235	107585435	0.435000	chr1	12125800	12126000	0.565000
chr12	120536543	120536743	0.425000	chr1	121264000	121264200	0.455000
chr16	23122803	23123203	0.342500	chr1	121270000	121270400	0.400000
chr1	211072785	211073185	0.310000	chr1	121271200	121271600	0.450000
chr10	43921767	43922167	0.547500	chr1	1212800	1213200	0.695000
chr11	74344817	74345017	0.390000	chr1	121299600	121299800	0.480000
chr5	68418138	68418338	0.420000	chr1	121318000	121318200	0.515000
chr1	215428402	215428602	0.425000	chr1	12132200	12132400	0.475000
chr6	4882703	4882903	0.420000	chr1	12133000	12133200	0.490000
chr4	177267747	177267947	0.425000	chr1	121338000	121338200	0.460000
chr7	30549251	30549651	0.415000	chr11	21343200	21343600	0.425000
chr2	230921686	230921886	0.555000	chr1	1213600	1213800	0.690000
chr10	51708361	51708561	0.415000	chr1	121361600	121361800	0.445000
chr16	26282165	26282765	0.423333	chr1	121362200	121362800	0.493333
chr17	41920724	41920924	0.485000	chr1	121365800	121366000	0.535000
chr18	44455560	44456160	0.336667	chr1	12137000	12137600	0.370000
chr11	120672343	120672543	0.400000	chr1	121370200	121370400	0.440000
chr3	17139103	17139303	0.565000	chr11	2137200	2137400	0.625000
chr8	85790545	85790745	0.610000	chr11	2139200	2139400	0.820000
chr7	92168520	92168720	0.375000	chr11	21396400	21396600	0.390000
chr21	28483070	28483470	0.440000	chr1	121397000	121397400	0.675000
chr20	27224193	27224393	0.415000	chr1	121408400	121408600	0.430000
chr1	53307756	53307956	0.530000	chr1	12141000	12141200	0.565000
chr8	131646050	131646250	0.405000	chr11	21415000	21415200	0.420000
chr11	52662502	52662702	0.415000	chr11	21415600	21415800	0.440000
chr5	52107647	52107847	0.325000	chr11	21421800	21422000	0.400000
chr1	210566255	210566455	0.420000	chr11	2143000	2143200	0.440000
chr15	57387935	57388735	0.508750	chr1	12143400	12144200	0.545000
chr3	54053567	54053767	0.310000	chr11	21456400	21456600	0.275000
chr21	11368231	11368431	0.405000	chr1	121458800	121459000	0.345000
chr18	20318922	20319122	0.395000	chr11	21479800	21480000	0.360000
chr8	20117481	20117681	0.435000	chr1	12148400	12148600	0.520000
chr14	106954816	106955016	0.000000	chr1	12149200	12149400	0.425000
chr2	29658720	29658920	0.335000	chr11	21493000	21493200	0.340000
chrY	54819041	54819241	0.000000	chr11	21495000	21495200	0.345000
chr1	23533543	23533743	0.515000	chr1	12150600	12150800	0.525000
chr12	63125133	63125933	0.437500	chr1	121511400	121512200	0.481250
chr9	129716265	129716465	0.440000	chr11	21512000	21512200	0.490000
chr5	179051493	179052093	0.470000	chr11	2151600	2152200	0.550000
chr2	82147837	82148037	0.310000	chr1	121516600	121516800	0.445000
chr7	129601841	129602041	0.545000	chr1	121519000	121519200	0.690000
chr12	49917528	49917728	0.555000	chr1	121519600	121519800	0.630000
chr20	40764117	40764317	0.370000	chr1	12152200	12152400	0.525000
chr5	67547956	67548156	0.415000	chr1	121529000	121529200	0.380000
chr3	106775011	106775211	0.375000	chr1	121530200	121530400	0.395000
chr11	129614610	129614810	0.545000	chr1	12153400	12153600	0.565000
chr10	70079896	70080096	0.530000	chr11	2153600	2153800	0.630000
chr21	14676583	14676783	0.360000	chr1	121551600	121551800	0.390000
chrX	62601866	62602066	0.365000	chr11	21552400	21552600	0.380000
chr10	75054004	75054204	0.375000	chr1	121558600	121558800	0.385000
chrX	31265055	31265255	0.390000	chr11	21565200	21565400	0.455000
chr17	34231340	34231540	0.370000	chr11	2156600	2156800	0.585000
chr5	31485387	31485587	0.355000	chr11	21572400	21572600	0.390000
chr1	216812653	216813253	0.398333	chr1	12157400	12158000	0.436667
chr2	158707433	158707633	0.500000	chr11	215800	216000	0.525000
chr8	86828710	86828910	0.415000	chr1	121586800	121587000	0.530000
chr6	131387545	131387745	0.415000	chr1	121595200	121595400	0.425000
chr10	36333154	36333354	0.430000	chr11	21612400	21612600	0.460000
chr2	94907610	94907810	0.455000	chr11	2161800	2162000	0.715000
chr7	22177717	22177917	0.485000	chr1	12162000	12162200	0.560000
chr10	75527846	75528246	0.462500	chr11	21626000	21626400	0.490000
chr5	148969002	148969202	0.415000	chr1	12162600	12162800	0.590000
chrX	76824128	76824928	0.303750	chr11	21635400	21636200	0.316250
chr13	105398415	105398615	0.355000	chr11	21640600	21640800	0.375000
chr19	12496615	12496815	0.530000	chr1	12165400	12165600	0.565000
chr1	210730646	210730846	0.505000	chr11	2166200	2166400	0.735000
chr5	119809440	119810040	0.518333	chr1	12166800	12167400	0.763333
chr8	108680708	108681308	0.398333	chr1	12167800	12168400	0.538333
chr8	140081999	140082199	0.440000	chr1	12168800	12169000	0.595000
chr2	134962060	134962860	0.432500	chr1	12171600	12172400	0.528750
chr1	110052178	110052378	0.480000	chr1	12173800	12174000	0.565000
chr21	25197138	25197338	0.400000	chr1	12175200	12175400	0.615000
chr4	131809238	131809638	0.505000	chr1	12178000	12178400	0.550000
chr11	67253965	67254165	0.510000	chr1	12179200	12179400	0.630000
chr14	21281154	21281354	0.500000	chr1	12180400	12180600	0.575000
chr1	89605722	89606122	0.467500	chr1	12184200	12184600	0.600000
chr1	39803725	39803925	0.470000	chr1	12186600	12186800	0.525000
chr12	131910209	131910409	0.605000	chr11	2186800	2187000	0.620000
chr12	71270653	71271053	0.412500	chr11	21897200	21897600	0.422500
chr10	71168624	71168824	0.360000	chr11	21909200	21909400	0.405000
chr19	24367879	24368079	0.330000	chr11	21911200	21911400	0.305000
chr7	59374854	59375054	0.410000	chr11	2191200	2191400	0.595000
chr1	221495145	221495345	0.400000	chr11	21912400	21912600	0.405000
chr11	118154316	118154716	0.545000	chr11	2193600	2194000	0.657500
chr19	44311444	44311644	0.480000	chr11	2195000	2195200	0.695000
chr5	178030311	178030511	0.405000	chr1	12196800	12197000	0.510000
chr17	50940332	50940532	0.595000	chr11	2197200	2197400	0.620000
chr15	54683308	54683508	0.350000	chr11	21988600	21988800	0.405000
chr7	56331127	56331527	0.487500	chr1	12203600	12204000	0.530000
chr15	39160067	39160467	0.345000	chr11	220600	221000	0.417500
chrX	24163474	24163674	0.545000	chr1	12209000	12209200	0.550000
chr2	169888921	169889121	0.340000	chr1	12210600	12210800	0.540000
chr3	160707480	160707680	0.455000	chr11	2213600	2213800	0.620000
chr10	101640337	101640537	0.370000	chr11	22153200	22153400	0.430000
chr7	126093986	126094386	0.520000	chr1	12215400	12215800	0.532500
chr1	55312872	55313072	0.425000	chr11	22157600	22157800	0.445000
chr12	24313842	24314642	0.386250	chr11	22163000	22163800	0.412500
chr1	148324745	148325145	0.497500	chr11	2217200	2217600	0.660000
chr21	3339761	3340161	0.000000	chr11	22182200	22182600	0.355000
chr7	40944921	40945121	0.400000	chr1	12218600	12218800	0.465000
chr5	178998532	178999132	0.573333	chr11	22192400	22193000	0.665000
chr3	139692366	139692766	0.507500	chr11	22193600	22194000	0.625000
chr3	22780314	22780514	0.330000	chr11	22194400	22194600	0.325000
chr21	342582	342782	0.000000	chr11	22198800	22199000	0.345000
chr2	46378538	46379138	0.480000	chr1	1222000	1222600	0.666667
chr22	19550103	19550303	0.490000	chr11	22245200	22245400	0.495000
chr10	3063152	3063952	0.596250	chr1	12229800	12230600	0.732500
chr17	37986205	37986405	0.675000	chr1	12231000	12231200	0.715000
chr8	132658157	132658357	0.305000	chr11	22334200	22334400	0.310000
chr2	232638905	232639105	0.485000	chr11	22337600	22337800	0.545000
chr6	2834085	2834285	0.430000	chr11	22360800	22361000	0.495000
chr15	45384855	45385255	0.455000	chr11	22432200	22432600	0.530000
chrX	458407	458607	0.445000	chr1	12244200	12244400	0.450000
chr3	177672576	177672776	0.445000	chr1	12259800	12260000	0.485000
chr17	45952307	45953307	0.521000	chr11	22625200	22626200	0.578000
chr1	99961843	99962043	0.475000	chr11	22635000	22635200	0.505000
chr11	66136714	66136914	0.425000	chr11	22635800	22636000	0.495000
chr7	73426554	73426954	0.445000	chr11	2265400	2265800	0.520000
chr12	63928446	63928646	0.405000	chr11	22657400	22657600	0.480000
chrY	14078644	14078844	0.400000	chr1	12266200	12266400	0.355000
chrX	77968051	77968251	0.455000	chr11	22666800	22667000	0.755000
chr3	196210771	196211371	0.580000	chr11	2269000	2269600	0.715000
chr12	41988306	41988506	0.420000	chr11	22691000	22691200	0.435000
chr13	77661902	77662102	0.565000	chr11	2270000	2270200	0.715000
chr2	1721051	1721651	0.491667	chr11	2270600	2271200	0.701667
chr6	17270782	17270982	0.400000	chr1	12272200	12272400	0.435000
chr1	193985698	193985898	0.280000	chr11	22730400	22730600	0.330000
chr9	28194416	28194616	0.330000	chr11	22735000	22735200	0.355000
chr7	136303265	136303465	0.415000	chr11	22753000	22753200	0.430000
chr10	70685745	70685945	0.495000	chr1	12275400	12275600	0.505000
chr4	154076617	154076817	0.435000	chr1	12276400	12276600	0.495000
chr1	218462509	218462709	0.445000	chr11	22781000	22781200	0.460000
chr17	78033596	78033796	0.365000	chr11	22787600	22787800	0.385000
chrX	94976488	94976688	0.365000	chr11	22792600	22792800	0.450000
chr1	245997088	245997288	0.405000	chr11	22796000	22796200	0.420000
chrX	72902445	72902645	0.335000	chr11	22808200	22808400	0.360000
chr5	114600317	114600717	0.375000	chr11	22828400	22828800	0.382500
chr12	125465553	125466553	0.463000	chr11	22829200	22830200	0.619000
chr2	46702047	46702247	0.410000	chr11	22832400	22832600	0.420000
chr12	68383717	68383917	0.440000	chr11	22851600	22851800	0.460000
chr4	170269105	170269305	0.540000	chr11	2286000	2286200	0.555000
chr14	23426185	23426385	0.365000	chr11	22876000	22876200	0.370000
chr10	42705103	42705303	0.325000	chr11	22921000	22921200	0.440000
chr13	106583770	106584170	0.365000	chr11	22931200	22931600	0.405000
chr6	129702934	129703134	0.515000	chr11	2294000	2294200	0.575000
chr6	18306621	18306821	0.335000	chr11	22941200	22941400	0.360000
chr17	3331398	3332398	0.498000	chr11	2294600	2295600	0.534000
chr10	98448381	98448581	0.450000	chr11	22958000	22958200	0.455000
chr18	39427068	39427268	0.350000	chr1	12296000	12296200	0.355000
chr7	48425862	48426062	0.555000	chr11	2296800	2297000	0.585000
chr10	35684351	35684551	0.380000	chr11	22976200	22976400	0.515000
chr1	147290621	147290821	0.490000	chr11	2299400	2299600	0.615000
chr12	5502692	5502892	0.435000	chr11	2300600	2300800	0.605000
chr1	15403825	15404225	0.497500	chr11	2301200	2301600	0.610000
chr20	48078352	48079552	0.519167	chr11	2302000	2303200	0.652500
chr1	210856079	210856479	0.440000	chr11	2303600	2304000	0.615000
chr5	95673308	95673508	0.430000	chr11	23041200	23041400	0.450000
chr14	93985022	93985222	0.520000	chr11	2304600	2304800	0.655000
chr16	31172747	31172947	0.500000	chr11	2305400	2305600	0.640000
chr6	45754193	45754393	0.495000	chr11	2306200	2306400	0.570000
chr7	117116255	117116455	0.400000	chr11	2307000	2307200	0.680000
chr2	209555762	209555962	0.385000	chr1	1230800	1231000	0.445000
chr9	123204684	123205284	0.483333	chr11	2309200	2309800	0.651667
chr16	89758619	89760019	0.557143	chr11	2311800	2313200	0.637857
chr22	45959694	45961294	0.646875	chr1	1231400	1233000	0.746875
chr14	72853163	72853363	0.355000	chr11	23149800	23150000	0.405000
chr15	86824812	86825012	0.515000	chr11	2315200	2315400	0.645000
chr22	23142581	23142781	0.580000	chr11	2316400	2316600	0.670000
chr13	94926284	94927284	0.480000	chr11	2317200	2318200	0.565000
chr6	98450435	98450835	0.370000	chr11	23181000	23181400	0.377500
chr13	29712720	29712920	0.495000	chr11	2318800	2319000	0.545000
chr15	24838162	24838362	0.525000	chr11	2320000	2320200	0.555000
chrX	155572965	155573165	0.350000	chr11	23205600	23205800	0.290000
chr1	93002587	93002787	0.545000	chr11	2325800	2326000	0.555000
chr9	76819936	76820136	0.415000	chr11	23272200	23272400	0.445000
chr5	49408454	49408654	0.400000	chr11	2333200	2333400	0.480000
chr11	93816914	93817114	0.295000	chr11	23335600	23335800	0.345000
chr11	75542826	75543026	0.470000	chr11	2338800	2339000	0.515000
chr1	147994250	147994450	0.380000	chr1	12344600	12344800	0.425000
chr7	154373975	154374175	0.435000	chr11	23497200	23497400	0.320000
chr5	134091755	134091955	0.505000	chr11	23540200	23540400	0.560000
chr1	57243325	57243725	0.457500	chr11	23556400	23556800	0.512500
chr1	192485711	192485911	0.380000	chr11	23564400	23564600	0.375000
chr3	29409098	29409698	0.391667	chr11	23569400	23570000	0.398333
chr22	24693877	24694077	0.445000	chr11	235800	236000	0.475000
chr3	172930303	172930503	0.405000	chr1	1236200	1236400	0.675000
chr6	161182345	161182945	0.608333	chr11	236400	237000	0.643333
chr17	30392835	30393035	0.340000	chr11	23662000	23662200	0.325000
chr1	41957761	41957961	0.450000	chr11	2367600	2367800	0.545000
chr6	58263629	58263829	0.400000	chr11	23684800	23685000	0.335000
chr10	27709064	27709264	0.350000	chr11	23689000	23689200	0.380000
chr12	131118641	131119041	0.552500	chr1	1237000	1237400	0.665000
chr19	50534786	50535186	0.445000	chr11	237400	237800	0.450000
chr9	96638302	96638902	0.350000	chr1	12376400	12377000	0.420000
chr10	49523721	49524721	0.478000	chr11	2377200	2378200	0.773000
chr1	109927880	109928080	0.600000	chr11	2379800	2380000	0.655000
chr8	8174278	8174678	0.480000	chr11	2381000	2381400	0.630000
chr21	11812241	11812441	0.420000	chr1	12381600	12381800	0.460000
chr2	208963847	208964047	0.415000	chr1	1238200	1238400	0.665000
chr3	78355110	78355310	0.580000	chr11	2383400	2383600	0.665000
chr2	6767809	6768209	0.535000	chr11	2384200	2384600	0.702500
chrX	103573361	103573561	0.505000	chr11	2385200	2385400	0.535000
chr10	90546236	90546436	0.400000	chr1	12386200	12386400	0.430000
chr18	21474552	21474952	0.510000	chr11	2387600	2388000	0.592500
chr16	14012533	14012933	0.485000	chr11	2390800	2391200	0.687500
chr10	48552339	48553139	0.572500	chr1	1239200	1240000	0.701250
chr6	47194228	47194428	0.385000	chr11	23933800	23934000	0.390000
chr11	111308178	111308378	0.580000	chr11	2394600	2394800	0.660000
chr1	21624571	21624771	0.585000	chr11	2399000	2399200	0.625000
chr2	101713448	101714448	0.419000	chr11	2399800	2400800	0.687000
chr19	19098867	19099267	0.532500	chr11	2401400	2401800	0.577500
chr4	69314271	69314471	0.370000	chr1	12406000	12406200	0.415000
chr1	56892948	56893548	0.371667	chr1	12407600	12408200	0.398333
chr4	152894934	152895134	0.455000	chr1	12408600	12408800	0.470000
chr6	51128779	51128979	0.385000	chr1	12416200	12416400	0.420000
chr5	123746546	123746746	0.405000	chr11	2419800	2420000	0.590000
chr17	23302281	23302481	0.400000	chr11	24198600	24198800	0.410000
chr9	98933546	98933746	0.470000	chr11	2420800	2421000	0.705000
chr9	74730113	74730313	0.370000	chr1	12422600	12422800	0.395000
chrX	39185646	39186046	0.545000	chr11	2428200	2428600	0.572500
chr15	79043366	79043566	0.445000	chr11	24295400	24295600	0.455000
chr3	154265356	154265556	0.355000	chr11	24312600	24312800	0.395000
chr6	168246615	168247215	0.458333	chr1	12433400	12434000	0.523333
chr7	132324180	132324380	0.370000	chr1	12434400	12434600	0.415000
chr1	51565665	51566265	0.441667	chr11	24357800	24358400	0.478333
chr10	39111783	39112583	0.422500	chr1	12435800	12436600	0.496250
chr8	52121867	52122267	0.422500	chr1	12437000	12437400	0.457500
chr8	64773898	64774098	0.445000	chr1	12438600	12438800	0.460000
chr2	207557012	207557212	0.475000	chr11	2440800	2441000	0.605000
chr11	118065767	118065967	0.460000	chr1	12441400	12441600	0.505000
chr8	126751184	126751384	0.305000	chr11	2442600	2442800	0.425000
chr2	45707404	45708004	0.491667	chr11	2444400	2445000	0.780000
chr4	3700637	3700837	0.480000	chr11	2447000	2447200	0.570000
chr1	157013511	157013711	0.425000	chr11	2447600	2447800	0.560000
chr4	119616268	119617068	0.320000	chr1	12448400	12449200	0.430000
chr1	155676750	155676950	0.410000	chr1	12449600	12449800	0.365000
chr13	112524904	112525704	0.446250	chr1	12454000	12454800	0.483750
chr14	66851279	66851679	0.357500	chr1	12456800	12457200	0.367500
chr5	172036546	172036746	0.445000	chr1	12461000	12461200	0.455000
chr8	95728140	95728340	0.365000	chr11	2461400	2461600	0.645000
chrX	106354410	106354610	0.460000	chr1	12462800	12463000	0.515000
chr8	26274254	26274654	0.460000	chr11	2463400	2463800	0.645000
chr16	5005047	5005247	0.500000	chr1	12464600	12464800	0.525000
chr15	87377476	87378076	0.536667	chr1	1246600	1247200	0.751667
chr3	32957977	32958177	0.475000	chr11	2467400	2467600	0.580000
chr18	18763647	18763847	0.415000	chr1	12468400	12468600	0.440000
chr11	116703640	116703840	0.590000	chr11	2471000	2471200	0.610000
chr22	41633021	41633821	0.447500	chr1	12472800	12473600	0.475000
chr19	57864827	57865027	0.400000	chr11	24747400	24747600	0.535000
chr9	68874505	68875105	0.365000	chr1	12475600	12476200	0.418333
chr22	34709252	34709452	0.395000	chr1	12477400	12477600	0.485000
chr13	54987604	54988004	0.420000	chr1	12478600	12479000	0.535000
chr18	70704242	70704842	0.365000	chr11	2480400	2481000	0.478333
chr11	66749252	66749452	0.455000	chr1	12480800	12481000	0.470000
chr6	107543282	107543482	0.465000	chr1	12482000	12482200	0.550000
chr12	42487327	42487727	0.400000	chr11	2482200	2482600	0.420000
chr7	72376184	72376384	0.350000	chr11	24833800	24834000	0.360000
chr6	20441946	20442146	0.480000	chr1	1248400	1248600	0.665000
chr3	52891911	52892111	0.460000	chr11	24859800	24860000	0.545000
chr6	96354423	96354623	0.370000	chr11	24900600	24900800	0.405000
chr2	141392479	141392879	0.422500	chr1	1249200	1249600	0.757500
chr12	67341093	67341293	0.550000	chr1	12495800	12496000	0.555000
chrY	17403444	17403644	0.420000	chr1	12496400	12496600	0.435000
chr7	62174764	62175164	0.370000	chr1	1250200	1250600	0.475000
chr16	5410612	5410812	0.460000	chr11	250800	251000	0.535000
chr5	117041066	117041266	0.480000	chr1	1251000	1251200	0.545000
chr17	27856914	27857514	0.471667	chr1	12510400	12511000	0.498333
chr5	90687406	90687606	0.435000	chr11	2511600	2511800	0.515000
chr6	153856319	153856519	0.495000	chr1	1252600	1252800	0.605000
chr8	27286763	27286963	0.570000	chr11	2527200	2527400	0.650000
chr17	46004125	46004725	0.488333	chr1	12528200	12528800	0.548333
chr7	82736829	82737229	0.437500	chr1	12529400	12529800	0.452500
chr15	46959003	46959203	0.425000	chr1	12531400	12531600	0.625000
chr11	126892141	126892541	0.445000	chr11	2531600	2532000	0.600000
chr3	40997587	40997987	0.472500	chr11	2532800	2533200	0.615000
chr6	13517940	13518140	0.525000	chr11	2533800	2534000	0.555000
chr18	76405521	76405721	0.540000	chr11	2536200	2536400	0.595000
chr6	71107005	71107205	0.430000	chr1	12537400	12537600	0.435000
chr12	125994233	125994633	0.465000	chr1	12541400	12541800	0.627500
chr2	25202540	25203740	0.511667	chr1	12549000	12550200	0.590000
chr18	71261493	71261693	0.455000	chr1	12552200	12552400	0.585000
chr2	47242703	47242903	0.520000	chr1	12554000	12554200	0.535000
chr12	19289064	19289264	0.350000	chr11	25558200	25558400	0.410000
chr8	126774171	126774371	0.360000	chr11	2561200	2561400	0.550000
chr21	26188349	26188749	0.475000	chr1	12566000	12566400	0.495000
chr12	93111942	93112142	0.460000	chr11	257000	257200	0.575000
chr7	98147371	98147571	0.445000	chr1	1258800	1259000	0.650000
chr5	103032625	103032825	0.505000	chr1	12596000	12596200	0.680000
chr2	64480771	64480971	0.445000	chr1	12596600	12596800	0.515000
chr2	210804996	210805196	0.330000	chr11	25982200	25982400	0.405000
chr7	47615300	47615500	0.565000	chr1	12601400	12601600	0.580000
chr11	25173250	25173450	0.470000	chr1	12602000	12602200	0.540000
chr2	179967251	179967451	0.395000	chr1	1260200	1260400	0.515000
chr21	36182159	36182359	0.520000	chr1	12603800	12604000	0.575000
chr15	15527647	15527847	0.000000	chr11	26043800	26044000	0.335000
chr14	82290894	82291094	0.395000	chr1	12604400	12604600	0.430000
chr10	89941833	89942033	0.300000	chr1	12605200	12605400	0.340000
chr11	20448121	20448721	0.300000	chr11	26087200	26087800	0.353333
chr15	72100069	72100269	0.500000	chr1	1261200	1261400	0.585000
chr11	130409476	130411476	0.503500	chr1	12614800	12616800	0.530500
chr1	218262224	218262424	0.435000	chr1	12617200	12617400	0.670000
chr11	83209724	83209924	0.470000	chr1	12618200	12618400	0.625000
chr2	50501210	50501610	0.435000	chr1	12619000	12619400	0.627500
chr11	115564050	115564650	0.495000	chr1	12620000	12620600	0.511667
chr17	56289500	56289700	0.530000	chr1	1262200	1262400	0.580000
chr4	3064338	3064738	0.332500	chr11	26227200	26227600	0.335000
chr20	2546573	2546973	0.355000	chr11	26276800	26277200	0.380000
chr5	77930268	77930468	0.470000	chr11	26284800	26285000	0.480000
chr15	17404682	17404882	0.370000	chr11	26286600	26286800	0.460000
chr6	98159468	98159668	0.255000	chr11	26297200	26297400	0.345000
chr10	27664243	27664443	0.460000	chr1	12631200	12631400	0.540000
chr14	78328490	78328690	0.335000	chr11	26324000	26324200	0.365000
chr14	29780966	29781166	0.500000	chr11	26332000	26332200	0.685000
chr21	23743195	23743595	0.497500	chr1	1265000	1265400	0.575000
chr1	205371661	205371861	0.410000	chr1	12657600	12657800	0.480000
chr15	61058088	61058888	0.462500	chr1	12658600	12659400	0.506250
chr11	94516283	94516483	0.350000	chr11	26649800	26650000	0.365000
chr3	109398447	109398647	0.430000	chr11	26754000	26754200	0.435000
chr12	93253259	93254059	0.416250	chr11	267600	268400	0.610000
chr1	142837123	142837323	0.000000	chr11	2677200	2677400	0.355000
chr5	119959225	119959425	0.475000	chr11	268800	269000	0.505000
chr11	65694871	65695071	0.390000	chr11	269400	269600	0.410000
chr11	60241770	60241970	0.510000	chr11	2699200	2699400	0.680000
chr11	109941127	109941327	0.390000	chr11	2700000	2700200	0.680000
chr7	128880306	128880706	0.665000	chr11	2700600	2701000	0.685000
chr2	150089033	150089233	0.455000	chr1	1271000	1271200	0.635000
chr18	37353145	37353345	0.455000	chr11	27158800	27159000	0.515000
chr4	139320940	139321740	0.390000	chr11	27187600	27188400	0.432500
chr15	8831297	8831497	0.000000	chr11	27193600	27193800	0.380000
chr4	15987745	15987945	0.390000	chr11	27196400	27196600	0.440000
chr2	201560580	201561380	0.410000	chr11	27201600	27202400	0.473750
chr4	64745346	64745546	0.390000	chr11	27204600	27204800	0.485000
chr1	63419740	63419940	0.355000	chr11	27206200	27206400	0.405000
chr2	236814404	236814804	0.417500	chr11	27209600	27210000	0.475000
chr10	124157917	124158117	0.465000	chr11	27219600	27219800	0.475000
chr22	10621724	10621924	0.435000	chr11	2723000	2723200	0.650000
chr2	168257319	168257519	0.425000	chr11	27234200	27234400	0.495000
chr10	53912533	53912933	0.402500	chr11	27241200	27241600	0.425000
chr6	122001558	122001958	0.380000	chr11	27242600	27243000	0.462500
chr11	68186261	68186461	0.430000	chr11	27281800	27282000	0.460000
chr13	48856166	48856366	0.375000	chr11	27296600	27296800	0.395000
chr13	63921028	63921228	0.350000	chr11	27304600	27304800	0.690000
chr17	75647388	75647588	0.495000	chr11	27358800	27359000	0.530000
chr9	118992240	118992440	0.475000	chr11	27363200	27363400	0.720000
chr10	20425032	20425232	0.340000	chr11	27372200	27372400	0.380000
chr10	71627185	71627385	0.475000	chr11	2738000	2738200	0.640000
chr1	226575684	226576284	0.526667	chr1	1273800	1274400	0.751667
chr1	100178829	100179029	0.410000	chr11	27387400	27387600	0.420000
chr5	41755287	41755487	0.285000	chr11	27388200	27388400	0.375000
chr8	111459736	111459936	0.310000	chr11	27389000	27389200	0.330000
chr3	53562907	53563107	0.350000	chr11	27390400	27390600	0.400000
chr4	174538204	174538404	0.375000	chr11	27391800	27392000	0.475000
chr17	77860378	77860578	0.440000	chr11	2739200	2739400	0.585000
chr9	29622939	29623139	0.405000	chr11	27392800	27393000	0.440000
chr9	37710064	37710664	0.361667	chr11	27395600	27396200	0.406667
chr1	181018251	181018451	0.430000	chr11	27398200	27398400	0.440000
chr13	102824249	102824449	0.405000	chr11	27406600	27406800	0.415000
chr14	42476200	42476400	0.245000	chr11	27414800	27415000	0.380000
chr11	8553103	8553903	0.325000	chr11	27420200	27421000	0.372500
chr8	33056874	33057074	0.295000	chr11	27421400	27421600	0.375000
chr2	123063911	123064111	0.370000	chr11	27444800	27445000	0.440000
chr10	10793052	10793252	0.370000	chr11	27447400	27447600	0.435000
chr20	6997544	6997744	0.355000	chr1	12745400	12745600	0.400000
chr11	60404867	60405067	0.350000	chr11	27462600	27462800	0.425000
chr1	5371803	5372003	0.395000	chr11	27464400	27464600	0.410000
chr4	3874172	3875372	0.521667	chr11	27471200	27472400	0.657500
chr2	217245679	217246279	0.470000	chr11	27472800	27473400	0.526667
chr5	103709424	103709624	0.485000	chr11	2747800	2748000	0.600000
chr6	16121808	16122008	0.355000	chr11	27486000	27486200	0.345000
chr1	73679983	73680183	0.295000	chr11	27497400	27497600	0.325000
chr3	6813117	6813717	0.416667	chr11	27499200	27499800	0.441667
chr11	121235863	121236663	0.416250	chr11	27506400	27507200	0.603750
chr8	88533194	88533394	0.360000	chr11	27524400	27524600	0.425000
chr4	154705382	154705582	0.320000	chr11	27592200	27592400	0.335000
chr16	55680379	55680779	0.507500	chr1	12760400	12760800	0.580000
chr6	160956963	160957163	0.580000	chr11	2761600	2761800	0.635000
chr20	8964222	8964422	0.435000	chr11	27618600	27618800	0.445000
chr8	31998692	31999092	0.352500	chr11	27635800	27636200	0.450000
chr10	132292562	132292762	0.520000	chr11	2769200	2769400	0.610000
chr6	69284078	69284278	0.450000	chr11	27699000	27699200	0.620000
chr8	62983126	62983326	0.450000	chr11	27701600	27701800	0.500000
chr10	32103565	32103765	0.520000	chr11	2770200	2770400	0.645000
chr7	85592082	85592282	0.360000	chr11	27706000	27706200	0.505000
chr11	126077264	126077464	0.535000	chr11	2771000	2771200	0.655000
chr2	224738295	224738495	0.425000	chr11	27720600	27720800	0.525000
chr9	27614395	27614595	0.525000	chr11	27722400	27722600	0.630000
chr10	85912527	85912727	0.550000	chr11	2772800	2773000	0.595000
chrX	68618738	68619338	0.363333	chr11	27758000	27758600	0.376667
chr6	124684763	124684963	0.410000	chr11	277600	277800	0.450000
chr19	12654179	12654379	0.550000	chr11	2778000	2778200	0.675000
chr7	73497037	73497437	0.415000	chr11	2778600	2779000	0.660000
chr8	48613548	48613748	0.490000	chr11	2780400	2780600	0.710000
chr21	24148639	24148839	0.485000	chr11	2781600	2781800	0.510000
chr9	64922351	64922551	0.305000	chr11	2783600	2783800	0.355000
chr2	227981407	227981607	0.385000	chr11	27860600	27860800	0.425000
chr4	55038665	55038865	0.490000	chr11	2788600	2788800	0.500000
chr8	122683931	122684531	0.373333	chr11	27907200	27907800	0.386667
chr7	153036668	153036868	0.400000	chr11	27927000	27927200	0.445000
chr7	122522350	122522550	0.375000	chr11	27945400	27945600	0.430000
chr9	128365841	128366041	0.560000	chr11	2800000	2800200	0.645000
chr1	22827113	22827513	0.572500	chr11	280000	280400	0.717500
chr4	53200224	53201024	0.321250	chr11	28104200	28105000	0.358750
chr8	17545493	17546893	0.378571	chr11	28105600	28107000	0.385000
chr2	196806507	196806707	0.425000	chr11	28107400	28107600	0.460000
chr9	131296700	131297300	0.570000	chr11	28108000	28108600	0.588333
chr1	66811752	66812152	0.332500	chr11	28109000	28109400	0.322500
chr16	27074074	27074274	0.530000	chr11	28110200	28110400	0.595000
chr10	33060743	33061143	0.462500	chr11	2811200	2811600	0.602500
chr2	127919078	127919478	0.455000	chr11	281200	281600	0.667500
chr10	103919772	103919972	0.495000	chr11	2812800	2813000	0.635000
chr2	38585250	38585650	0.297500	chr11	28137400	28137800	0.322500
chr2	6946315	6946515	0.245000	chr11	28144800	28145000	0.365000
chr2	7946192	7946592	0.507500	chr1	1281800	1282200	0.660000
chr12	60387341	60388341	0.507000	chr11	2826000	2827000	0.609000
chr9	135170785	135170985	0.480000	chr1	1283000	1283200	0.585000
chr1	45116976	45117176	0.380000	chr11	28343400	28343600	0.405000
chr7	29051967	29052167	0.435000	chr11	28349200	28349400	0.510000
chr10	92583255	92583455	0.555000	chr11	2837200	2837400	0.700000
chr6	100196214	100196614	0.507500	chr1	1283800	1284200	0.675000
chr12	7394264	7394464	0.370000	chr11	28431400	28431600	0.455000
chrX	114371786	114371986	0.440000	chr11	2846200	2846400	0.605000
chr16	717267	717467	0.680000	chr1	1285800	1286000	0.705000
chr3	23894269	23894669	0.502500	chr11	2860600	2861000	0.600000
chr17	67411560	67411760	0.475000	chr1	1286600	1286800	0.700000
chr3	43944125	43944725	0.420000	chr11	2867800	2868400	0.475000
chr8	21969112	21969312	0.370000	chr11	28740400	28740600	0.415000
chr8	5681265	5681465	0.425000	chr1	1287600	1287800	0.690000
chr17	5979008	5979608	0.496667	chr11	287800	288400	0.648333
chr9	91801619	91802219	0.520000	chr11	2884600	2885200	0.820000
chr2	135785875	135786275	0.470000	chr11	2885600	2886000	0.750000
chr10	116676128	116676328	0.585000	chr11	2886400	2886600	0.680000
chrX	34105511	34105711	0.500000	chr11	2888400	2888600	0.605000
chr20	58214344	58214544	0.585000	chr11	289000	289200	0.830000
chrY	10178175	10178575	0.422500	chr11	2890600	2891000	0.685000
chr19	2124376	2124576	0.565000	chr11	2891400	2891600	0.630000
chr19	48607812	48608012	0.510000	chr11	2892200	2892400	0.685000
chr12	108360329	108360729	0.490000	chr11	2892800	2893200	0.615000
chr17	57121029	57121229	0.475000	chr11	2898800	2899000	0.570000
chr7	89485330	89485730	0.460000	chr11	2899400	2899800	0.567500
chr17	15953535	15954335	0.490000	chr11	2902000	2902800	0.687500
chr1	203044680	203044880	0.620000	chr1	1290200	1290400	0.675000
chr2	230050176	230050376	0.445000	chr1	12903400	12903600	0.480000
chr8	107805115	107805515	0.525000	chr11	2904200	2904600	0.627500
chr15	45794150	45794350	0.450000	chr1	1291200	1291400	0.730000
chr15	77939442	77939642	0.635000	chr11	2912600	2912800	0.670000
chr3	3641971	3642171	0.535000	chr11	2913200	2913400	0.630000
chr12	31899716	31900116	0.410000	chr1	1291800	1292200	0.645000
chr4	23356968	23357168	0.460000	chr1	12921800	12922000	0.500000
chr3	86607591	86607791	0.460000	chr11	2924600	2924800	0.625000
chr20	60132281	60133881	0.502500	chr11	2928200	2929800	0.684375
chr18	59649803	59650403	0.523333	chr11	2930400	2931000	0.616667
chr16	88764154	88764754	0.583333	chr11	2933000	2933600	0.613333
chr9	4512600	4512800	0.335000	chr11	29334400	29334600	0.375000
chr4	58637838	58638038	0.375000	chr11	29343800	29344000	0.480000
chr4	70832213	70832413	0.420000	chr1	12936400	12936600	0.475000
chr4	37700516	37700716	0.430000	chr1	1293800	1294000	0.745000
chr7	33869832	33870032	0.465000	chr11	2940600	2940800	0.635000
chr10	124357787	124357987	0.480000	chr11	2941200	2941400	0.650000
chr3	23875461	23877061	0.428750	chr11	2942400	2944000	0.625000
chr5	87144302	87144502	0.390000	chr11	2945400	2945600	0.500000
chr10	6581194	6581394	0.445000	chr11	29518800	29519000	0.455000
chr2	64294751	64294951	0.405000	chr11	2952400	2952600	0.420000
chr3	34050733	34050933	0.420000	chr11	29527600	29527800	0.375000
chr3	159071631	159071831	0.345000	chr11	2958400	2958600	0.390000
chr12	5665855	5666055	0.480000	chr11	296000	296200	0.645000
chrX	151019268	151019468	0.425000	chr11	2963800	2964000	0.500000
chr8	53202091	53202291	0.410000	chr11	2966400	2966600	0.425000
chr10	67703391	67703791	0.420000	chr11	2975600	2976000	0.467500
chr7	133149617	133150017	0.420000	chr11	297800	298200	0.627500
chr6	62297773	62298173	0.370000	chr11	2988200	2988600	0.410000
chr15	75515536	75516136	0.450000	chr11	2990800	2991400	0.460000
chr7	72604735	72605535	0.430000	chr11	2991800	2992600	0.750000
chr8	134448450	134448650	0.485000	chr1	1299200	1299400	0.670000
chr12	109227554	109227754	0.530000	chr11	2993000	2993200	0.660000
chr14	105054733	105054933	0.515000	chr11	2998400	2998600	0.540000
chr17	28173478	28173678	0.395000	chr11	300000	300200	0.665000
chrX	48571906	48572106	0.510000	chr11	3001600	3001800	0.635000
chr1	7578233	7578433	0.630000	chr11	30017000	30017200	0.760000
chr12	81245999	81246199	0.555000	chr1	1300200	1300400	0.640000
chr2	116250800	116251000	0.285000	chr11	3002400	3002600	0.585000
chr5	168119550	168119750	0.480000	chr11	3003400	3003600	0.530000
chr4	142212608	142212808	0.450000	chr11	30046000	30046200	0.540000
chr5	96883802	96884002	0.400000	chr1	13005800	13006000	0.490000
chr19	1932670	1932870	0.530000	chr11	3007000	3007200	0.655000
chrX	92975713	92975913	0.390000	chr1	13007800	13008000	0.400000
chr18	8977745	8978145	0.430000	chr11	3014400	3014800	0.477500
chr17	33016655	33016855	0.555000	chr11	3017000	3017200	0.630000
chrX	99593833	99594033	0.335000	chr11	30196800	30197000	0.440000
chr19	15976255	15976455	0.455000	chr11	30198000	30198200	0.485000
chr12	30582488	30582688	0.530000	chr1	1302000	1302200	0.685000
chr10	98630170	98630370	0.515000	chr11	3021200	3021400	0.555000
chr3	9481865	9482265	0.515000	chr11	3022400	3022800	0.517500
chr16	57018624	57018824	0.470000	chr11	3027800	3028000	0.595000
chr14	94020583	94020983	0.492500	chr11	30282200	30282600	0.547500
chr14	58001221	58001421	0.300000	chr11	3030800	3031000	0.390000
chr9	37984130	37984530	0.530000	chr1	1303200	1303600	0.685000
chr5	33446936	33447536	0.476667	chr11	30322800	30323400	0.623333
chr2	42172998	42173198	0.310000	chr11	30323800	30324000	0.380000
chr2	12999229	12999429	0.350000	chr11	30326400	30326600	0.390000
chr15	81736595	81736795	0.375000	chr11	30327000	30327200	0.445000
chrX	133550416	133550616	0.390000	chr11	30333600	30333800	0.405000
chr11	102635776	102635976	0.395000	chr11	30342800	30343000	0.465000
chr9	116983616	116983816	0.385000	chr11	30344200	30344400	0.395000
chr5	21369755	21369955	0.315000	chr11	30346200	30346400	0.330000
chr6	76047399	76047599	0.370000	chr11	30364200	30364400	0.435000
chr1	174819569	174819769	0.415000	chr11	3036600	3036800	0.435000
chrX	17520181	17520781	0.403333	chr11	3037400	3038000	0.581667
chrY	26367150	26367350	0.410000	chr11	30393200	30393400	0.475000
chr1	221142917	221143117	0.365000	chr11	30431200	30431400	0.490000
chr2	43281824	43282024	0.500000	chr1	1304800	1305000	0.675000
chr1	196147604	196147804	0.270000	chr11	30483200	30483400	0.310000
chr21	23941295	23941695	0.465000	chr11	30487200	30487600	0.545000
chr11	46757257	46757457	0.565000	chr11	3050000	3050200	0.625000
chr1	77804361	77804561	0.370000	chr11	305000	305200	0.395000
chr16	56777665	56777865	0.430000	chr11	3051800	3052000	0.555000
chrX	44381664	44381864	0.355000	chr11	30538400	30538600	0.375000
chr22	40197061	40197261	0.435000	chr1	1305600	1305800	0.665000
chr9	118447787	118448187	0.390000	chr11	30560200	30560600	0.355000
chr9	39061881	39062081	0.520000	chr11	3057400	3057600	0.685000
chr10	58211895	58212095	0.320000	chr11	30582000	30582200	0.340000
chr1	183124363	183124563	0.500000	chr11	30584400	30584600	0.645000
chr2	6925555	6926555	0.506000	chr11	30585400	30586400	0.707000
chr4	107367446	107368046	0.448333	chr11	3058800	3059400	0.543333
chr2	23262922	23263122	0.390000	chr11	30605200	30605400	0.395000
chr3	122361908	122362908	0.395000	chr1	1307400	1308400	0.774000
chr2	37450710	37450910	0.400000	chr11	30754200	30754400	0.410000
chr8	89311314	89311714	0.387500	chr11	30758000	30758400	0.460000
chr17	74442102	74442702	0.536667	chr11	308000	308600	0.575000
chr1	55071025	55072025	0.454000	chr1	1308800	1309800	0.714000
chr5	27438938	27439138	0.480000	chr11	30914200	30914400	0.535000
chr15	92871789	92871989	0.325000	chr11	30918000	30918200	0.375000
chr3	183172193	183172393	0.455000	chr11	3091800	3092000	0.695000
chr3	115396398	115396998	0.348333	chr11	30919400	30920000	0.380000
chr6	115032469	115032669	0.470000	chr11	309200	309400	0.530000
chr11	131182616	131182816	0.405000	chr11	30970800	30971000	0.595000
chrX	43650335	43650735	0.350000	chr11	3099200	3099600	0.397500
chr9	104568697	104568897	0.480000	chr11	3100800	3101000	0.485000
```
