## Supplementary material for "Interspecies regulatory landscapes and elements revealed by novel joint systematic integration of human and mouse blood cell epigenomes": Scripts for IDEAS modeling of epigenetic states jointly in human and mouse: S3V2_IDEAS_hg38_ccre2.cCRE.M.notall0.N.bed_matched.9.bed (part 2 of 14)

```
chr3	83502167	83502767	0.536667	chr1	1310200	1310800	0.620000
chr9	16998990	16999190	0.470000	chr11	310400	310600	0.690000
chr6	95630064	95630264	0.495000	chr11	3110200	3110400	0.640000
chr16	50761261	50761661	0.360000	chr11	31107000	31107400	0.415000
chr3	71158699	71159099	0.485000	chr1	1311200	1311600	0.657500
chr12	79930368	79930568	0.430000	chr11	311200	311400	0.805000
chrY	41186711	41186911	0.000000	chr11	3112400	3112600	0.300000
chr5	85311954	85312154	0.340000	chr11	31141800	31142000	0.385000
chr8	52624395	52624795	0.350000	chr11	3115400	3115800	0.357500
chr14	100786221	100786821	0.518333	chr1	1312000	1312600	0.681667
chr5	23769097	23769297	0.440000	chr11	31208600	31208800	0.465000
chr20	41043945	41044345	0.492500	chr11	3123400	3123800	0.605000
chr11	109174031	109174231	0.350000	chr11	31240400	31240600	0.405000
chr1	91582676	91582876	0.440000	chr11	3124600	3124800	0.565000
chr7	23849763	23849963	0.385000	chr11	3128400	3128600	0.595000
chr12	57008101	57008301	0.425000	chr11	31337800	31338000	0.405000
chr7	148008058	148008258	0.480000	chr11	3135600	3135800	0.665000
chr4	119980663	119980863	0.340000	chr11	31361800	31362000	0.405000
chr13	76738547	76738747	0.390000	chr11	3136600	3136800	0.635000
chr5	121254867	121255067	0.385000	chr11	31366800	31367000	0.400000
chr2	71044569	71044969	0.470000	chr11	31369600	31370000	0.587500
chr15	73343595	73343995	0.522500	chr11	3137800	3138200	0.627500
chr2	76502355	76502955	0.431667	chr11	314000	314600	0.573333
chrX	68093551	68093751	0.360000	chr11	31488000	31488200	0.375000
chr3	10656101	10656501	0.522500	chr11	315000	315400	0.545000
chr3	59345952	59346752	0.457500	chr11	31509200	31510000	0.530000
chr17	56297303	56298703	0.365714	chr11	31511000	31512400	0.321429
chr10	84812539	84812739	0.490000	chr11	3154200	3154400	0.655000
chr18	46332148	46332548	0.492500	chr1	1315600	1316000	0.675000
chr8	135635533	135635733	0.515000	chr11	3156600	3156800	0.520000
chr14	59724434	59724634	0.530000	chr11	3157600	3157800	0.605000
chr2	174409201	174409601	0.420000	chr11	31593200	31593600	0.452500
chr16	87036587	87036787	0.420000	chr11	3160400	3160600	0.610000
chr18	66649968	66650768	0.423750	chr11	3163200	3164000	0.566250
chr19	33468271	33468471	0.575000	chr11	316400	316600	0.695000
chrX	358391	358991	0.671667	chr11	3164800	3165400	0.790000
chr14	81278475	81278675	0.510000	chr11	3167000	3167200	0.595000
chr1	243514794	243514994	0.430000	chr11	3168600	3168800	0.485000
chr4	108040778	108041378	0.393333	chr11	3169400	3170000	0.623333
chr8	71910980	71911180	0.400000	chr11	31705200	31705400	0.495000
chr7	117466143	117466343	0.445000	chr11	31725400	31725600	0.520000
chr12	30928537	30928937	0.505000	chr11	3175200	3175600	0.552500
chr15	63537261	63537461	0.370000	chr11	3178000	3178200	0.390000
chr13	101103235	101103435	0.430000	chr11	317800	318000	0.500000
chr18	8072763	8072963	0.305000	chr11	31782400	31782600	0.375000
chr3	184140482	184140682	0.585000	chr11	31798800	31799000	0.685000
chr4	32957494	32957694	0.525000	chr11	31803600	31803800	0.530000
chr12	47427489	47428089	0.466667	chr11	31810000	31810600	0.725000
chr4	17398449	17398649	0.465000	chr11	31811200	31811400	0.560000
chr4	183032705	183032905	0.460000	chr11	31812000	31812200	0.550000
chr4	6445836	6446236	0.545000	chr11	31812600	31813000	0.645000
chr17	78390540	78391140	0.500000	chr11	31816000	31816600	0.586667
chr22	25408527	25408927	0.512500	chr11	31817000	31817400	0.640000
chr7	132310648	132310848	0.540000	chr11	31818000	31818200	0.715000
chr1	17419056	17419256	0.515000	chr11	31819800	31820000	0.620000
chr12	132800723	132800923	0.530000	chr11	31820600	31820800	0.610000
chrX	37561357	37561557	0.405000	chr1	1318400	1318600	0.550000
chr19	4603757	4603957	0.565000	chr11	318400	318600	0.810000
chr16	3515915	3516115	0.420000	chr11	3185000	3185200	0.555000
chrX	43851868	43852268	0.465000	chr11	31871000	31871400	0.585000
chr12	92807003	92807403	0.427500	chr11	319200	319600	0.675000
chr11	42478460	42478660	0.470000	chr11	31958200	31958400	0.595000
chr3	81252080	81252280	0.440000	chr11	31995200	31995400	0.500000
chr20	60372492	60372692	0.435000	chr11	31995800	31996000	0.530000
chr17	11057001	11057601	0.441667	chr11	320000	320600	0.605000
chrY	12875303	12875503	0.385000	chr11	32007000	32007200	0.415000
chr22	41372564	41372764	0.545000	chr11	3202800	3203000	0.600000
chr1	216440551	216440751	0.315000	chr11	32032600	32032800	0.375000
chr10	102787003	102787203	0.425000	chr11	32033200	32033400	0.455000
chr22	21933484	21933684	0.640000	chr11	3203600	3203800	0.715000
chrX	149400398	149400598	0.360000	chr11	32052200	32052400	0.425000
chr17	1387273	1387673	0.400000	chr11	32056400	32056800	0.482500
chr5	123307105	123307305	0.320000	chr11	32066000	32066200	0.490000
chr11	123393504	123393704	0.440000	chr11	32068600	32068800	0.515000
chr20	58551221	58551421	0.510000	chr11	32081200	32081400	0.525000
chr5	163832877	163833077	0.365000	chr11	32088200	32088400	0.425000
chr6	144764	145364	0.581667	chr11	32091000	32091600	0.740000
chr1	68393939	68394339	0.435000	chr11	32140000	32140400	0.487500
chr5	170290621	170290821	0.470000	chr11	32154400	32154600	0.505000
chr16	78313155	78313555	0.445000	chr11	3217200	3217600	0.655000
chr19	52985949	52986149	0.500000	chr11	32173600	32173800	0.530000
chr4	81931317	81931517	0.395000	chr11	32176400	32176600	0.400000
chr16	77882859	77883059	0.445000	chr11	32186200	32186400	0.475000
chr11	98183312	98183512	0.405000	chr1	13221000	13221200	0.415000
chr22	41975669	41975869	0.550000	chr11	32210600	32210800	0.565000
chr5	152028450	152028850	0.490000	chr11	3222800	3223200	0.560000
chr6	168106856	168107056	0.450000	chr11	32232000	32232200	0.460000
chr2	170501591	170501791	0.435000	chr11	32259600	32259800	0.470000
chr17	17632976	17633176	0.445000	chr11	3226200	3226400	0.515000
chrX	26730503	26730703	0.325000	chr1	13228400	13228600	0.515000
chr2	234726239	234726439	0.385000	chr11	32296200	32296400	0.430000
chr1	13149647	13149847	0.465000	chr11	32313000	32313200	0.500000
chr14	47320887	47321687	0.387500	chr11	32316800	32317600	0.411250
chr18	77169040	77169240	0.615000	chr11	3231800	3232000	0.650000
chr12	58770876	58771076	0.335000	chr11	32323600	32323800	0.325000
chr1	229052895	229053095	0.480000	chr11	3232400	3232600	0.600000
chr8	98116377	98116777	0.432500	chr11	32333600	32334000	0.702500
chr14	26493493	26493693	0.450000	chr11	32335000	32335200	0.515000
chr5	101681476	101681876	0.330000	chr11	32343600	32344000	0.380000
chr10	88536486	88536886	0.462500	chr11	32374200	32374600	0.522500
chr17	7882593	7882793	0.370000	chr11	32382800	32383000	0.445000
chr6	136298325	136298525	0.485000	chr11	32386200	32386400	0.500000
chr16	67676880	67677080	0.410000	chr11	32386800	32387000	0.445000
chr16	26126841	26127041	0.460000	chr11	32396400	32396600	0.495000
chr14	99492668	99493268	0.478333	chr11	324200	324800	0.490000
chr5	132427042	132427242	0.420000	chr11	32421000	32421200	0.525000
chr11	106399698	106400098	0.415000	chr11	32421800	32422200	0.450000
chr12	99261988	99262188	0.400000	chr11	32424200	32424400	0.445000
chr4	31690806	31691006	0.285000	chr11	32425800	32426000	0.355000
chr13	63989850	63990450	0.430000	chr11	32427000	32427600	0.680000
chr10	90203247	90203447	0.420000	chr11	32432800	32433000	0.465000
chr16	7322677	7323477	0.477500	chr11	32433800	32434600	0.575000
chr1	156764634	156765234	0.475000	chr11	32435200	32435800	0.710000
chr7	1375339	1375539	0.600000	chr11	32436800	32437000	0.655000
chr17	80057200	80057400	0.525000	chr11	32439000	32439200	0.660000
chr11	107845906	107846106	0.305000	chr11	32448400	32448600	0.440000
chr16	29243582	29243782	0.425000	chr11	32450400	32450600	0.485000
chr2	233949636	233950236	0.456667	chr1	1324600	1325200	0.751667
chr11	39732962	39733162	0.385000	chr11	32466600	32466800	0.415000
chr11	112311088	112311288	0.535000	chr11	32487400	32487600	0.570000
chr4	99483606	99483806	0.325000	chr11	32530200	32530400	0.385000
chr21	28886478	28886678	0.325000	chr11	32531600	32531800	0.435000
chr18	12648624	12648824	0.540000	chr1	1325600	1325800	0.665000
chr3	128295228	128295828	0.440000	chr11	32583600	32584200	0.675000
chr9	104275122	104275722	0.398333	chr11	32584600	32585200	0.411667
chr12	58345061	58345261	0.405000	chr11	32586600	32586800	0.415000
chr1	60456278	60456478	0.420000	chr11	32594400	32594600	0.430000
chrX	26023899	26024099	0.275000	chr11	32603200	32603400	0.320000
chr6	132169870	132170070	0.360000	chr11	3262000	3262200	0.445000
chr7	132352468	132352668	0.515000	chr11	3262600	3262800	0.530000
chr3	12048377	12048577	0.425000	chr11	32629400	32629600	0.515000
chr1	110628028	110628228	0.440000	chr1	13265200	13265400	0.450000
chr14	91363715	91364315	0.611667	chr11	327000	327600	0.618333
chr4	177360743	177361143	0.312500	chr11	3274000	3274400	0.442500
chr12	80069002	80069202	0.325000	chr11	32779200	32779400	0.330000
chr4	63096291	63096491	0.385000	chr11	3279000	3279200	0.455000
chr9	16946979	16947179	0.365000	chr11	32793000	32793200	0.405000
chr17	30331530	30331730	0.455000	chr1	13279800	13280000	0.520000
chr16	24589884	24590084	0.480000	chr11	32809400	32809600	0.495000
chrX	27765541	27765741	0.370000	chr11	32817800	32818000	0.395000
chr8	115392821	115393021	0.365000	chr11	328200	328400	0.585000
chr4	97728194	97728394	0.305000	chr11	32820600	32820800	0.345000
chr11	121343733	121343933	0.385000	chr11	32823800	32824000	0.470000
chr7	14321155	14321755	0.353333	chr11	32829200	32829800	0.481667
chr1	120109258	120109858	0.498333	chr11	32830200	32830800	0.513333
chr16	17420194	17420394	0.320000	chr11	32847600	32847800	0.350000
chr18	78057857	78058057	0.390000	chr11	32852400	32852600	0.435000
chr17	82260106	82260306	0.460000	chr11	32870800	32871000	0.530000
chr4	61765720	61765920	0.445000	chr11	32885000	32885200	0.460000
chr2	236715164	236717564	0.475833	chr11	32892200	32894600	0.637917
chr5	171548994	171549194	0.415000	chr11	32902200	32902400	0.520000
chr15	45697521	45697921	0.425000	chr11	32903600	32904000	0.490000
chr15	61214538	61214738	0.530000	chr11	3290600	3290800	0.565000
chr19	9794489	9794889	0.362500	chr11	32911400	32911800	0.410000
chr7	72175864	72176064	0.395000	chr11	32931800	32932000	0.435000
chr14	94264527	94264727	0.325000	chr11	32935600	32935800	0.350000
chr7	152112048	152112448	0.480000	chr11	329400	329800	0.487500
chrX	82516128	82516328	0.310000	chr11	32960600	32960800	0.335000
chr6	21770686	21770886	0.420000	chr1	13298200	13298400	0.485000
chr3	134892933	134893133	0.465000	chr11	33005200	33005400	0.485000
chr9	112091487	112091687	0.280000	chr11	33011600	33011800	0.340000
chr1	116460041	116460841	0.462500	chr11	33015800	33016600	0.648750
chr4	173707477	173707677	0.450000	chr11	33017600	33017800	0.460000
chr17	70480066	70480266	0.340000	chr11	33022000	33022200	0.360000
chr16	61201158	61201358	0.355000	chr11	33036600	33036800	0.390000
chr12	86892000	86893400	0.473571	chr11	33039200	33040600	0.635714
chr6	88322275	88322675	0.457500	chr11	33045800	33046200	0.485000
chr6	14619597	14619797	0.430000	chr11	33048800	33049000	0.460000
chr10	110974367	110974567	0.345000	chr11	33063600	33063800	0.380000
chr13	80572420	80572620	0.430000	chr11	33064600	33064800	0.455000
chr20	50472699	50473099	0.450000	chr11	33065600	33066000	0.547500
chr17	41695906	41696306	0.442500	chr11	3307600	3308000	0.457500
chr5	82278545	82278745	0.560000	chr1	1330800	1331000	0.665000
chr19	38532124	38532324	0.500000	chr11	331000	331200	0.595000
chrY	29598563	29598763	0.000000	chr11	33134400	33134600	0.330000
chr17	65542836	65543036	0.420000	chr11	33159600	33159800	0.485000
chr5	46562399	46562599	0.380000	chr11	33160200	33160400	0.405000
chr8	46985374	46985574	0.475000	chr11	33161400	33161600	0.585000
chr6	150645811	150646211	0.345000	chr11	33166200	33166600	0.317500
chr7	9438839	9439039	0.410000	chr11	33178600	33178800	0.490000
chr16	24595819	24596219	0.360000	chr11	33179400	33179800	0.442500
chr15	42816010	42816210	0.310000	chr11	33188200	33188400	0.395000
chr12	57363934	57364334	0.385000	chr11	33195400	33195800	0.387500
chr17	65511961	65512561	0.446667	chr11	33197800	33198400	0.476667
chr15	70699985	70700185	0.375000	chr11	3319800	3320000	0.520000
chrX	131467352	131467552	0.375000	chr11	33199000	33199200	0.420000
chr6	28945337	28945537	0.420000	chr11	33207600	33207800	0.565000
chr11	14755745	14756345	0.303333	chr11	33211200	33211800	0.358333
chr2	8602811	8603211	0.415000	chr11	33214200	33214600	0.417500
chrY	4685163	4685363	0.300000	chr11	33228000	33228200	0.380000
chr20	11424346	11424546	0.295000	chr11	33235000	33235200	0.350000
chr1	183527254	183527454	0.345000	chr11	3324800	3325000	0.450000
chr22	771613	771813	0.000000	chr11	33248800	33249000	0.365000
chr2	43241599	43242999	0.498571	chr11	33257200	33258600	0.733571
chr9	131090264	131090464	0.555000	chr1	1332600	1332800	0.645000
chr8	45137910	45138110	0.370000	chr11	33263600	33263800	0.425000
chrX	4164520	4164720	0.325000	chr11	33266600	33266800	0.405000
chr9	137979756	137979956	0.500000	chr1	13329800	13330000	0.510000
chr13	90452113	90452313	0.310000	chr11	33320200	33320400	0.415000
chr2	223693321	223693721	0.370000	chr11	33321000	33321400	0.425000
chr2	45156194	45156394	0.435000	chr11	33324400	33324600	0.460000
chr4	142161958	142162158	0.360000	chr11	33329800	33330000	0.420000
chr22	44137071	44137271	0.390000	chr11	33343000	33343200	0.400000
chr3	71850813	71851013	0.380000	chr11	33344600	33344800	0.380000
chr1	65326916	65327316	0.422500	chr11	33347600	33348000	0.452500
chr4	145000894	145001294	0.457500	chr1	1333600	1334000	0.690000
chr15	95748356	95748556	0.395000	chr11	33362400	33362600	0.365000
chrX	47620507	47620907	0.492500	chr11	3336400	3336800	0.552500
chr22	33417333	33417533	0.420000	chr11	33371200	33371400	0.500000
chr1	20411117	20411917	0.556250	chr11	33376000	33376800	0.803750
chr17	66680675	66680875	0.510000	chr11	33380000	33380200	0.610000
chr20	14984484	14984884	0.405000	chr11	33388000	33388400	0.410000
chr2	162258498	162258698	0.375000	chr11	3340200	3340400	0.460000
chr3	24794737	24794937	0.485000	chr11	33402200	33402400	0.530000
chr2	128126469	128126669	0.450000	chr11	3341400	3341600	0.455000
chr2	197150410	197150610	0.515000	chr11	334400	334600	0.580000
chr15	82151848	82152048	0.425000	chr11	33457200	33457400	0.500000
chr14	29875131	29875331	0.350000	chr11	3345800	3346000	0.495000
chr10	95760826	95761026	0.520000	chr1	1335000	1335200	0.675000
chrX	17903197	17903397	0.475000	chr11	33543000	33543200	0.560000
chr5	13382685	13382885	0.440000	chr1	13354600	13354800	0.505000
chr1	192947955	192948155	0.415000	chr11	33562600	33562800	0.450000
chr6	135539151	135539551	0.395000	chr11	335800	336200	0.530000
chr1	198664154	198664354	0.370000	chr11	33636200	33636400	0.385000
chr7	20929839	20930039	0.340000	chr1	13366600	13366800	0.365000
chr7	52724242	52724442	0.415000	chr1	13368600	13368800	0.450000
chr4	169958416	169958616	0.390000	chr11	33688000	33688200	0.460000
chr5	32370582	32370782	0.385000	chr11	33690400	33690600	0.385000
chr2	112913002	112913202	0.470000	chr11	33699800	33700000	0.555000
chr4	137896151	137896351	0.505000	chr11	33700800	33701000	0.735000
chr6	119496954	119497154	0.380000	chr11	33701400	33701600	0.430000
chr8	131359538	131359738	0.395000	chr11	33713200	33713400	0.400000
chr4	150782594	150782794	0.355000	chr11	33716400	33716600	0.435000
chr3	70178151	70178551	0.422500	chr11	33722600	33723000	0.517500
chr11	46861484	46861684	0.470000	chr11	33723600	33723800	0.555000
chr2	170596609	170597209	0.490000	chr11	33724400	33725000	0.501667
chr10	85072827	85073027	0.260000	chr11	33730600	33730800	0.390000
chr2	74400030	74400230	0.435000	chr11	33731600	33731800	0.445000
chr3	44134419	44134619	0.470000	chr11	33732200	33732400	0.480000
chr15	92274100	92275100	0.412000	chr11	33734000	33735000	0.463000
chr17	37848844	37849444	0.443333	chr11	33735400	33736000	0.518333
chrX	131204757	131205357	0.476667	chr11	33736400	33737000	0.576667
chrX	12324752	12324952	0.255000	chr11	33737400	33737600	0.410000
chr13	7318374	7318574	0.000000	chr11	33742600	33742800	0.265000
chr14	95804284	95804484	0.475000	chr11	33772400	33772600	0.520000
chr11	22544373	22544973	0.378333	chr11	33773000	33773600	0.408333
chr8	26825652	26826052	0.427500	chr11	33774400	33774800	0.675000
chr15	26458922	26459122	0.460000	chr11	33778000	33778200	0.480000
chr4	173473915	173474115	0.530000	chr1	1337800	1338000	0.710000
chrX	155918510	155918910	0.482500	chr11	3379000	3379400	0.627500
chr4	103212237	103212437	0.455000	chr11	33802600	33802800	0.585000
chr7	83486433	83487233	0.425000	chr11	3380600	3381400	0.457500
chr1	3143524	3143724	0.545000	chr11	33808400	33808600	0.555000
chr1	84741480	84741680	0.400000	chr11	33829600	33829800	0.445000
chr3	107712081	107712281	0.470000	chr11	33857200	33857400	0.510000
chr5	68284377	68284577	0.500000	chr11	33858000	33858200	0.520000
chr5	180521636	180521836	0.425000	chr11	33859800	33860000	0.570000
chr8	10979965	10980565	0.541667	chr11	33864600	33865200	0.583333
chr7	46350647	46351247	0.360000	chr11	33867200	33867800	0.383333
chr14	17634815	17635015	0.385000	chr11	33869000	33869200	0.715000
chr1	16166216	16167616	0.581429	chr11	33869600	33871000	0.615714
chr17	42861138	42861738	0.470000	chr11	33874600	33875200	0.498333
chr6	99119322	99119722	0.400000	chr11	33875800	33876200	0.505000
chr7	100668705	100668905	0.470000	chr11	33877200	33877400	0.540000
chr10	40654798	40654998	0.375000	chr11	33879400	33879600	0.510000
chrX	16451612	16452012	0.480000	chr11	33882000	33882400	0.497500
chr1	230592529	230592929	0.447500	chr11	33884600	33885000	0.470000
chr10	4711856	4712056	0.515000	chr11	33885400	33885600	0.525000
chr3	116748525	116748725	0.405000	chr11	33888000	33888200	0.555000
chr9	102206311	102206711	0.410000	chr11	33889200	33889600	0.507500
chr3	179060466	179060666	0.450000	chr11	33891400	33891600	0.490000
chr9	32707371	32707571	0.440000	chr11	33892000	33892200	0.550000
chr17	10842956	10843556	0.455000	chr11	33892800	33893400	0.530000
chr5	172331205	172331405	0.385000	chr11	33893800	33894000	0.510000
chr3	112342718	112342918	0.300000	chr11	33894400	33894600	0.430000
chr5	126488617	126488817	0.355000	chr11	33898200	33898400	0.410000
chr8	37128577	37129177	0.453333	chr11	33899000	33899600	0.456667
chr7	124239939	124240139	0.345000	chr11	33907600	33907800	0.360000
chr11	18462087	18462687	0.496667	chr11	33912400	33913000	0.506667
chr1	46290374	46290774	0.372500	chr11	33919600	33920000	0.445000
chr4	111751767	111751967	0.355000	chr11	33921400	33921600	0.390000
chr8	144629083	144629283	0.490000	chr11	33927200	33927400	0.520000
chr16	65742237	65742837	0.405000	chr11	33930400	33931000	0.438333
chr16	14809363	14809563	0.445000	chr11	33934400	33934600	0.485000
chr16	29573720	29574120	0.527500	chr11	33935400	33935800	0.560000
chr1	202070462	202071262	0.463750	chr11	33936800	33937600	0.492500
chrX	47016039	47016239	0.495000	chr11	33941000	33941200	0.600000
chr3	63487818	63488018	0.520000	chr11	33941600	33941800	0.555000
chrY	11001625	11001825	0.450000	chr11	33943000	33943200	0.485000
chr4	143706715	143706915	0.465000	chr1	13394400	13394600	0.510000
chr10	68133105	68133505	0.462500	chr11	33944800	33945200	0.487500
chr1	182673930	182674130	0.400000	chr11	33953000	33953200	0.425000
chr7	110860014	110860214	0.340000	chr11	33960000	33960200	0.445000
chr16	2805389	2805589	0.490000	chr11	33971200	33971400	0.530000
chr10	66881983	66882183	0.400000	chr11	33981000	33981200	0.455000
chr8	117529594	117529794	0.410000	chr11	33986800	33987000	0.500000
chr1	16303622	16303822	0.500000	chr11	33988000	33988200	0.520000
chr7	65699559	65700359	0.427500	chr11	33997000	33997800	0.451250
chr14	101597077	101597277	0.465000	chr11	3401200	3401400	0.475000
chr18	26589767	26590167	0.430000	chr11	3402200	3402600	0.590000
chr4	73842803	73843003	0.455000	chr11	34034200	34034400	0.495000
chr12	128890360	128890560	0.365000	chr11	34037200	34037400	0.475000
chr20	36195033	36195433	0.587500	chr11	3404200	3404600	0.617500
chrX	20100320	20100520	0.435000	chr11	34045000	34045200	0.530000
chr7	107904251	107904451	0.385000	chr11	34049200	34049400	0.400000
chr14	34381243	34381443	0.430000	chr11	34050200	34050400	0.475000
chr9	123584601	123585601	0.471000	chr11	34051400	34052400	0.730000
chr3	75399423	75399623	0.465000	chr11	34053400	34053600	0.645000
chr13	88927723	88927923	0.415000	chr11	34064400	34064600	0.350000
chr2	40258091	40258291	0.420000	chr11	34066000	34066200	0.560000
chr1	124567514	124567714	0.380000	chr11	34068200	34068400	0.420000
chr19	5998331	5998931	0.540000	chr11	3408400	3409000	0.555000
chr4	44589727	44590327	0.290000	chr11	34086600	34087200	0.343333
chr6	46908447	46908647	0.410000	chr11	34103200	34103400	0.420000
chr9	92012765	92013365	0.393333	chr11	34103800	34104400	0.400000
chr18	79727062	79727862	0.542500	chr11	34105000	34105800	0.543750
chr5	169242224	169242424	0.435000	chr11	34106200	34106400	0.445000
chr16	5965417	5965617	0.435000	chr11	34107000	34107200	0.460000
chr3	150062355	150062555	0.440000	chr11	34120800	34121000	0.615000
chr4	92090403	92090603	0.505000	chr11	34148600	34148800	0.555000
chr10	79072206	79072406	0.530000	chr11	34149800	34150000	0.650000
chr4	102572257	102572457	0.485000	chr11	34154400	34154600	0.620000
chr1	112623832	112624032	0.485000	chr11	34155800	34156000	0.610000
chr6	61196004	61196404	0.450000	chr11	34158600	34159000	0.545000
chr5	38588004	38588204	0.375000	chr11	341600	341800	0.485000
chr19	30704240	30704440	0.490000	chr11	34162000	34162200	0.525000
chr12	53350642	53351042	0.462500	chr11	34163600	34164000	0.630000
chr6	15218877	15219077	0.510000	chr11	34165800	34166000	0.595000
chr3	42122709	42122909	0.490000	chr11	3417000	3417200	0.565000
chr21	5113119	5113319	0.535000	chr11	34174400	34174600	0.690000
chr1	147475613	147475813	0.350000	chr11	34175800	34176000	0.545000
chrX	5071239	5071439	0.380000	chr11	34188600	34188800	0.385000
chr8	102338400	102338600	0.475000	chr11	34191800	34192000	0.545000
chr1	176561128	176561528	0.377500	chr11	34193000	34193400	0.570000
chr10	97468044	97468244	0.470000	chr11	34198600	34198800	0.500000
chr4	171040793	171040993	0.415000	chr11	34208600	34208800	0.525000
chr17	5641229	5643229	0.495500	chr11	3421800	3423800	0.671000
chr11	74251848	74252048	0.490000	chr11	34234200	34234400	0.510000
chr6	149037694	149038094	0.467500	chr11	34236600	34237000	0.495000
chr14	99142731	99143131	0.507500	chr11	34239000	34239400	0.515000
chr11	83505112	83505312	0.515000	chr11	34242200	34242400	0.570000
chrX	4362802	4363202	0.455000	chr11	34243000	34243400	0.500000
chr4	36574981	36575181	0.455000	chr11	34243800	34244000	0.525000
chr5	171792835	171793035	0.275000	chr11	34248600	34248800	0.405000
chr2	100521779	100521979	0.585000	chr11	34251200	34251400	0.590000
chr22	29649540	29649740	0.465000	chr11	34266600	34266800	0.505000
chr1	242705282	242705682	0.387500	chr11	34270600	34271000	0.487500
chr8	69016070	69016270	0.350000	chr11	34300800	34301000	0.410000
chr2	67272556	67272756	0.425000	chr11	34302600	34302800	0.485000
chr1	38862586	38862986	0.390000	chr11	34309200	34309600	0.462500
chr3	132948994	132949194	0.375000	chr11	34310000	34310200	0.495000
chr17	69910058	69910258	0.470000	chr11	34313200	34313400	0.570000
chrX	90823040	90823240	0.315000	chr11	34316400	34316600	0.485000
chr6	168661298	168661698	0.462500	chr11	34339200	34339600	0.505000
chr1	154531255	154531855	0.511667	chr11	34357000	34357600	0.711667
chr12	131029335	131029935	0.556667	chr11	34358000	34358600	0.658333
chr7	144332946	144333746	0.441250	chr11	34359000	34359800	0.472500
chr2	236953104	236953304	0.450000	chr11	34363400	34363600	0.500000
chr4	107356519	107356919	0.370000	chr11	34371400	34371800	0.382500
chr2	70666783	70666983	0.505000	chr11	3437600	3437800	0.520000
chr16	21379700	21379900	0.450000	chr11	34379200	34379400	0.460000
chr6	12963055	12963255	0.400000	chr11	34382600	34382800	0.430000
chr9	118313876	118314076	0.310000	chr11	34405200	34405400	0.420000
chr4	63705482	63705682	0.380000	chr11	34416800	34417000	0.385000
chr5	18336952	18337152	0.325000	chr11	34422200	34422400	0.440000
chr20	884128	884328	0.465000	chr11	34423400	34423600	0.540000
chr10	17293567	17293767	0.370000	chr11	34426000	34426200	0.400000
chr5	12887624	12888224	0.388333	chr11	34427000	34427600	0.396667
chr18	32515043	32515243	0.425000	chr11	34432000	34432200	0.440000
chr7	58976077	58976277	0.375000	chr11	34433000	34433200	0.450000
chr12	105669403	105669803	0.407500	chr11	3443800	3444200	0.572500
chr5	1092286	1093486	0.581667	chr11	34438400	34439600	0.582500
chr8	2579758	2579958	0.480000	chr11	34440000	34440200	0.505000
chrX	132483514	132484314	0.397500	chr11	34446000	34446800	0.426250
chr20	34079450	34079650	0.440000	chr11	34449200	34449400	0.450000
chr10	19398220	19398420	0.260000	chr11	34451200	34451400	0.360000
chr1	31225380	31226180	0.507500	chr1	1344600	1345400	0.668750
chr3	66288344	66288744	0.435000	chr11	34464600	34465000	0.455000
chr6	73260474	73260674	0.265000	chr11	34468400	34468600	0.380000
chr14	70467992	70468192	0.350000	chr11	34493000	34493200	0.365000
chr17	7254664	7255464	0.467500	chr11	34501600	34502400	0.472500
chr17	43357749	43357949	0.495000	chr11	34509600	34509800	0.500000
chr2	117576096	117576496	0.450000	chr11	34510600	34511000	0.462500
chr6	11819348	11819548	0.470000	chr11	34513000	34513200	0.500000
chr8	29845279	29845679	0.447500	chr11	3455000	3455400	0.475000
chr8	144809320	144809520	0.530000	chr11	34552400	34552600	0.535000
chr4	38370511	38370711	0.485000	chr11	3455800	3456000	0.555000
chr3	153400456	153400656	0.420000	chr11	34565600	34565800	0.450000
chr6	15198431	15198631	0.460000	chr11	34570600	34570800	0.530000
chr4	145571825	145572025	0.380000	chr11	34575400	34575600	0.385000
chr8	124234840	124235040	0.470000	chr11	34584000	34584200	0.560000
chr6	1104599	1104799	0.415000	chr11	34585800	34586000	0.440000
chrX	48824583	48825583	0.518000	chr11	34599800	34600800	0.523000
chr7	51650515	51650715	0.480000	chr1	1346000	1346200	0.640000
chr7	32837751	32837951	0.440000	chr11	34602400	34602600	0.550000
chr15	100180749	100181149	0.517500	chr11	34603600	34604000	0.537500
chr12	122650722	122650922	0.520000	chr11	34610000	34610200	0.525000
chrX	51296531	51296731	0.390000	chr11	34613600	34613800	0.400000
chrY	26430746	26430946	0.420000	chr11	34614800	34615000	0.430000
chr10	72505303	72506103	0.390000	chr11	34616800	34617600	0.453750
chr9	61103449	61103849	0.417500	chr11	34619000	34619400	0.457500
chr19	24878425	24878825	0.400000	chr11	34620800	34621200	0.432500
chr22	44667536	44667736	0.535000	chr11	34624200	34624400	0.600000
chr5	137287458	137287658	0.375000	chr11	34634200	34634400	0.395000
chr7	133128141	133128341	0.540000	chr11	34640400	34640600	0.550000
chr11	123201750	123201950	0.440000	chr11	34650600	34650800	0.500000
chr3	62557559	62557759	0.465000	chr11	34651600	34651800	0.470000
chr5	70737843	70738043	0.335000	chr11	34652200	34652400	0.405000
chr1	189267920	189268120	0.440000	chr11	34654000	34654200	0.445000
chr6	41026120	41026520	0.445000	chr11	34654800	34655200	0.475000
chr11	82027784	82028184	0.470000	chr11	34707400	34707800	0.485000
chr2	55528437	55529237	0.415000	chr1	1347600	1348400	0.630000
chr19	27289692	27289892	0.365000	chr11	3476400	3476600	0.410000
chr12	90009885	90010085	0.445000	chr11	34790600	34790800	0.480000
chr13	73648067	73648467	0.457500	chr11	34792000	34792400	0.465000
chr8	16842734	16842934	0.395000	chr11	34806000	34806200	0.430000
chrX	111318505	111318705	0.375000	chr11	34809800	34810000	0.420000
chr3	51521228	51521428	0.450000	chr11	34820200	34820400	0.460000
chr2	180965781	180965981	0.425000	chr11	3482400	3482600	0.445000
chr9	61055649	61056049	0.300000	chr11	34826000	34826400	0.462500
chr10	62098164	62098364	0.435000	chr11	34830200	34830400	0.505000
chr19	13743219	13743419	0.485000	chr11	34837600	34837800	0.535000
chr18	28537238	28537438	0.420000	chr11	34840800	34841000	0.560000
chr12	35251484	35251684	0.400000	chr11	3484200	3484400	0.525000
chr6	1911526	1911726	0.390000	chr11	34855800	34856000	0.430000
chr4	37011676	37012076	0.360000	chr11	34864400	34864800	0.395000
chr13	109072651	109072851	0.415000	chr11	34866400	34866600	0.460000
chr21	31580657	31580857	0.455000	chr11	34869600	34869800	0.500000
chr9	112756469	112757069	0.460000	chr1	13487400	13488000	0.503333
chr14	60907548	60907948	0.397500	chr11	3488000	3488400	0.442500
chr12	47459821	47460021	0.385000	chr11	34899200	34899400	0.400000
chr19	46759429	46760429	0.489000	chr1	1349000	1350000	0.805000
chr6	52881113	52882113	0.437000	chr11	34915600	34916600	0.647000
chr7	125497984	125498184	0.285000	chr11	34926200	34926400	0.345000
chr8	9184392	9184592	0.500000	chr1	13494200	13494400	0.530000
chr15	18141892	18142092	0.380000	chr11	34965200	34965400	0.535000
chr3	169123289	169123489	0.285000	chr11	34977600	34977800	0.320000
chr16	19477860	19478260	0.467500	chr11	3498400	3498800	0.542500
chrX	29027444	29027644	0.355000	chr11	34997000	34997200	0.410000
chr7	84900974	84901174	0.355000	chr11	34998000	34998200	0.365000
chr18	72148750	72149150	0.355000	chr11	35006800	35007200	0.405000
chr11	48446406	48446606	0.400000	chr11	35013800	35014000	0.425000
chr4	181621521	181621921	0.417500	chr11	35030000	35030400	0.435000
chr14	52476473	52476673	0.335000	chr11	35030800	35031000	0.470000
chr18	49050723	49051123	0.432500	chr11	35036000	35036400	0.437500
chr7	50290194	50290394	0.445000	chr11	35036800	35037000	0.500000
chr6	145738638	145739438	0.403750	chr11	35040200	35041000	0.440000
chr1	52377903	52378103	0.435000	chr11	35045400	35045600	0.470000
chr5	97813675	97813875	0.400000	chr11	35047400	35047600	0.425000
chr3	12795229	12795429	0.420000	chr11	35048400	35048600	0.440000
chr16	26551919	26552119	0.415000	chr11	35050000	35050200	0.450000
chr6	57001053	57001253	0.440000	chr11	35050600	35050800	0.445000
chr8	45260566	45260766	0.415000	chr11	35058000	35058200	0.420000
chr5	27000572	27000772	0.270000	chr11	35059200	35059400	0.420000
chr14	21996898	21997098	0.475000	chr11	3506000	3506200	0.485000
chr8	30431257	30431857	0.440000	chr11	350600	351200	0.526667
chr2	13135175	13135375	0.395000	chr11	35063600	35063800	0.415000
chr6	154223249	154223449	0.400000	chr11	35066200	35066400	0.475000
chr13	29287099	29287299	0.415000	chr11	35067200	35067400	0.420000
chr8	87823934	87824334	0.430000	chr11	35073800	35074200	0.440000
chr11	23555197	23555397	0.395000	chr11	3507600	3507800	0.440000
chr4	156889	157289	0.375000	chr11	35077800	35078200	0.422500
chrX	12740229	12740429	0.390000	chr11	35079800	35080000	0.445000
chr10	102356020	102356220	0.460000	chr11	35082600	35082800	0.560000
chr8	56867060	56867860	0.386250	chr11	35083400	35084200	0.461250
chr15	51865045	51865245	0.460000	chr11	35087800	35088000	0.470000
chr3	150679264	150679464	0.425000	chr11	35089800	35090000	0.440000
chrX	40417991	40418191	0.420000	chr11	3509600	3509800	0.480000
chr5	51902346	51902546	0.320000	chr11	3510200	3510400	0.385000
chr1	152350360	152350560	0.375000	chr11	35103400	35103600	0.490000
chr4	85589031	85589231	0.405000	chr11	35104800	35105000	0.435000
chr5	158914169	158914369	0.415000	chr11	35105400	35105600	0.535000
chr8	116229674	116230074	0.392500	chr11	35106600	35107000	0.452500
chr18	63554567	63554767	0.395000	chr11	35108000	35108200	0.415000
chr16	55176202	55177002	0.455000	chr11	35111000	35111800	0.528750
chr14	41859473	41859673	0.380000	chr11	3511400	3511600	0.410000
chr10	122412330	122412530	0.405000	chr11	35115000	35115200	0.495000
chr11	40768648	40768848	0.315000	chr11	35119000	35119200	0.470000
chr3	73545401	73546401	0.432000	chr11	3512000	3513000	0.453000
chrX	71124055	71124255	0.435000	chr11	35122400	35122600	0.415000
chr11	66584421	66584621	0.475000	chr11	35126600	35126800	0.480000
chr14	101036418	101036618	0.420000	chr11	3513400	3513600	0.485000
chr9	9448254	9448654	0.452500	chr1	13513800	13514200	0.670000
chr7	3154466	3154666	0.560000	chr11	35139000	35139200	0.625000
chr4	183146216	183146816	0.460000	chr11	35139600	35140200	0.581667
chr2	46870085	46870285	0.475000	chr11	3514000	3514200	0.535000
chr20	14694426	14694626	0.290000	chr11	35141000	35141200	0.370000
chr13	106937372	106937572	0.475000	chr11	35141600	35141800	0.530000
chr20	23893038	23893438	0.390000	chr11	35142800	35143200	0.392500
chr13	59713717	59714317	0.510000	chr11	35143800	35144400	0.535000
chr18	330214	330414	0.550000	chr11	35145400	35145600	0.570000
chr14	72424300	72424500	0.400000	chr11	3514600	3514800	0.425000
chr10	28251507	28251707	0.340000	chr11	35146200	35146400	0.430000
chr4	3200192	3200392	0.360000	chr11	35146800	35147000	0.385000
chr7	56220024	56220224	0.490000	chr11	35148200	35148400	0.495000
chr5	87661918	87662118	0.405000	chr11	35151600	35151800	0.425000
chr12	101903691	101904291	0.475000	chr11	3515400	3516000	0.503333
chr17	77097779	77097979	0.465000	chr11	35156600	35156800	0.470000
chr6	93862492	93862892	0.435000	chr11	35158200	35158600	0.447500
chr6	27858027	27858227	0.405000	chr11	35159000	35159200	0.475000
chr8	117150202	117150402	0.400000	chr11	35160400	35160600	0.455000
chr3	154218852	154220252	0.396429	chr11	35162600	35164000	0.427143
chr13	20664462	20665462	0.389000	chr11	35165400	35166400	0.429000
chr15	68804079	68804279	0.385000	chr11	3516600	3516800	0.395000
chr1	156449727	156449927	0.310000	chr11	35167600	35167800	0.510000
chr6	170367941	170368541	0.403333	chr11	35168800	35169400	0.408333
chr5	30602311	30602511	0.375000	chr11	35171200	35171400	0.395000
chr18	63449504	63449704	0.440000	chr11	3517200	3517400	0.480000
chr10	38052870	38053870	0.372000	chr11	35173200	35174200	0.406000
chr3	176082508	176082708	0.315000	chr11	35177600	35177800	0.440000
chr9	101591955	101592155	0.360000	chr11	35178200	35178400	0.455000
chr17	35517279	35517479	0.375000	chr11	35179000	35179200	0.450000
chr17	8057207	8057407	0.385000	chr11	35179800	35180000	0.415000
chr11	109067203	109067403	0.570000	chr1	1351800	1352000	0.675000
chrX	18052186	18052386	0.405000	chr11	35181000	35181200	0.420000
chr3	92894450	92894650	0.375000	chr11	35182400	35182600	0.380000
chr19	57349727	57349927	0.360000	chr11	35184200	35184400	0.365000
chr15	29423058	29423258	0.390000	chr11	35185800	35186000	0.470000
chrX	67614812	67615212	0.265000	chr11	35187200	35187600	0.347500
chr4	184486702	184486902	0.425000	chr11	35191200	35191400	0.445000
chr3	90384476	90384676	0.375000	chr11	35194800	35195000	0.375000
chr5	110510176	110510376	0.405000	chr11	35197400	35197600	0.340000
chr16	51334636	51334836	0.355000	chr11	3520200	3520400	0.430000
chr7	72734391	72734591	0.355000	chr11	35205800	35206000	0.440000
chr4	91128102	91128302	0.415000	chr11	35206800	35207000	0.430000
chr9	69190217	69190617	0.350000	chr11	35210800	35211200	0.375000
chr20	24273041	24273241	0.305000	chr11	35212000	35212200	0.310000
chr8	107588486	107588886	0.422500	chr11	35212600	35213000	0.425000
chr8	30802809	30803209	0.360000	chr11	35214800	35215200	0.460000
chr5	60611077	60611277	0.325000	chr11	35217200	35217400	0.360000
chr19	22663381	22663781	0.337500	chr11	35228000	35228400	0.380000
chr9	127670618	127670818	0.435000	chr11	35236000	35236200	0.490000
chr9	11164302	11164502	0.400000	chr11	35236800	35237000	0.430000
chrX	7249875	7250075	0.450000	chr11	35238200	35238400	0.455000
chr4	36583090	36583290	0.380000	chr11	35239600	35239800	0.385000
chr4	111390037	111390237	0.350000	chr11	35243000	35243200	0.360000
chrX	82537910	82538710	0.385000	chr11	35247400	35248200	0.478750
chr16	7938675	7939075	0.402500	chr11	35250600	35251000	0.440000
chr22	17164224	17164424	0.360000	chr11	35257400	35257600	0.410000
chr6	102014607	102014807	0.345000	chr11	35266200	35266400	0.370000
chr4	15991859	15992259	0.430000	chr11	35272400	35272800	0.502500
chr21	39355962	39356162	0.305000	chr11	35275600	35275800	0.430000
chr10	61682890	61683090	0.495000	chr1	1352800	1353000	0.605000
chr20	17357860	17358060	0.415000	chr11	35282600	35282800	0.440000
chr20	22821416	22821616	0.495000	chr11	35288400	35288600	0.505000
chr5	76930069	76930269	0.365000	chr11	35289200	35289400	0.410000
chr2	21328864	21329264	0.432500	chr11	35303800	35304200	0.432500
chr13	43065425	43065625	0.300000	chr11	35304600	35304800	0.425000
chr3	125770112	125770312	0.540000	chr11	35305800	35306000	0.545000
chr19	29831494	29831694	0.465000	chr11	35308200	35308400	0.475000
chr10	51957245	51957445	0.420000	chr11	35311400	35311600	0.455000
chr22	14464401	14464801	0.385000	chr11	35313400	35313800	0.442500
chr4	142100069	142100469	0.477500	chr11	3531400	3531800	0.540000
chr1	119119126	119119326	0.370000	chr11	35319000	35319200	0.395000
chr21	16850797	16850997	0.390000	chr11	35321200	35321400	0.500000
chr6	35434822	35435222	0.407500	chr11	3533000	3533400	0.410000
chr12	79852767	79852967	0.475000	chr11	35331000	35331200	0.495000
chr3	149389881	149390481	0.361667	chr11	35334400	35335000	0.421667
chr6	53606216	53606616	0.350000	chr11	35337200	35337600	0.417500
chr7	15965916	15966716	0.458750	chr11	353400	354200	0.505000
chr3	148631826	148632026	0.375000	chr11	35343200	35343400	0.470000
chr5	142131168	142131368	0.515000	chr11	35345400	35345600	0.545000
chr9	15244905	15245305	0.362500	chr11	35358400	35358800	0.337500
chr12	128540398	128541398	0.487000	chr1	1353600	1354600	0.667000
chr10	41474915	41475115	0.390000	chr11	35391200	35391400	0.415000
chr14	74293611	74294011	0.465000	chr11	35392200	35392600	0.467500
chr8	127173892	127174092	0.455000	chr11	35404600	35404800	0.490000
chr1	29944767	29944967	0.615000	chr11	35419000	35419200	0.725000
chr16	14799829	14800229	0.387500	chr11	354600	355000	0.507500
chr4	24020832	24021032	0.480000	chr11	35485800	35486000	0.545000
chr15	65993670	65994070	0.570000	chr11	35525400	35525800	0.632500
chrX	31246992	31247392	0.425000	chr11	35526400	35526800	0.430000
chr3	181619491	181619891	0.415000	chr1	1355400	1355800	0.775000
chr11	128341589	128341789	0.440000	chr11	355400	355600	0.600000
chr5	89909410	89909610	0.355000	chr11	35579800	35580000	0.370000
chr16	61848257	61848457	0.410000	chr11	35594800	35595000	0.500000
chr12	25788248	25788448	0.405000	chr11	35611800	35612000	0.440000
chr6	699808	700408	0.360000	chr11	35616200	35616800	0.365000
chr4	75001396	75003396	0.453000	chr11	35617800	35619800	0.714000
chr17	28820681	28821081	0.502500	chr11	356200	356600	0.645000
chr10	11106407	11106607	0.465000	chr11	35620400	35620600	0.565000
chr2	137080658	137080858	0.290000	chr11	35634200	35634400	0.385000
chr14	78746334	78746534	0.400000	chr11	3564600	3564800	0.480000
chr13	55307642	55307842	0.430000	chr11	35662000	35662200	0.470000
chrX	55458560	55459160	0.480000	chr11	35662600	35663200	0.715000
chr1	104167866	104168066	0.365000	chr11	35665200	35665400	0.370000
chr2	133601149	133601349	0.420000	chr11	35676400	35676600	0.430000
chr19	17784075	17784275	0.635000	chr1	1356800	1357000	0.655000
chr8	128216871	128217071	0.385000	chr11	35680600	35680800	0.390000
chr3	80727265	80727465	0.390000	chr11	35681400	35681600	0.420000
chr3	168299131	168299331	0.385000	chr11	35684000	35684200	0.400000
chr2	125185613	125185813	0.430000	chr11	35715000	35715200	0.455000
chr5	97923299	97923499	0.310000	chr11	35722000	35722200	0.415000
chr8	19543853	19544053	0.380000	chr11	35724000	35724200	0.405000
chr2	239561041	239561241	0.295000	chr11	35761200	35761400	0.370000
chr6	63492221	63492821	0.385000	chr11	3579800	3580400	0.571667
chr17	24709796	24710396	0.393333	chr11	35801000	35801600	0.415000
chr14	32822712	32823112	0.452500	chr11	35811800	35812200	0.482500
chr19	13877690	13877890	0.615000	chr11	3581200	3581400	0.800000
chr10	21884397	21884597	0.340000	chr11	35814200	35814400	0.415000
chr13	109780359	109780959	0.408333	chr11	35821800	35822400	0.510000
chr2	115017901	115018101	0.370000	chr11	35823200	35823400	0.400000
chr16	50584706	50584906	0.500000	chr11	35835600	35835800	0.510000
chr6	135761687	135762087	0.442500	chr11	35845800	35846200	0.460000
chr16	77190566	77190766	0.545000	chr11	35852200	35852400	0.590000
chr8	106426582	106427582	0.397000	chr1	1358600	1359600	0.631000
chr5	73749711	73749911	0.400000	chr11	3590400	3590600	0.425000
chrX	65161757	65161957	0.385000	chr11	35908200	35908400	0.400000
chr4	24013930	24014130	0.405000	chr11	35911400	35911600	0.465000
chr14	53988812	53989212	0.377500	chr11	35914800	35915200	0.450000
chrY	43235466	43235666	0.000000	chr11	35916800	35917000	0.435000
chrY	13662860	13663060	0.445000	chr11	35927800	35928000	0.555000
chrX	67135482	67135882	0.327500	chr11	35932600	35933000	0.337500
chr20	39004410	39005010	0.456667	chr1	13593600	13594200	0.481667
chr5	109361533	109361733	0.390000	chr11	35943800	35944000	0.700000
chr19	33861524	33861724	0.460000	chr11	35951800	35952000	0.445000
chr16	77811498	77811698	0.415000	chr11	35961200	35961400	0.540000
chrX	130226248	130226448	0.360000	chr11	36012600	36012800	0.410000
chrX	53733949	53734149	0.400000	chr11	36014600	36014800	0.445000
chr12	29750605	29750805	0.400000	chr11	36015200	36015400	0.520000
chr4	158096376	158096776	0.437500	chr11	36019000	36019400	0.442500
chr4	154555630	154556030	0.417500	chr11	36019800	36020200	0.507500
chr1	120245801	120246001	0.430000	chr11	36027800	36028000	0.505000
chr14	63378961	63379161	0.475000	chr11	36042400	36042600	0.490000
chr13	92553391	92553991	0.361667	chr11	3605000	3605600	0.386667
chr3	149613373	149613573	0.400000	chr1	13605400	13605600	0.435000
chr15	42056134	42056334	0.460000	chr11	36056400	36056600	0.515000
chr8	51138642	51138842	0.395000	chr11	36061000	36061200	0.450000
chr16	5632276	5632476	0.455000	chr11	36065600	36065800	0.475000
chr8	69331881	69332281	0.527500	chr11	36073400	36073800	0.535000
chr11	109340192	109340392	0.375000	chr11	36090400	36090600	0.505000
chr16	55978161	55978361	0.410000	chr11	36091200	36091400	0.445000
chr13	87871594	87871794	0.395000	chr11	36092400	36092600	0.400000
chr6	166291844	166292044	0.490000	chr11	36097400	36097600	0.535000
chr2	84279987	84280187	0.490000	chr11	3609800	3610000	0.495000
chr1	100348711	100348911	0.440000	chr11	36098200	36098400	0.555000
chr5	106969741	106969941	0.435000	chr11	36101600	36101800	0.480000
chrY	26177786	26177986	0.425000	chr11	36102400	36102600	0.445000
chr7	82000790	82000990	0.435000	chr11	36103600	36103800	0.450000
chr2	22831209	22831409	0.485000	chr11	36104200	36104400	0.555000
chr1	163228593	163228793	0.370000	chr11	36105000	36105200	0.460000
chr2	31629766	31629966	0.445000	chr11	36106200	36106400	0.470000
chr3	91699556	91700156	0.386667	chr11	36109600	36110200	0.396667
chr8	13719348	13719548	0.405000	chr11	36115600	36115800	0.525000
chr11	115526642	115527042	0.472500	chr11	36123400	36123800	0.522500
chr12	49668020	49668420	0.500000	chr11	36128400	36128800	0.515000
chr13	41499953	41500153	0.475000	chr11	36130600	36130800	0.540000
chrX	145020723	145020923	0.525000	chr11	36131800	36132000	0.550000
chr9	8278272	8278472	0.400000	chr11	36134400	36134600	0.435000
chr2	161021321	161021521	0.300000	chr11	3614200	3614400	0.475000
chr3	144550705	144550905	0.380000	chr11	36145800	36146000	0.505000
chr1	223127254	223127454	0.480000	chr11	3614800	3615000	0.585000
chr4	102637366	102637566	0.465000	chr11	36149800	36150000	0.515000
chr6	4078302	4078502	0.450000	chr11	36163000	36163200	0.455000
chr10	55015525	55015725	0.410000	chr11	36164600	36164800	0.465000
chr3	120198358	120198758	0.435000	chr11	3617000	3617400	0.612500
chr12	33856378	33856578	0.315000	chr11	36178000	36178200	0.430000
chr12	46946128	46946328	0.340000	chr11	36182000	36182200	0.445000
chr2	113102412	113102612	0.515000	chr11	362000	362200	0.550000
chr10	77333172	77333372	0.440000	chr1	1362200	1362400	0.470000
chr12	39837265	39837465	0.400000	chr11	36231400	36231600	0.415000
chr4	36712771	36712971	0.405000	chr1	13623400	13623600	0.410000
chr15	84467299	84467499	0.435000	chr11	36253200	36253400	0.485000
chr5	135090112	135090312	0.540000	chr11	36258800	36259000	0.560000
chr2	73711783	73711983	0.495000	chr11	3626400	3626600	0.610000
chr10	112264161	112264361	0.375000	chr11	36266000	36266200	0.575000
chr4	25618310	25618510	0.470000	chr11	36272000	36272200	0.495000
chr3	123965998	123966598	0.435000	chr11	36289000	36289600	0.523333
chr15	77928227	77928427	0.435000	chr11	36292400	36292600	0.440000
chr2	99339309	99339509	0.310000	chr11	36297400	36297600	0.395000
chr9	13865294	13865494	0.500000	chr11	36300800	36301000	0.570000
chr5	84938158	84938358	0.295000	chr11	36304400	36304600	0.390000
chr13	107936279	107936479	0.365000	chr11	36307000	36307200	0.435000
chr7	30580628	30580828	0.465000	chr11	36334000	36334200	0.505000
chr18	11841314	11841514	0.490000	chr11	36353000	36353200	0.500000
chr7	45667125	45667325	0.370000	chr11	36356200	36356400	0.425000
chr6	118383848	118384048	0.415000	chr11	36357800	36358000	0.365000
chr2	49480586	49480786	0.395000	chr11	36360800	36361000	0.475000
chr17	12953885	12954085	0.480000	chr11	36362200	36362400	0.485000
chr9	22322352	22322552	0.390000	chr11	36363400	36363600	0.465000
chr9	74506511	74506711	0.410000	chr11	36365000	36365200	0.435000
chr14	17979387	17979587	0.395000	chr11	36366000	36366200	0.400000
chr14	94921619	94921819	0.390000	chr11	36375400	36375600	0.410000
chr7	148135590	148136790	0.508333	chr11	36377000	36378200	0.615000
chr5	20045737	20046137	0.390000	chr11	36380800	36381200	0.380000
chr5	173273474	173273874	0.392500	chr11	36385200	36385600	0.405000
chr3	174306760	174306960	0.375000	chr11	36391200	36391400	0.485000
chr18	989906	990106	0.485000	chr11	36399400	36399600	0.490000
chr19	23109152	23109752	0.458333	chr11	36400800	36401400	0.575000
chr3	96290133	96290333	0.400000	chr11	36407400	36407600	0.445000
chr8	28733427	28734027	0.468333	chr11	36409200	36409800	0.495000
chr12	123239674	123239874	0.425000	chr11	36411400	36411600	0.525000
chr10	94896459	94896659	0.400000	chr11	36413000	36413200	0.430000
chr15	52432408	52432608	0.375000	chr11	36416400	36416600	0.435000
chr15	79084364	79084564	0.610000	chr11	3642000	3642200	0.715000
chr7	30541385	30541785	0.387500	chr11	36421000	36421400	0.432500
chr16	70085429	70085629	0.495000	chr11	3642600	3642800	0.650000
chr4	190118202	190118402	0.375000	chr11	36426600	36426800	0.405000
chrX	89063458	89063658	0.210000	chr1	13642800	13643000	0.350000
chr11	67734220	67734420	0.410000	chr11	36431800	36432000	0.485000
chr14	95408540	95408740	0.580000	chr11	3643200	3643400	0.615000
chr18	18823395	18823595	0.385000	chr11	36440600	36440800	0.465000
chr5	13234588	13234988	0.510000	chr11	3644800	3645200	0.527500
chr4	140003699	140003899	0.440000	chr11	36450200	36450400	0.495000
chr6	36559858	36560058	0.515000	chr11	36452400	36452600	0.560000
chrX	136897063	136897263	0.450000	chr11	36453000	36453200	0.460000
chr16	3398830	3399030	0.510000	chr11	36453800	36454000	0.520000
chr5	132611145	132611345	0.525000	chr11	364600	364800	0.700000
chr2	114457049	114457249	0.365000	chr11	36467200	36467400	0.450000
chrY	17587117	17587317	0.395000	chr11	36478800	36479000	0.410000
chr2	209444601	209445201	0.263333	chr11	36487600	36488200	0.358333
chr18	40904487	40904887	0.337500	chr11	36492800	36493200	0.385000
chr16	77294383	77294583	0.400000	chr11	36499400	36499600	0.460000
chr20	27373428	27373628	0.380000	chr11	36500600	36500800	0.405000
chr2	145480657	145480857	0.355000	chr11	36509200	36509400	0.440000
chr6	24930667	24930867	0.450000	chr11	36510200	36510400	0.760000
chr2	218712004	218712204	0.425000	chr11	36533000	36533200	0.485000
chr12	126830511	126830911	0.357500	chr11	36541000	36541400	0.457500
chr8	116421943	116422343	0.302500	chr11	36551000	36551400	0.345000
chr14	55152155	55152355	0.345000	chr11	36558800	36559000	0.360000
chr18	44402079	44403079	0.370000	chr11	36564400	36565400	0.441000
chr12	72344825	72345025	0.470000	chr11	36566800	36567000	0.490000
chr12	85835865	85836065	0.415000	chr11	36567800	36568000	0.585000
chr15	61202671	61202871	0.370000	chr11	36569200	36569400	0.550000
chr4	35430719	35430919	0.395000	chr11	36586600	36586800	0.400000
chr10	3402646	3403246	0.345000	chr1	13658800	13659400	0.403333
chr19	57649839	57650439	0.425000	chr11	36594400	36595000	0.545000
chr12	110261525	110261725	0.380000	chr11	36598200	36598400	0.420000
chr3	94916736	94916936	0.335000	chr11	36601200	36601400	0.350000
chr3	155859690	155859890	0.410000	chr11	36608600	36608800	0.415000
chr14	93438114	93438314	0.310000	chr11	36609400	36609600	0.430000
chr8	29398065	29398265	0.430000	chr11	36618200	36618400	0.465000
chr16	89427674	89427874	0.425000	chr11	36619600	36619800	0.430000
chr2	7482646	7482846	0.310000	chr11	36622800	36623000	0.350000
chrY	7007859	7008059	0.420000	chr1	13662600	13662800	0.445000
chr2	219044942	219045142	0.450000	chr1	13664200	13664400	0.500000
chrX	91823495	91823695	0.380000	chr11	36657800	36658000	0.420000
chr8	107192580	107192780	0.475000	chr1	13665800	13666000	0.480000
chr5	28907389	28907589	0.345000	chr1	13667800	13668000	0.360000
chr11	58553037	58553437	0.435000	chr11	36684800	36685200	0.475000
chr14	36504584	36504984	0.407500	chr11	36697200	36697600	0.447500
chr7	25131594	25131794	0.520000	chr11	3670000	3670200	0.575000
chr17	54675956	54676356	0.402500	chr11	36702600	36703000	0.422500
chr4	29435302	29435502	0.325000	chr11	36725000	36725200	0.490000
chr18	63908755	63908955	0.425000	chr11	36738600	36738800	0.445000
chr10	24090280	24090480	0.475000	chr11	36744600	36744800	0.495000
chr4	94931809	94932009	0.485000	chr11	36747200	36747400	0.510000
chr12	74359796	74359996	0.240000	chr11	36750400	36750600	0.470000
chr5	108469917	108470517	0.371667	chr11	3684800	3685400	0.376667
chr6	159270496	159270696	0.480000	chr11	368600	368800	0.610000
chr10	89000617	89000817	0.475000	chr11	369400	369600	0.830000
chr19	17556512	17556712	0.530000	chr1	13699600	13699800	0.560000
chr3	155079219	155080019	0.632500	chr1	13700200	13701000	0.671250
chr21	22368465	22368665	0.275000	chr1	13701400	13701600	0.395000
chr19	49131539	49131739	0.545000	chr11	3702000	3702200	0.550000
chr21	10413224	10413424	0.425000	chr1	13702800	13703000	0.475000
chr2	198525661	198525861	0.405000	chr1	13713600	13713800	0.435000
chr19	5883266	5883466	0.480000	chr1	1371600	1371800	0.640000
chr7	88157571	88157771	0.440000	chr1	1372200	1372400	0.645000
chr11	54275316	54275516	0.380000	chr11	37221200	37221400	0.400000
chr18	8006814	8007214	0.370000	chr11	3723000	3723400	0.387500
chr6	155189817	155190017	0.540000	chr1	13723800	13724000	0.555000
chr6	95824350	95824550	0.370000	chr1	13726000	13726200	0.430000
chrX	72467000	72467200	0.410000	chr1	13728200	13728400	0.415000
chr10	101154883	101155083	0.510000	chr1	13731000	13731200	0.590000
chr20	5085142	5085342	0.400000	chr1	13733000	13733200	0.380000
chr6	97218671	97218871	0.435000	chr11	37333400	37333600	0.435000
chr1	111032554	111032954	0.425000	chr1	13735000	13735400	0.432500
chr3	5502600	5502800	0.330000	chr11	37426600	37426800	0.365000
chr13	20953472	20953672	0.370000	chr11	37449200	37449400	0.445000
chr5	4752727	4752927	0.405000	chr11	37450600	37450800	0.435000
chr10	115072369	115072569	0.375000	chr11	3747800	3748000	0.460000
chr20	56962046	56962646	0.491667	chr1	13749200	13749800	0.753333
chr2	164965320	164965520	0.330000	chr11	37504000	37504200	0.375000
chrX	46060676	46060876	0.350000	chr11	37509600	37509800	0.355000
chr1	41916774	41917174	0.487500	chr1	1375200	1375600	0.650000
chr8	78616752	78616952	0.315000	chr11	37560200	37560400	0.365000
chr3	41731968	41732168	0.350000	chr11	37631000	37631200	0.315000
chr4	159996342	159996542	0.570000	chr1	1376400	1376600	0.585000
chr8	8865485	8865685	0.405000	chr11	37644000	37644200	0.420000
chr14	98603351	98603551	0.420000	chr1	13765000	13765200	0.475000
chr3	12522340	12522540	0.430000	chr11	3767600	3767800	0.345000
chr12	75759856	75760056	0.425000	chr1	13769400	13769600	0.505000
chr3	97706555	97706755	0.430000	chr11	37712400	37712600	0.485000
chr15	68934657	68935057	0.302500	chr11	37721600	37722000	0.345000
chr17	533638	533838	0.435000	chr11	37727400	37727600	0.445000
chr1	104915715	104916115	0.300000	chr11	3781400	3781800	0.337500
chrX	7224051	7224251	0.370000	chr1	13782400	13782600	0.500000
chr2	145739190	145739390	0.265000	chr11	37830600	37830800	0.410000
chrX	41553609	41553809	0.360000	chr11	3785200	3785400	0.430000
chr13	19016504	19016704	0.355000	chr11	3788000	3788200	0.370000
chr5	91996663	91996863	0.325000	chr11	37896200	37896400	0.360000
chr12	30777341	30777541	0.265000	chr11	3790800	3791000	0.420000
chr4	100560841	100561041	0.355000	chr11	37929400	37929600	0.360000
chr10	66508182	66508582	0.372500	chr11	37946200	37946600	0.472500
chr10	35504189	35504989	0.448750	chr11	3797200	3798000	0.697500
chr10	68660166	68660366	0.240000	chr11	37988200	37988400	0.360000
chrY	11361681	11361881	0.380000	chr11	38061000	38061200	0.395000
chr6	24763769	24763969	0.385000	chr1	13807400	13807600	0.465000
chr14	49265617	49266417	0.426250	chr11	3808000	3808800	0.628750
chr3	125359644	125360044	0.512500	chr1	13808800	13809200	0.560000
chr3	54165109	54165309	0.430000	chr11	3809200	3809400	0.455000
chr15	28896646	28896846	0.460000	chr1	13811400	13811600	0.630000
chr20	53234295	53234495	0.325000	chr11	38131600	38131800	0.380000
chr15	66837718	66837918	0.530000	chr1	13813800	13814000	0.555000
chr11	107202868	107203068	0.335000	chr11	38154000	38154200	0.380000
chr8	42751038	42751238	0.315000	chr11	38156000	38156200	0.325000
chr3	22728885	22729485	0.383333	chr11	38156600	38157200	0.421667
chr15	32119934	32120334	0.535000	chr11	3817400	3817800	0.540000
chrX	113098676	113098876	0.400000	chr11	3824800	3825000	0.605000
chr14	20257187	20257387	0.480000	chr11	3826000	3826200	0.515000
chr1	69995347	69995547	0.355000	chr11	3826600	3826800	0.480000
chr5	1124117	1124317	0.460000	chr1	13829000	13829200	0.610000
chr9	74891202	74891402	0.465000	chr11	3830800	3831000	0.515000
chr14	90203928	90204128	0.425000	chr11	38315200	38315400	0.485000
chr17	3259837	3260037	0.535000	chr11	3831800	3832000	0.545000
chr7	81499845	81500045	0.465000	chr11	3832600	3832800	0.475000
chrY	48037177	48037577	0.000000	chr11	38334800	38335200	0.270000
chr6	123889607	123890607	0.358000	chr11	38336000	38337000	0.376000
chr11	120727239	120727439	0.410000	chr11	3833600	3833800	0.415000
chr12	107209292	107210492	0.435833	chr11	3834200	3835400	0.510000
chr15	56649395	56649595	0.355000	chr11	3835800	3836000	0.530000
chr3	45831579	45832579	0.435000	chr11	3837000	3838000	0.522000
chr20	47681121	47681321	0.450000	chr11	3838600	3838800	0.470000
chr12	9031255	9031455	0.415000	chr11	3839200	3839400	0.545000
chr19	54501478	54501678	0.385000	chr11	3840000	3840200	0.440000
chr10	11088828	11089628	0.501250	chr11	3840800	3841600	0.733750
chr8	56502222	56502422	0.370000	chr11	38411200	38411400	0.430000
chr8	76943248	76943448	0.245000	chr11	38438200	38438400	0.365000
chr1	57168315	57168515	0.425000	chr11	38448400	38448600	0.495000
chr1	189459678	189459878	0.350000	chr11	38459200	38459400	0.365000
chr5	90851654	90851854	0.410000	chr11	38461000	38461200	0.445000
chrX	3988451	3988851	0.375000	chr11	3849200	3849600	0.410000
chrX	22540688	22540888	0.395000	chr11	38498800	38499000	0.460000
chrY	23302146	23302546	0.400000	chr11	38518000	38518400	0.462500
chr2	144143337	144143537	0.370000	chr11	3853000	3853200	0.400000
chr6	70654422	70654622	0.440000	chr11	3853600	3853800	0.495000
chr4	146303963	146304763	0.352500	chr11	38538400	38539200	0.371250
chr1	171691850	171692050	0.375000	chr11	38544000	38544200	0.425000
chr11	30417811	30418011	0.475000	chr11	3854400	3854600	0.565000
chr5	35007794	35007994	0.510000	chr11	3855000	3855200	0.720000
chr12	14156880	14157480	0.421667	chr11	3855800	3856400	0.660000
chr4	128690237	128690437	0.340000	chr11	3856800	3857000	0.475000
chr11	107417239	107417439	0.320000	chr11	3858800	3859000	0.465000
chr12	27719529	27719729	0.540000	chr11	38595000	38595200	0.565000
chr16	53444858	53445258	0.427500	chr11	3859600	3860000	0.522500
chr10	29002683	29002883	0.485000	chr11	3861000	3861200	0.505000
chr7	155296121	155296321	0.480000	chr11	3861800	3862000	0.485000
chr6	107090972	107091172	0.435000	chr11	3865800	3866000	0.465000
chr11	10668756	10668956	0.455000	chr11	3866400	3866600	0.510000
chr20	12870532	12871332	0.425000	chr11	3867400	3868200	0.497500
chr2	118149068	118149268	0.320000	chr11	38679800	38680000	0.325000
chr6	35040128	35040328	0.460000	chr11	38690400	38690600	0.510000
chr13	83961899	83962099	0.410000	chr1	13869400	13869600	0.450000
chr5	22854954	22855154	0.405000	chr11	3871400	3871600	0.430000
chrX	79992394	79992594	0.415000	chr11	38718800	38719000	0.515000
chr14	89564441	89564641	0.430000	chr11	3878800	3879000	0.535000
chr9	6343549	6343749	0.275000	chr11	38791400	38791600	0.390000
chr10	77237114	77237314	0.380000	chr11	3879400	3879600	0.410000
chr4	185599684	185599884	0.465000	chr11	3880000	3880200	0.480000
chr4	158660264	158660464	0.425000	chr11	3880800	3881000	0.465000
chr8	7920183	7920383	0.430000	chr11	3888000	3888200	0.515000
chr15	45278170	45278370	0.410000	chr11	3892200	3892400	0.430000
chr4	157677748	157678148	0.430000	chr11	3894200	3894600	0.472500
chr10	13906147	13906347	0.455000	chr11	3895200	3895400	0.490000
chr17	42710651	42710851	0.475000	chr11	3900400	3900600	0.580000
chr14	25095731	25096131	0.510000	chr11	3902400	3902800	0.512500
chrX	14619400	14619600	0.470000	chr11	3903600	3903800	0.480000
chr3	17111279	17111679	0.382500	chr11	3905400	3905800	0.452500
chr5	59993575	59993775	0.240000	chr11	3915000	3915200	0.315000
chr2	134988309	134988509	0.435000	chr11	3916400	3916600	0.510000
chr12	5640153	5640353	0.475000	chr11	3917000	3917200	0.500000
chr11	86601191	86601591	0.387500	chr11	3919400	3919800	0.417500
chr6	132143892	132144492	0.380000	chr11	3920200	3920800	0.386667
chr12	56793867	56794067	0.360000	chr11	3928000	3928200	0.395000
chr5	124108853	124109053	0.390000	chr11	3933200	3933400	0.405000
chr16	5338263	5338463	0.465000	chr11	393400	393600	0.680000
chr16	1647625	1647825	0.495000	chr11	3934800	3935000	0.515000
chr4	171510615	171511215	0.258333	chr11	39365600	39366200	0.405000
chr4	20029124	20029324	0.310000	chr11	39367600	39367800	0.365000
chr6	134976266	134976466	0.400000	chr11	39371200	39371400	0.430000
chr7	30216634	30216834	0.295000	chr11	39375200	39375400	0.340000
chr1	56529848	56530448	0.435000	chr11	3942800	3943400	0.441667
chr14	74882279	74882679	0.527500	chr11	394400	394800	0.717500
chr3	20061060	20061260	0.400000	chr11	3947200	3947400	0.455000
chr4	41147253	41147453	0.385000	chr11	3949200	3949400	0.430000
chr7	1045152	1045352	0.455000	chr1	13950800	13951000	0.490000
chr16	24279755	24280155	0.427500	chr11	3951200	3951600	0.445000
chr2	22870081	22870281	0.410000	chr11	39542000	39542200	0.470000
chr8	97074850	97075050	0.440000	chr11	3954600	3954800	0.450000
chr14	50263216	50263416	0.325000	chr11	39570600	39570800	0.370000
chr4	7872621	7872821	0.435000	chr11	3957600	3957800	0.485000
chr6	62857972	62858172	0.410000	chr11	3959200	3959400	0.430000
chr13	106125040	106125240	0.450000	chr1	13960400	13960600	0.510000
chr3	99427900	99428100	0.340000	chr11	3963800	3964000	0.420000
chrX	95412548	95412948	0.430000	chr11	3965600	3966000	0.497500
chr22	21531893	21532893	0.541000	chr11	396600	397600	0.693000
chr11	55572103	55572303	0.390000	chr11	3966400	3966600	0.415000
chr11	88648881	88649081	0.280000	chr11	3969600	3969800	0.410000
chr12	92315874	92316474	0.393333	chr11	39725000	39725600	0.380000
chr5	27950674	27950874	0.340000	chr11	3975000	3975200	0.375000
chr2	169880325	169880525	0.340000	chr11	3977200	3977400	0.395000
chr14	67861486	67861686	0.380000	chr11	39793800	39794000	0.390000
chr9	79039320	79039520	0.325000	chr11	39804400	39804600	0.345000
chr7	66074120	66074320	0.495000	chr11	39810400	39810600	0.560000
chr7	7680387	7680587	0.325000	chr11	39816000	39816200	0.335000
chr12	129647633	129649433	0.393889	chr1	1398200	1400000	0.649444
chr1	171894421	171894621	0.470000	chr11	3985000	3985200	0.495000
chr1	198356686	198356886	0.400000	chr11	3987000	3987200	0.435000
chr2	103616081	103616281	0.345000	chr11	3990000	3990200	0.370000
chr15	26379613	26379813	0.510000	chr11	399000	399200	0.590000
chr13	84983472	84983672	0.405000	chr11	39912000	39912200	0.440000
chr6	37772249	37772449	0.415000	chr11	3996000	3996200	0.420000
chr22	14419121	14419321	0.370000	chr11	40073600	40073800	0.380000
chr9	110785562	110785762	0.430000	chr11	4007400	4007600	0.415000
chr5	91460404	91460604	0.345000	chr1	1400800	1401000	0.580000
chr12	125719547	125719747	0.370000	chr11	40086600	40086800	0.425000
chr17	56654398	56654598	0.385000	chr11	40088400	40088600	0.465000
chr13	58440541	58440941	0.460000	chr11	40099800	40100200	0.560000
chr1	89065188	89065388	0.390000	chr11	40100800	40101000	0.430000
chr14	98613935	98614135	0.475000	chr11	40119800	40120000	0.490000
chr1	73609676	73609876	0.385000	chr11	40129400	40129600	0.395000
chr8	122409978	122410178	0.300000	chr11	40130400	40130600	0.405000
chr1	65420799	65421599	0.503750	chr1	1401400	1402200	0.536250
chrX	28623211	28623411	0.405000	chr11	4016600	4016800	0.535000
chr21	5985155	5985955	0.372500	chr11	40280600	40281400	0.450000
chr18	9304133	9304333	0.335000	chr11	40285800	40286000	0.340000
chr5	29969517	29969917	0.270000	chr11	40290200	40290600	0.360000
chr8	141821994	141822194	0.435000	chr11	40291400	40291600	0.465000
chr2	95820961	95821161	0.375000	chr11	40294200	40294400	0.495000
chr10	117944654	117944854	0.380000	chr11	40294800	40295000	0.415000
chr4	100198834	100199034	0.380000	chr11	40329200	40329400	0.420000
chr7	133093768	133093968	0.465000	chr11	4039200	4039400	0.510000
chr6	87891051	87891251	0.405000	chr11	4040600	4040800	0.415000
chr18	167195	167395	0.440000	chr11	4044200	4044400	0.460000
chr8	27713998	27714198	0.485000	chr11	4045000	4045200	0.495000
chr14	26339013	26339213	0.360000	chr11	4049200	4049400	0.375000
chr6	6634096	6634296	0.350000	chr11	4050200	4050400	0.385000
chr1	120427504	120427704	0.455000	chr11	4058200	4058400	0.495000
chr1	14607509	14607909	0.485000	chr1	1406400	1406800	0.650000
chr11	44865301	44865501	0.395000	chr11	4069000	4069200	0.495000
chr8	72466719	72466919	0.415000	chr11	407000	407200	0.750000
chr12	79764771	79764971	0.355000	chr1	1407200	1407400	0.685000
chr3	141782923	141783123	0.450000	chr11	4072800	4073000	0.460000
chr19	14768345	14768545	0.495000	chr1	1407800	1408000	0.585000
chr2	5122953	5123153	0.465000	chr11	4090400	4090600	0.500000
chr4	2996097	2996297	0.535000	chr11	4092000	4092200	0.565000
chr3	152538855	152539655	0.511250	chr11	4094600	4095400	0.611250
chr3	75228299	75228499	0.395000	chr11	4096000	4096200	0.465000
chrX	78562479	78562679	0.365000	chr11	4102800	4103000	0.385000
chr1	18921901	18922101	0.490000	chr1	14114000	14114200	0.580000
chr2	7022952	7023352	0.412500	chr11	4115200	4115600	0.415000
chr5	150649169	150649369	0.615000	chr11	411600	411800	0.640000
chr13	36586940	36587140	0.440000	chr11	41305600	41305800	0.500000
chr2	84290952	84291352	0.472500	chr11	4136800	4137200	0.480000
chr14	73273493	73274093	0.475000	chr11	414600	415200	0.615000
chr13	58266953	58267553	0.370000	chr11	4146200	4146800	0.513333
chr14	72859019	72859819	0.455000	chr11	416800	417600	0.756250
chr16	64033969	64034169	0.470000	chr11	4175800	4176000	0.580000
chr18	49631842	49632242	0.540000	chr11	4182000	4182400	0.575000
chr5	57530690	57530890	0.515000	chr11	4184600	4184800	0.560000
chr4	162901305	162901705	0.485000	chr11	4185600	4186000	0.502500
chr3	123169692	123170492	0.461250	chr11	4187000	4187800	0.702500
chr3	155332117	155332317	0.415000	chr11	4195000	4195200	0.420000
chr8	134225455	134225655	0.530000	chr1	1420200	1420400	0.835000
chr15	61072688	61072888	0.385000	chr11	4203800	4204000	0.470000
chr8	119567446	119567646	0.380000	chr11	4213800	4214000	0.425000
chr1	50273615	50273815	0.430000	chr11	422400	422600	0.560000
chr5	114155318	114155518	0.370000	chr1	1423000	1423200	0.460000
chr12	129290372	129290572	0.340000	chr11	4240400	4240600	0.425000
chr21	24285573	24285773	0.360000	chr11	42410600	42410800	0.430000
chr22	38434631	38435031	0.507500	chr11	42524600	42525000	0.515000
chr2	93874785	93874985	0.380000	chr11	42544000	42544200	0.390000
chr6	14807390	14807590	0.405000	chr11	42572000	42572200	0.425000
chr14	83298676	83299076	0.380000	chr1	1425800	1426200	0.692500
chr4	56257551	56258751	0.450000	chr1	1426600	1427800	0.715000
chr3	178635309	178635709	0.427500	chr11	42762200	42762600	0.470000
chr12	101471968	101472168	0.430000	chr11	4285800	4286000	0.445000
chr22	27072301	27072501	0.480000	chr11	42873200	42873400	0.515000
chr2	39190710	39190910	0.450000	chr11	43021600	43021800	0.455000
chrX	42578352	42578552	0.400000	chr1	1430400	1430600	0.665000
chr15	45433589	45433789	0.550000	chr1	1432000	1432200	0.665000
chr10	75948863	75949063	0.395000	chr11	43278800	43279000	0.470000
chr13	38558421	38558621	0.385000	chr11	43283000	43283200	0.465000
chr2	217645792	217646392	0.416667	chr11	43309000	43309600	0.515000
chr1	171111201	171111401	0.335000	chr11	43310200	43310400	0.300000
chr1	161416121	161416521	0.500000	chr11	43311800	43312200	0.617500
chr1	77213910	77214110	0.395000	chr11	43313200	43313400	0.450000
chr12	14279945	14280145	0.470000	chr11	43316600	43316800	0.540000
chr10	105355798	105355998	0.400000	chr11	4332000	4332200	0.465000
chr20	50439342	50439742	0.525000	chr1	1433200	1433600	0.670000
chr6	93320158	93320358	0.270000	chr11	43328200	43328400	0.335000
chr16	48713675	48713875	0.415000	chr11	4334000	4334200	0.485000
chr20	15084181	15084381	0.480000	chr1	14335000	14335200	0.545000
chr14	102294312	102294512	0.570000	chr11	43351600	43351800	0.635000
chr4	71957148	71957348	0.465000	chr11	43356400	43356600	0.475000
chr17	17912807	17914207	0.541429	chr11	43358400	43359800	0.577143
chr14	99276441	99276641	0.385000	chr11	43360400	43360600	0.440000
chr5	59045414	59045614	0.435000	chr11	43364000	43364200	0.470000
chr3	99200159	99200359	0.360000	chr11	43366800	43367000	0.425000
chr1	123584771	123584971	0.365000	chr11	43367400	43367600	0.435000
chr4	85995829	85996029	0.365000	chr11	4337200	4337400	0.415000
chr5	23601942	23602142	0.285000	chr11	43377600	43377800	0.325000
chr11	106523719	106524119	0.297500	chr11	43381800	43382200	0.382500
chr1	63175603	63175803	0.410000	chr11	43383000	43383200	0.530000
chr1	197473005	197473205	0.385000	chr11	43394000	43394200	0.425000
chr2	178044789	178044989	0.420000	chr11	43419400	43419600	0.355000
chr17	64853924	64854124	0.485000	chr1	1434200	1434400	0.690000
chr3	127953666	127953866	0.360000	chr11	43421000	43421200	0.380000
chr6	99692474	99692874	0.372500	chr11	43447200	43447600	0.422500
chr2	42533634	42533834	0.560000	chr11	43504600	43504800	0.575000
chr14	66015809	66016009	0.515000	chr11	43508600	43508800	0.525000
chr9	117396301	117396501	0.400000	chr11	43515200	43515400	0.615000
chr7	6493702	6494102	0.532500	chr1	1435400	1435800	0.770000
chr17	33090694	33091094	0.527500	chr11	43547800	43548200	0.770000
chr5	69366992	69367192	0.470000	chr11	43557600	43557800	0.505000
chr9	73459926	73460126	0.395000	chr11	43567400	43567600	0.440000
chrX	91696359	91696559	0.355000	chr11	43573400	43573600	0.480000
chrX	12552876	12553276	0.480000	chr11	43575400	43575800	0.645000
chrX	71708199	71708399	0.440000	chr11	43577200	43577400	0.580000
chr2	10049593	10050193	0.458333	chr11	43579200	43579800	0.686667
chr10	77868098	77868498	0.490000	chr11	43581000	43581400	0.665000
chr15	50718474	50718674	0.295000	chr11	43586400	43586600	0.460000
chr6	63433848	63434048	0.415000	chr1	143639200	143639400	0.440000
chr13	86442284	86442484	0.530000	chr11	43644000	43644200	0.540000
chr2	58327181	58327381	0.415000	chr1	143648600	143648800	0.425000
chr20	45999462	46000462	0.500000	chr11	43680400	43681400	0.608000
chr7	16067742	16067942	0.450000	chr11	43682400	43682600	0.480000
chr7	81666970	81667170	0.415000	chr11	43686400	43686600	0.440000
chr11	96728912	96729312	0.385000	chr11	43689200	43689600	0.395000
chr4	62836071	62836271	0.370000	chr11	43691000	43691200	0.380000
chrX	65199229	65199629	0.372500	chr11	43693800	43694200	0.390000
chr14	103935129	103935329	0.425000	chr11	43697800	43698000	0.440000
chr2	100617835	100618035	0.490000	chr1	143698200	143698400	0.540000
chrX	71540976	71541176	0.380000	chr1	143699200	143699400	0.485000
chr9	4766983	4767183	0.365000	chr11	43700000	43700200	0.470000
chr14	49326418	49326618	0.465000	chr1	143703800	143704000	0.485000
chr10	7918056	7918456	0.465000	chr1	143709600	143710000	0.492500
chr6	15731231	15731431	0.385000	chr1	143720200	143720400	0.460000
chr2	20981765	20981965	0.505000	chr1	143720800	143721000	0.610000
chr12	32271773	32271973	0.355000	chr1	143724400	143724600	0.365000
chrX	70133954	70134754	0.515000	chr1	143729200	143730000	0.575000
chr9	111850768	111851168	0.442500	chr11	43732200	43732600	0.460000
chr11	94657130	94657330	0.405000	chr11	43739000	43739200	0.455000
chr8	25123949	25124349	0.367500	chr11	43746800	43747200	0.387500
chr6	54030363	54030563	0.365000	chr11	43747600	43747800	0.445000
chr11	87681190	87681390	0.275000	chr11	43751800	43752000	0.370000
chr2	6082581	6082781	0.335000	chr11	43759000	43759200	0.380000
chr18	13125842	13126042	0.350000	chr1	143767200	143767400	0.375000
chr11	30903391	30903591	0.355000	chr1	143778200	143778400	0.420000
chr22	15961933	15962133	0.355000	chr11	43788600	43788800	0.360000
chr6	82605988	82606188	0.480000	chr1	143792600	143792800	0.610000
chr16	12924810	12925010	0.350000	chr1	143796600	143796800	0.470000
chr2	69740753	69740953	0.495000	chr1	143800000	143800200	0.510000
chr4	347782	347982	0.415000	chr11	43802600	43802800	0.420000
chr2	51194896	51195096	0.415000	chr1	143803200	143803400	0.580000
chr8	80340140	80340340	0.470000	chr1	143804000	143804200	0.480000
chr19	45742210	45743010	0.501250	chr1	143805000	143805800	0.521250
chr6	34474088	34474288	0.420000	chr11	4382000	4382200	0.475000
chr8	141575710	141575910	0.630000	chr1	1438200	1438400	0.670000
chr1	43421824	43422024	0.490000	chr11	43824600	43824800	0.520000
chr1	247597316	247597516	0.390000	chr11	43831000	43831200	0.465000
chr3	57799203	57799403	0.400000	chr11	43852200	43852400	0.405000
chr18	26689557	26689757	0.370000	chr1	143867800	143868000	0.415000
chr1	109225493	109225693	0.390000	chr11	43869000	43869200	0.395000
chr6	45714274	45714474	0.430000	chr1	143874800	143875000	0.460000
chr6	157600363	157600563	0.450000	chr1	143876000	143876200	0.505000
chr13	17496215	17496415	0.410000	chr1	143880000	143880200	0.415000
chrX	44963629	44964029	0.517500	chr11	43880600	43881000	0.642500
chr11	64655556	64656156	0.565000	chr1	143884600	143885200	0.700000
chr12	70768127	70768527	0.342500	chr11	43885400	43885800	0.405000
chr1	139925159	139925559	0.000000	chr1	143887400	143887800	0.390000
chrX	37294114	37294314	0.360000	chr1	143903400	143903600	0.515000
chr3	65940431	65941431	0.435000	chr1	143904000	143905000	0.500000
chr20	50081812	50082412	0.538333	chr1	143905400	143906000	0.625000
chr1	231588223	231588423	0.370000	chr11	43920800	43921000	0.465000
chr15	20043667	20043867	0.530000	chr11	43928400	43928600	0.580000
chr14	45197117	45197717	0.423333	chr11	4393200	4393800	0.628333
chr5	95079410	95079610	0.335000	chr11	43936200	43936400	0.485000
chr7	85180939	85181139	0.320000	chr1	143936600	143936800	0.405000
chr12	36495070	36495870	0.378750	chr1	143937600	143938400	0.423750
chr12	117609093	117609293	0.460000	chr1	143939800	143940000	0.485000
chr2	231303254	231304454	0.430000	chr11	43942400	43943600	0.752500
chr5	157740683	157740883	0.530000	chr11	43944200	43944400	0.680000
chr6	52096969	52097169	0.485000	chr11	43944800	43945000	0.645000
chrX	46016687	46016887	0.410000	chr1	143945400	143945600	0.475000
chr1	183751761	183752161	0.470000	chr11	43947000	43947400	0.515000
chr2	148869262	148869662	0.392500	chr1	143947200	143947600	0.427500
chr3	91466742	91467142	0.360000	chr1	143952000	143952400	0.402500
chr2	212744141	212744541	0.372500	chr11	43952400	43952800	0.475000
chr6	66653540	66653740	0.380000	chr11	43953600	43953800	0.430000
chr4	164678648	164678848	0.405000	chr1	143970800	143971000	0.475000
chr2	139917114	139917314	0.575000	chr1	143971600	143971800	0.645000
chr21	40993867	40995467	0.485000	chr1	143972200	143973800	0.646875
chr1	227433192	227433792	0.465000	chr1	143974200	143974800	0.661667
chr11	74018181	74018381	0.505000	chr11	43988200	43988400	0.525000
chr5	1341526	1341726	0.520000	chr11	43989800	43990000	0.640000
chr2	137934347	137934547	0.415000	chr1	143990800	143991000	0.445000
chr8	143844724	143844924	0.550000	chr11	43993000	43993200	0.555000
chr9	113283917	113284117	0.480000	chr1	144001200	144001400	0.525000
chr22	21986147	21986347	0.525000	chr1	144002400	144002600	0.540000
chr21	19700324	19700524	0.385000	chr1	144014000	144014200	0.425000
chr10	78280925	78281325	0.530000	chr11	440200	440600	0.575000
chr2	164645727	164646127	0.450000	chr1	144022000	144022400	0.475000
chr3	141774642	141775042	0.392500	chr1	144026000	144026400	0.420000
chr11	75368141	75368341	0.430000	chr1	144028200	144028400	0.495000
chr22	27940820	27941020	0.485000	chr11	44037400	44037600	0.570000
chr5	3954055	3954255	0.470000	chr1	144046200	144046400	0.475000
chr6	16317139	16317339	0.345000	chr1	144050600	144050800	0.445000
chr2	73887824	73888824	0.412000	chr11	44066000	44067000	0.596000
chr15	48692295	48692495	0.425000	chr11	44067400	44067600	0.470000
chrY	18674176	18674376	0.445000	chr11	44073400	44073600	0.555000
chr14	82804850	82805050	0.410000	chr11	44074600	44074800	0.490000
chr10	109429891	109430091	0.410000	chr1	144078800	144079000	0.490000
chr12	104029240	104029440	0.355000	chr11	44094400	44094600	0.415000
chr17	7954720	7955320	0.475000	chr11	44095600	44096200	0.738333
chr15	89780898	89781098	0.540000	chr1	1441000	1441200	0.685000
chr3	32478360	32478560	0.530000	chr1	144102000	144102200	0.650000
chr6	30276196	30276396	0.480000	chr1	144102600	144102800	0.700000
chr9	90267830	90269030	0.497500	chr1	144103600	144104800	0.668333
chr18	60540882	60541082	0.380000	chr11	44105000	44105200	0.415000
chr2	99466649	99467049	0.415000	chr11	44110200	44110600	0.425000
chrX	127000446	127000646	0.420000	chr11	44139800	44140000	0.450000
chr8	16509750	16509950	0.485000	chr1	144143600	144143800	0.650000
chr16	84790724	84791324	0.503333	chr1	144152000	144152600	0.705000
chr5	62644677	62644877	0.495000	chr1	14415400	14415600	0.545000
chr15	65082311	65082711	0.572500	chr1	144160000	144160400	0.640000
chr1	118887688	118888088	0.357500	chr11	44174800	44175200	0.437500
chr1	111474939	111475339	0.277500	chr11	44175800	44176200	0.427500
chr22	42003108	42003308	0.375000	chr1	14418200	14418400	0.435000
chr7	39646420	39646820	0.422500	chr1	14419600	14420000	0.525000
chr11	11994774	11994974	0.535000	chr11	442000	442200	0.700000
chr6	141377687	141378287	0.380000	chr1	14421800	14422400	0.440000
chr2	124836589	124836789	0.430000	chr1	144219000	144219200	0.495000
chr7	70060824	70061024	0.515000	chr1	144221000	144221200	0.545000
chr18	15258374	15258574	0.470000	chr1	144250200	144250400	0.635000
chr21	40867625	40867825	0.420000	chr11	44258200	44258400	0.560000
chrX	142070112	142070312	0.280000	chr11	44267800	44268000	0.460000
chr22	32207325	32208325	0.548000	chr11	44270000	44271000	0.624000
chr14	52303251	52303451	0.450000	chr11	44286400	44286600	0.550000
chr12	131430552	131430752	0.500000	chr11	44310000	44310200	0.700000
chr13	60593364	60593564	0.520000	chr11	44319800	44320000	0.620000
chr1	206296157	206296357	0.530000	chr1	144324200	144324400	0.715000
chr6	165852131	165852331	0.485000	chr11	44326800	44327000	0.565000
chr22	22886605	22886805	0.480000	chr11	44332800	44333000	0.500000
chr7	31212515	31212715	0.400000	chr11	44333400	44333600	0.430000
chr15	101463930	101464330	0.565000	chr11	44334400	44334800	0.617500
chr12	38880147	38880347	0.360000	chr11	4434000	4434200	0.410000
chr10	5618656	5618856	0.485000	chr11	44346200	44346400	0.495000
chr3	107395307	107395507	0.400000	chr11	44352000	44352200	0.430000
chr20	19964399	19964799	0.500000	chr1	14435400	14435800	0.565000
chr18	231809	232009	0.325000	chr11	4436600	4436800	0.385000
chr1	213112740	213112940	0.410000	chr1	14437000	14437200	0.430000
chr1	70468729	70469129	0.422500	chr11	44377200	44377600	0.510000
chr9	74849989	74850189	0.515000	chr11	44378200	44378400	0.555000
chr1	154351504	154352104	0.511667	chr1	144412200	144412800	0.606667
chr4	109725920	109726120	0.405000	chr11	4441600	4441800	0.410000
chr6	16261914	16262514	0.535000	chr1	144418800	144419400	0.618333
chr6	97061637	97061837	0.405000	chr11	44427600	44427800	0.545000
chr7	64191285	64191885	0.455000	chr1	14442800	14443400	0.468333
chr14	38908388	38908588	0.415000	chr11	44457000	44457200	0.550000
chr13	34488488	34488688	0.400000	chr11	444600	444800	0.525000
chr3	124684605	124684805	0.490000	chr1	144460800	144461000	0.550000
chr9	5489122	5489322	0.395000	chr1	144461600	144461800	0.685000
chr5	74790054	74790254	0.520000	chr1	144485200	144485400	0.530000
chr7	145860445	145860845	0.467500	chr1	144490200	144490600	0.570000
chr4	48331818	48332218	0.465000	chr11	44505600	44506000	0.472500
chr4	84340314	84340514	0.365000	chr1	144521600	144521800	0.430000
chr10	98246974	98247174	0.480000	chr1	144522600	144522800	0.545000
chr15	70184154	70184354	0.400000	chr11	44523600	44523800	0.525000
chr18	9168689	9169289	0.396667	chr1	144523800	144524400	0.561667
chr10	35222547	35222747	0.365000	chr11	44528200	44528400	0.590000
chr17	36053905	36054305	0.397500	chr11	44530400	44530800	0.422500
chr14	104486504	104486704	0.530000	chr11	44531200	44531400	0.605000
chr6	159053353	159053553	0.420000	chr1	144532200	144532400	0.515000
chr11	20901520	20901720	0.390000	chr11	44534000	44534200	0.465000
chr21	8474772	8474972	0.000000	chr1	144534400	144534600	0.310000
chr22	46523666	46523866	0.590000	chr11	44537000	44537200	0.620000
chr20	17887207	17887407	0.535000	chr11	44538600	44538800	0.545000
chr10	67015756	67015956	0.320000	chr11	4454000	4454200	0.360000
chr19	33382934	33383334	0.372500	chr11	44543200	44543600	0.407500
chr2	106106758	106106958	0.465000	chr11	44545000	44545200	0.475000
chr5	37760698	37760898	0.465000	chr1	144546000	144546200	0.485000
chr15	84404842	84405242	0.597500	chr1	144546600	144547000	0.617500
chr20	286358	286758	0.467500	chr1	144547400	144547800	0.515000
chr12	50002312	50003112	0.422500	chr11	44547600	44548400	0.505000
chr4	37004188	37004588	0.440000	chr11	44550200	44550600	0.452500
chr9	6858555	6859555	0.420000	chr1	144551400	144552400	0.538000
chrX	71800983	71801383	0.437500	chr11	4455400	4455800	0.472500
chr11	87019199	87019399	0.430000	chr11	44555400	44555600	0.500000
chr10	54156273	54156673	0.452500	chr11	44556800	44557200	0.462500
chr7	103858132	103858332	0.440000	chr11	44557600	44557800	0.450000
chr2	82622973	82623373	0.360000	chr11	44559600	44560000	0.482500
chr15	26685279	26686279	0.418000	chr1	144560400	144561400	0.545000
chr3	2826941	2827141	0.450000	chr11	44561400	44561600	0.455000
chr20	23372703	23372903	0.490000	chr11	44563000	44563200	0.535000
chrX	65554226	65555826	0.488125	chr11	44564200	44565800	0.630000
chr1	69172036	69172636	0.388333	chr11	44567000	44567600	0.540000
chr7	64239320	64240120	0.460000	chr1	144567400	144568200	0.590000
chr1	76917720	76918320	0.416667	chr11	44568800	44569400	0.591667
chr1	227507430	227507630	0.500000	chr11	44570600	44570800	0.555000
chr12	122873388	122873588	0.495000	chr11	44572000	44572200	0.520000
chr1	225906611	225907211	0.531667	chr11	44572600	44573200	0.560000
chr6	99595640	99595840	0.390000	chr11	44573600	44573800	0.525000
chrX	30732051	30732251	0.420000	chr11	44574600	44574800	0.445000
chr3	10525906	10526906	0.505000	chr11	44577600	44578600	0.541000
chr1	115176704	115176904	0.410000	chr11	44579400	44579600	0.620000
chr5	82203155	82203355	0.500000	chr11	44580800	44581000	0.540000
chr1	187222449	187222649	0.410000	chr11	44582800	44583000	0.480000
chr11	93058416	93058616	0.465000	chr11	44585600	44585800	0.570000
chr19	47458750	47459150	0.497500	chr11	44590800	44591200	0.582500
chrX	73466891	73467091	0.430000	chr11	44591600	44591800	0.510000
chr18	77998041	77998241	0.455000	chr11	44592200	44592400	0.515000
chr6	84251998	84252198	0.455000	chr11	4459600	4459800	0.515000
chr10	16496033	16496633	0.448333	chr11	44596600	44597200	0.555000
chr12	55081370	55081570	0.455000	chr11	44601200	44601400	0.555000
chr5	23108138	23108338	0.490000	chr11	44604200	44604400	0.505000
chr2	42522217	42522417	0.515000	chr11	44606800	44607000	0.555000
chr4	23399735	23400335	0.471667	chr11	44607400	44608000	0.523333
chr1	109133627	109134227	0.441667	chr11	44609200	44609800	0.573333
chr5	56054683	56055483	0.412500	chr11	44611200	44612000	0.573750
chr2	73074883	73075283	0.542500	chr11	44613200	44613600	0.580000
chr1	102922464	102922864	0.460000	chr11	44614400	44614800	0.550000
chr4	3457565	3457965	0.517500	chr11	44615400	44615800	0.580000
chr2	95290637	95290837	0.510000	chr11	44617000	44617200	0.595000
chr21	43049266	43049666	0.402500	chr11	44619600	44620000	0.497500
chr10	114275977	114276177	0.475000	chr11	446200	446400	0.650000
chr9	42735998	42736198	0.635000	chr11	44621200	44621400	0.670000
chr4	9630298	9630698	0.405000	chr11	44623400	44623800	0.555000
chr14	92528747	92528947	0.575000	chr11	44625000	44625200	0.605000
chr4	112040852	112041052	0.365000	chr11	44626000	44626200	0.495000
chr17	74646651	74646851	0.575000	chr11	44632800	44633000	0.650000
chr6	30743040	30743240	0.595000	chr11	44634800	44635000	0.655000
chr13	84216012	84216212	0.355000	chr11	44637600	44637800	0.385000
chr4	136303601	136304001	0.397500	chr11	44664200	44664600	0.470000
chr5	162233872	162234072	0.460000	chr11	44681000	44681200	0.600000
chr11	112019471	112019671	0.415000	chr11	447000	447200	0.615000
chr15	29430120	29430320	0.565000	chr11	44701400	44701600	0.575000
chr15	81199314	81199514	0.535000	chr1	144716000	144716200	0.660000
chr10	58653874	58654274	0.387500	chr11	44726200	44726600	0.580000
chr19	10816263	10816463	0.575000	chr11	44728000	44728200	0.695000
chr1	161179097	161179297	0.475000	chr1	144745200	144745400	0.545000
chr5	150705732	150705932	0.500000	chr1	144747200	144747400	0.510000
chr1	242686175	242686375	0.380000	chr11	44747400	44747600	0.470000
chr15	84505141	84505341	0.475000	chr11	44761000	44761200	0.500000
chr3	127862770	127863170	0.515000	chr11	44766200	44766600	0.550000
chr3	18125850	18126050	0.450000	chr11	44775400	44775600	0.555000
chr5	172816783	172816983	0.440000	chr11	44781000	44781200	0.525000
chr1	87566281	87566681	0.307500	chr11	44781600	44782000	0.417500
chr16	67760575	67760775	0.505000	chr11	44793800	44794000	0.520000
chr10	122186882	122187282	0.515000	chr1	144806000	144806400	0.655000
chr11	133844568	133844768	0.465000	chr11	4480600	4480800	0.535000
chr6	8087574	8087774	0.470000	chr1	144814400	144814600	0.600000
chr2	98140421	98140621	0.555000	chr11	448200	448400	0.695000
chr5	126377039	126377439	0.452500	chr11	44823000	44823400	0.522500
chr1	187851023	187851423	0.497500	chr11	4482400	4482800	0.530000
chr10	27542700	27542900	0.475000	chr11	44862400	44862600	0.530000
chr12	7736728	7736928	0.475000	chr11	44871800	44872000	0.500000
chr5	106956248	106956448	0.445000	chr11	44883400	44883600	0.530000
chrX	115553638	115553838	0.370000	chr11	44894200	44894400	0.650000
chr13	49331179	49331379	0.525000	chr11	44899400	44899600	0.530000
chr15	94410206	94410606	0.412500	chr11	44900000	44900400	0.522500
chr4	35909545	35909745	0.440000	chr11	44904600	44904800	0.500000
chr18	49062021	49062221	0.470000	chr11	44906800	44907000	0.520000
chr7	140885221	140885421	0.420000	chr1	144909800	144910000	0.450000
chr3	45757069	45757269	0.475000	chr11	44911400	44911600	0.500000
chr1	146558784	146558984	0.475000	chr1	144914000	144914200	0.530000
chr18	40925928	40926328	0.440000	chr11	44915600	44916000	0.582500
chr11	10642501	10642701	0.475000	chr11	44916800	44917000	0.525000
chr7	131821858	131823258	0.462857	chr1	144917200	144918600	0.465714
chr15	74696117	74696317	0.595000	chr11	44923200	44923400	0.605000
chr11	75117753	75117953	0.370000	chr1	144923800	144924000	0.445000
chr1	52732568	52732768	0.510000	chr11	44927200	44927400	0.595000
chr4	119326039	119326239	0.385000	chr11	4493400	4493600	0.475000
chrY	23083995	23084395	0.525000	chr11	44936400	44936800	0.615000
chr10	3082077	3082477	0.507500	chr11	44939600	44940000	0.515000
chr11	26322055	26322255	0.280000	chr11	44941600	44941800	0.560000
chr8	90235447	90235647	0.380000	chr1	144941800	144942000	0.455000
chr14	81020391	81020591	0.515000	chr11	44943200	44943400	0.645000
chr2	174877692	174877892	0.380000	chr1	144947600	144947800	0.440000
chr5	168230921	168231521	0.485000	chr11	44949200	44949800	0.691667
chr1	3421084	3421284	0.550000	chr11	44950800	44951000	0.805000
chr10	27755192	27755392	0.435000	chr11	44955200	44955400	0.580000
chr1	47744265	47744465	0.395000	chr1	144961800	144962000	0.460000
chr5	153188719	153188919	0.450000	chr11	44970400	44970600	0.460000
chr14	94058445	94058845	0.427500	chr11	44971200	44971600	0.470000
chr3	6799391	6799591	0.475000	chr11	44974200	44974400	0.545000
chr12	129184964	129185164	0.370000	chr1	144980200	144980400	0.410000
chr12	31872409	31872609	0.425000	chr1	145008400	145008600	0.435000
chr1	89988820	89989020	0.355000	chr1	145010000	145010200	0.410000
chr11	71933177	71933377	0.460000	chr1	145017800	145018000	0.465000
chr15	33932469	33932669	0.460000	chr1	145019800	145020000	0.515000
chr9	120160526	120161526	0.467000	chr11	450200	451200	0.713000
chr7	73681710	73681910	0.560000	chr11	45026200	45026400	0.645000
chr3	120265924	120266524	0.418333	chr11	45029000	45029600	0.510000
chr5	66635639	66635839	0.430000	chr11	45032200	45032400	0.440000
chr17	47661423	47661623	0.435000	chr1	145039600	145039800	0.445000
chr2	4664375	4664775	0.392500	chr1	145041600	145042000	0.395000
chr10	28966530	28966730	0.505000	chr11	45042600	45042800	0.590000
chr16	4186511	4186711	0.470000	chr1	145045600	145045800	0.495000
chr12	529560	529760	0.410000	chr11	45046000	45046200	0.520000
chr21	27266622	27266822	0.450000	chr11	45049200	45049400	0.600000
chr13	101059182	101059382	0.345000	chr1	145053800	145054000	0.405000
chr16	20354124	20354324	0.445000	chr1	145055200	145055400	0.480000
chr4	13802569	13802769	0.365000	chr1	145058200	145058400	0.420000
chr2	115909292	115909692	0.367500	chr1	145065200	145065600	0.492500
chr3	53979990	53980190	0.445000	chr1	145066600	145066800	0.540000
chrX	75697268	75697468	0.435000	chr11	45073600	45073800	0.540000
chr1	16583060	16583260	0.440000	chr1	145077200	145077400	0.465000
chr1	34239918	34240118	0.385000	chr1	145079800	145080000	0.470000
chr15	81924681	81924881	0.520000	chr11	45080200	45080400	0.645000
chr18	12892754	12893354	0.440000	chr11	45083000	45083600	0.496667
chr3	6311269	6311469	0.400000	chr11	4509000	4509200	0.410000
chr14	54868631	54869231	0.520000	chr1	145093200	145093800	0.665000
chr6	31083490	31083890	0.457500	chr11	45093400	45093800	0.480000
chr15	101435891	101437691	0.554444	chr1	145094400	145096200	0.633333
chrY	14816105	14816305	0.445000	chr1	145097000	145097200	0.460000
chr10	89072354	89072554	0.430000	chr11	45098000	45098200	0.585000
chr13	50674565	50674765	0.495000	chr11	45100400	45100600	0.540000
chr7	46201203	46201803	0.401667	chr11	45102800	45103400	0.553333
chr12	110898499	110898699	0.450000	chr11	45105600	45105800	0.650000
chr8	100978624	100978824	0.485000	chr11	45108200	45108400	0.565000
chr19	38610987	38611187	0.560000	chr11	45110600	45110800	0.565000
chr11	17180433	17180633	0.395000	chr1	145115600	145115800	0.435000
chr3	40970121	40970521	0.397500	chr1	145120400	145120800	0.410000
chr2	9617153	9617353	0.440000	chr1	145122400	145122600	0.485000
chr1	91038838	91039038	0.500000	chr1	145128000	145128200	0.515000
chr2	29934384	29934584	0.400000	chr1	145129000	145129200	0.495000
chr2	3773222	3773422	0.395000	chr1	145136400	145136600	0.405000
chrX	22661611	22661811	0.480000	chr11	45145600	45145800	0.575000
chr17	47023397	47023597	0.530000	chr11	45146600	45146800	0.690000
chr6	26368400	26368600	0.525000	chr11	45147200	45147400	0.790000
chr5	12519767	12519967	0.430000	chr1	145155600	145155800	0.555000
chr4	65476424	65476624	0.405000	chr11	45156000	45156200	0.500000
chr5	130309170	130309370	0.400000	chr1	145157000	145157200	0.465000
chrX	51432864	51433064	0.555000	chr1	145157800	145158000	0.590000
chr3	187209756	187210156	0.422500	chr11	45158200	45158600	0.645000
chr10	60251974	60252174	0.405000	chr1	145161000	145161200	0.505000
chr6	83993233	83993433	0.415000	chr1	145164400	145164600	0.470000
chr10	94733236	94733436	0.420000	chr11	45164400	45164600	0.575000
chr4	6751604	6752004	0.490000	chr1	145168400	145168800	0.600000
chr16	67835606	67835806	0.365000	chr1	145176600	145176800	0.560000
chr4	181184495	181184695	0.440000	chr11	45179400	45179600	0.445000
chr5	163631404	163631604	0.460000	chr11	45180200	45180400	0.725000
chr3	42531696	42532096	0.542500	chr11	45180800	45181200	0.772500
chr6	114365972	114366172	0.335000	chr1	145182800	145183000	0.395000
chr5	3349201	3349401	0.560000	chr11	45183000	45183200	0.565000
chr16	81989117	81989317	0.410000	chr11	45183800	45184000	0.420000
chr22	36072851	36073251	0.450000	chr11	45185200	45185600	0.475000
chr3	23072174	23072574	0.472500	chr1	145189000	145189400	0.477500
chr1	122651642	122651842	0.390000	chr1	145191400	145191600	0.455000
chr4	189750668	189750868	0.450000	chr11	45198200	45198400	0.485000
chrX	90556528	90556728	0.370000	chr1	145201000	145201200	0.415000
chr1	205456035	205456435	0.590000	chr11	45210000	45210400	0.617500
chr14	98741570	98741770	0.545000	chr11	45213000	45213200	0.575000
chr8	124851767	124852167	0.422500	chr1	145214400	145214800	0.455000
chr6	76014344	76014544	0.550000	chr1	145215200	145215400	0.700000
chr21	19553375	19553775	0.365000	chr1	145216000	145216400	0.750000
chr2	176255066	176255466	0.470000	chr1	145232800	145233200	0.652500
chrX	80074583	80074783	0.390000	chr11	45233600	45233800	0.630000
chr16	9182038	9182438	0.485000	chr11	45252400	45252800	0.642500
chr1	32153949	32154349	0.490000	chr11	45267000	45267400	0.542500
chr1	55475975	55476175	0.420000	chr1	145280600	145280800	0.565000
chrX	138473829	138474029	0.365000	chr1	145281200	145281400	0.490000
chr15	78070318	78070518	0.450000	chr1	145282400	145282600	0.595000
chr1	104451654	104452454	0.445000	chr1	145287200	145288000	0.597500
chr1	115067068	115067268	0.385000	chr11	45293600	45293800	0.455000
chr8	22225591	22225991	0.500000	chr11	45320400	45320800	0.515000
chr9	36334510	36334710	0.465000	chr11	45333800	45334000	0.530000
chr14	49406339	49406539	0.470000	chr11	45340200	45340400	0.655000
chr8	30938910	30939110	0.470000	chr11	45355400	45355600	0.595000
chr11	8228613	8228813	0.495000	chr11	45371400	45371600	0.580000
chr7	76081322	76081522	0.460000	chr11	45374800	45375000	0.480000
chr11	52877387	52877587	0.425000	chr11	45383200	45383400	0.530000
chr7	124551881	124552081	0.375000	chr1	145389000	145389200	0.440000
chrX	93042479	93042679	0.325000	chr11	4539800	4540000	0.410000
chr1	61685446	61685646	0.315000	chr1	145405200	145405400	0.455000
chr2	99582582	99582782	0.505000	chr1	145415400	145415600	0.540000
chr16	70592741	70593141	0.492500	chr1	145425400	145425800	0.680000
chr16	70888979	70889179	0.475000	chr1	145431800	145432000	0.695000
chr4	172363155	172363355	0.400000	chr1	14543600	14543800	0.395000
chr14	97034137	97034337	0.585000	chr1	145445400	145445600	0.660000
chr9	35662830	35663030	0.510000	chr1	145452000	145452200	0.680000
chr12	68744598	68744998	0.457500	chr1	145459600	145460000	0.562500
chr10	73190242	73190842	0.400000	chr1	145465400	145466000	0.536667
chr8	5634320	5634720	0.422500	chr1	145472800	145473200	0.430000
chr19	6770355	6770955	0.483333	chr1	145475400	145476000	0.625000
chr10	94233420	94233620	0.385000	chr1	145484400	145484600	0.415000
chr20	42468318	42468518	0.455000	chr1	145487800	145488000	0.470000
chr19	10006691	10006891	0.495000	chr1	145505200	145505400	0.500000
chr15	63898256	63898456	0.525000	chr1	145505800	145506000	0.665000
chr11	66063298	66063498	0.410000	chr1	145508200	145508400	0.425000
chr13	95013099	95013299	0.400000	chr1	145513200	145513400	0.555000
chr8	72718593	72718793	0.480000	chr11	45518200	45518400	0.525000
chr5	28429798	28429998	0.460000	chr11	45519200	45519400	0.495000
chr4	140849812	140850012	0.400000	chr1	145562400	145562600	0.435000
chr13	103051134	103051334	0.410000	chr1	145591000	145591200	0.445000
chr8	1058540	1058940	0.460000	chr11	45594000	45594400	0.520000
chr1	181800101	181801901	0.475556	chr1	145606800	145608600	0.541667
chr6	139306849	139307049	0.345000	chr1	145615000	145615200	0.390000
chr5	125103571	125103771	0.385000	chr1	145644200	145644400	0.370000
chr11	107594277	107594477	0.420000	chr11	45646600	45646800	0.475000
chr2	79806431	79806631	0.505000	chr11	45655400	45655600	0.610000
chr13	46390100	46390300	0.470000	chr11	45659800	45660000	0.565000
chr11	100603472	100603672	0.570000	chr11	456600	456800	0.600000
chr7	137743288	137743488	0.335000	chr1	145662600	145662800	0.395000
chr8	125987925	125988125	0.470000	chr11	45663000	45663200	0.515000
chr19	55466598	55466798	0.480000	chr11	45665600	45665800	0.815000
chr17	31227424	31227624	0.365000	chr1	145666200	145666400	0.380000
chr2	93059706	93059906	0.365000	chr1	145671200	145671400	0.385000
chr2	28462606	28462806	0.310000	chr1	145673400	145673600	0.450000
chr12	59011460	59011660	0.350000	chr1	145675400	145675600	0.390000
chr17	66071543	66071743	0.405000	chr1	145676200	145676400	0.410000
chr1	246879817	246880217	0.340000	chr1	145677600	145678000	0.360000
chr8	135012764	135012964	0.430000	chr1	145678400	145678600	0.455000
chr1	117321153	117321353	0.475000	chr11	45679200	45679400	0.610000
chr4	107816937	107817137	0.430000	chr11	45683400	45683600	0.505000
chr20	3077706	3077906	0.425000	chr1	145690600	145690800	0.465000
chr2	167059339	167059939	0.416667	chr1	145696000	145696600	0.483333
chr3	118464616	118464816	0.495000	chr11	45699200	45699400	0.525000
chr15	73280342	73280542	0.470000	chr1	145704000	145704200	0.490000
chr3	44205181	44205581	0.465000	chr11	45704600	45705000	0.482500
chr9	98671310	98671710	0.392500	chr1	145706200	145706600	0.447500
chr1	164963753	164963953	0.390000	chr1	145708200	145708400	0.545000
chr5	70661523	70661723	0.470000	chr1	145711400	145711600	0.520000
chr1	21470854	21471054	0.400000	chr1	145719400	145719600	0.460000
chr5	14679094	14679294	0.495000	chr1	14572000	14572200	0.515000
chr22	34934699	34935099	0.442500	chr1	145721200	145721600	0.655000
chr6	31885785	31885985	0.490000	chr11	4573200	4573400	0.495000
chr16	27393629	27394029	0.355000	chr11	45737600	45738000	0.467500
chr2	84022097	84022297	0.455000	chr11	45752200	45752400	0.520000
chr10	104488061	104488461	0.462500	chr1	145765000	145765400	0.467500
chr9	106314611	106315011	0.387500	chr1	145766000	145766400	0.450000
chr19	31635616	31636816	0.433333	chr11	45771200	45772400	0.572500
chr8	107803776	107803976	0.425000	chr1	145792000	145792200	0.545000
chr1	32121614	32121814	0.485000	chr11	45795600	45795800	0.495000
chr1	161334163	161334563	0.450000	chr11	45801800	45802200	0.452500
chr11	128505486	128505886	0.557500	chr11	45804200	45804600	0.702500
chr8	48129648	48130248	0.493333	chr11	45805000	45805600	0.706667
chr5	83119667	83119867	0.495000	chr11	45812600	45812800	0.555000
chr8	47380042	47380242	0.510000	chr11	45815800	45816000	0.515000
chr4	46945964	46946164	0.390000	chr11	45823400	45823600	0.395000
chr10	14800536	14801536	0.446000	chr1	145823600	145824600	0.633000
chr4	44545517	44545717	0.425000	chr11	45826600	45826800	0.475000
chr2	201076235	201076835	0.411667	chr1	145828400	145829000	0.413333
chr1	145571107	145571507	0.512500	chr11	45834400	45834800	0.530000
chr8	24973456	24973656	0.455000	chr11	45842200	45842400	0.465000
chr3	134839731	134839931	0.475000	chr11	45843200	45843400	0.590000
chr5	178431928	178432128	0.410000	chr1	145845200	145845400	0.435000
chr7	20323568	20323768	0.375000	chr11	45845400	45845600	0.445000
chr17	76955168	76955768	0.521667	chr1	145845800	145846400	0.616667
chr3	98127130	98127730	0.456667	chr11	45847000	45847600	0.650000
chr10	88941352	88941552	0.530000	chr11	45848000	45848200	0.600000
chr19	57805473	57805673	0.515000	chr11	45848800	45849000	0.520000
chr18	38161249	38161449	0.340000	chr1	145849400	145849600	0.635000
chr2	75453053	75453253	0.395000	chr11	45852800	45853000	0.485000
chr4	72678287	72678487	0.485000	chr11	45858200	45858400	0.520000
chrX	455476	456276	0.463750	chr1	145858400	145859200	0.685000
chr5	134477250	134477650	0.502500	chr1	145859600	145860000	0.662500
chr8	56757071	56757671	0.443333	chr11	45859600	45860200	0.578333
chr19	37915992	37916592	0.471667	chr1	145872200	145872800	0.640000
chr1	150281362	150281562	0.480000	chr11	45872200	45872400	0.540000
chr13	102763356	102763556	0.475000	chr11	45872800	45873000	0.595000
chr17	36248998	36249198	0.505000	chr1	145878000	145878200	0.550000
chr3	66776860	66777060	0.425000	chr11	45878000	45878200	0.440000
chr7	141822921	141823321	0.297500	chr11	45880200	45880600	0.470000
chr1	35159256	35159656	0.522500	chr11	45885400	45885800	0.770000
chr9	107426693	107426893	0.465000	chr1	145885800	145886000	0.650000
chr14	89147173	89147373	0.525000	chr1	145892000	145892200	0.595000
chr11	48155418	48155818	0.402500	chr1	145892600	145893000	0.450000
chr8	52427297	52427897	0.508333	chr11	45899400	45900000	0.653333
chr22	16533514	16533914	0.490000	chr11	45901600	45902000	0.595000
chr1	213583966	213584166	0.435000	chr11	45904600	45904800	0.615000
chr14	23358505	23358905	0.542500	chr11	45906200	45906600	0.590000
chr2	220317710	220317910	0.485000	chr11	45907600	45907800	0.670000
chr1	172631280	172631480	0.335000	chr1	145910200	145910400	0.360000
chr1	29354104	29354504	0.542500	chr11	45917800	45918200	0.622500
chr7	26539563	26539763	0.445000	chr1	145918200	145918400	0.620000
chr5	132677152	132677352	0.520000	chr1	145918800	145919000	0.575000
chr22	47138982	47139182	0.565000	chr11	45918800	45919000	0.585000
chr10	79002050	79002250	0.505000	chr1	145919400	145919600	0.645000
chr11	73117890	73119090	0.400833	chr11	45922200	45923400	0.755833
chr2	122297744	122297944	0.490000	chr1	145927400	145927600	0.550000
chr17	16867025	16867225	0.505000	chr1	145928400	145928600	0.595000
chrX	93549243	93549643	0.497500	chr11	45930000	45930400	0.560000
chr7	98061896	98062496	0.455000	chr1	145932400	145933000	0.473333
chr1	122852422	122852622	0.410000	chr11	45933400	45933600	0.505000
chr7	76314965	76315165	0.525000	chr1	145950600	145950800	0.535000
chr1	195068192	195068392	0.335000	chr1	145955200	145955400	0.365000
chr10	89936134	89937334	0.469167	chr1	145957000	145958200	0.571667
chr10	25493278	25493478	0.410000	chr1	145960800	145961000	0.645000
chr17	6115519	6116119	0.451667	chr1	145961600	145962200	0.620000
chr10	95242423	95243023	0.521667	chr1	145962600	145963200	0.556667
chr1	107554788	107554988	0.435000	chr1	145964600	145964800	0.600000
chr4	163176464	163176664	0.440000	chr11	45965000	45965200	0.505000
chr6	112265670	112265870	0.480000	chr1	145977600	145977800	0.485000
chr19	30878832	30879032	0.435000	chr1	145979000	145979200	0.490000
chr8	35386451	35386651	0.405000	chr1	145979600	145979800	0.465000
chr12	46198688	46198888	0.350000	chr1	145980200	145980400	0.420000
chr2	105991624	105991824	0.440000	chr11	45982000	45982200	0.520000
chr20	4471118	4471518	0.460000	chr1	145983200	145983600	0.485000
chr9	23840191	23840591	0.382500	chr11	45983200	45983600	0.425000
chr9	131958740	131959540	0.436250	chr1	145985200	145986000	0.492500
chr4	68664242	68664442	0.320000	chr1	145989000	145989200	0.450000
chr8	55566937	55569537	0.410385	chr1	145990200	145992800	0.434615
chr5	4530063	4530263	0.345000	chr11	45990800	45991000	0.425000
chrY	2861078	2861278	0.350000	chr11	45992800	45993000	0.390000
chr8	116327343	116328743	0.409286	chr1	145993600	145995000	0.460000
chr9	23635675	23635875	0.430000	chr11	45993800	45994000	0.520000
chr11	84142512	84142912	0.435000	chr11	45994400	45994800	0.475000
chrX	29946302	29946502	0.395000	chr1	145995400	145995600	0.425000
chr4	73826206	73826806	0.365000	chr11	45995600	45996200	0.415000
chr11	57956760	57956960	0.480000	chr1	145996000	145996200	0.550000
chr16	30681801	30682001	0.570000	chr1	145996600	145996800	0.640000
chr1	47138859	47139059	0.495000	chr1	145997200	145997400	0.555000
chr3	153063217	153063817	0.355000	chr1	145997800	145998400	0.415000
chr21	6658561	6658761	0.345000	chr11	45997800	45998000	0.455000
chr14	25759890	25760090	0.420000	chr1	145999800	146000000	0.425000
chr11	73508711	73508911	0.415000	chr11	46003800	46004000	0.365000
chr22	48009601	48009801	0.305000	chr11	46006600	46006800	0.325000
chr10	74416195	74416395	0.375000	chr1	146007200	146007400	0.445000
chr5	40071609	40071809	0.525000	chr1	146011400	146011600	0.570000
chr3	77798419	77798619	0.360000	chr1	146013200	146013400	0.375000
chr19	28429659	28430059	0.465000	chr1	146021600	146022000	0.530000
chr19	14383371	14383571	0.490000	chr1	146022800	146023000	0.510000
chr7	154405130	154405330	0.370000	chr1	146025800	146026000	0.390000
chr11	77313296	77313496	0.425000	chr1	146032800	146033000	0.405000
chr20	26519777	26519977	0.410000	chr1	146035000	146035200	0.465000
chr15	49989363	49990163	0.402500	chr1	146035600	146036400	0.463750
chr11	109371406	109372006	0.430000	chr1	146037000	146037600	0.485000
chr9	68521975	68523575	0.450000	chr1	146038000	146039600	0.528125
chr7	45718502	45719102	0.588333	chr11	460400	461000	0.615000
chr4	87140586	87140786	0.390000	chr11	46046000	46046200	0.405000
chr15	60790798	60790998	0.455000	chr11	46049400	46049600	0.465000
chr11	58559549	58560149	0.405000	chr1	146052000	146052600	0.578333
chr12	110726223	110726423	0.400000	chr1	146054400	146054600	0.460000
chr8	60992991	60993191	0.485000	chr1	146055600	146055800	0.490000
chr1	220628423	220628623	0.430000	chr11	46072400	46072600	0.445000
chr2	103331814	103332014	0.365000	chr11	46075200	46075400	0.380000
chrY	26650274	26650474	0.390000	chr11	4608200	4608400	0.650000
chr11	87855801	87856401	0.355000	chr11	46098800	46099400	0.365000
chr3	76690531	76690731	0.315000	chr11	46100000	46100200	0.335000
chr10	18358730	18358930	0.320000	chr11	46100800	46101000	0.380000
chr11	1296220	1296420	0.470000	chr11	46103000	46103200	0.490000
chr18	45285047	45285247	0.345000	chr11	46104200	46104400	0.405000
chr10	52958286	52958886	0.400000	chr11	46105000	46105600	0.426667
chr2	132355829	132356029	0.345000	chr11	46106000	46106200	0.370000
chr1	70681353	70681953	0.363333	chr11	46106600	46107200	0.408333
chr2	210661650	210661850	0.285000	chr11	46107800	46108000	0.375000
chr1	247577134	247577334	0.275000	chr11	46108800	46109000	0.370000
chr11	38784334	38784734	0.340000	chr11	46113000	46113400	0.345000
chr17	37703309	37703509	0.315000	chr11	46114200	46114400	0.415000
chr14	55590951	55591551	0.358333	chr11	46114800	46115400	0.355000
chr7	113996358	113996558	0.250000	chr11	46115800	46116000	0.310000
chrY	20860646	20861246	0.300000	chr11	46116400	46117000	0.423333
chr12	119752535	119752735	0.275000	chr11	46117400	46117600	0.335000
chr11	60458576	60459176	0.331667	chr11	46118000	46118600	0.346667
chr2	61840299	61840499	0.410000	chr11	46119400	46119600	0.420000
chr20	63841004	63841204	0.515000	chr11	46120000	46120200	0.565000
chr15	21150275	21151475	0.648333	chr11	46121200	46122400	0.719167
chr5	167336624	167336824	0.315000	chr11	46122800	46123000	0.340000
chr16	66197028	66197228	0.455000	chr11	46127200	46127400	0.505000
chr14	29621226	29621626	0.330000	chr11	46133200	46133600	0.417500
chr6	130012820	130013220	0.395000	chr1	146138200	146138600	0.460000
chrY	15511222	15511422	0.450000	chr1	146144600	146144800	0.515000
chr8	128749534	128749734	0.390000	chr1	146166400	146166600	0.495000
chr8	13785182	13785582	0.445000	chr1	146174800	146175200	0.452500
chrX	39943374	39943574	0.585000	chr1	1461800	1462000	0.690000
chr13	46490215	46490415	0.450000	chr11	46207400	46207600	0.510000
chr4	26626792	26627192	0.345000	chr1	146210200	146210600	0.382500
chr3	183973852	183974052	0.485000	chr11	46210200	46210400	0.510000
chr10	29305981	29306181	0.310000	chr1	146213600	146213800	0.320000
chr1	245024735	245024935	0.435000	chr11	46216200	46216400	0.515000
chr13	112531827	112532027	0.315000	chr11	46222600	46222800	0.505000
chr17	5553148	5553348	0.400000	chr1	146223800	146224000	0.465000
chr14	55882137	55882337	0.540000	chr1	146228200	146228400	0.685000
chr17	43707129	43707329	0.540000	chr1	146229000	146229200	0.715000
chr7	107559678	107560078	0.385000	chr11	46229200	46229600	0.397500
chr5	103228468	103228668	0.365000	chr11	46236400	46236600	0.345000
chr6	38358413	38358613	0.460000	chr11	46237200	46237400	0.540000
chr10	48498232	48498832	0.556667	chr11	46237800	46238400	0.763333
chr6	153609641	153609841	0.485000	chr11	46239200	46239400	0.735000
chr2	202241636	202241836	0.375000	chr1	146240200	146240400	0.400000
chr19	2907454	2907854	0.432500	chr11	46243400	46243800	0.640000
chr6	2434327	2435127	0.497500	chr11	46247200	46248000	0.501250
chr1	42749524	42749924	0.452500	chr11	46248600	46249000	0.497500
chr10	86549672	86550872	0.415000	chr11	46249600	46250800	0.454167
chr18	79642419	79642619	0.395000	chr11	46252600	46252800	0.470000
chr17	46335935	46336135	0.590000	chr11	46254200	46254400	0.640000
chr1	67745946	67746146	0.370000	chr1	146254800	146255000	0.460000
chr4	168665151	168665551	0.447500	chr11	46256400	46256800	0.477500
chr4	74015693	74015893	0.350000	chr1	146260200	146260400	0.390000
chr7	116325970	116326370	0.392500	chr11	4626200	4626600	0.435000
chr5	29856334	29856534	0.365000	chr1	146262600	146262800	0.405000
chr1	219764417	219764617	0.510000	chr11	46266000	46266200	0.555000
chr8	38135662	38135862	0.415000	chr1	146272000	146272200	0.485000
chr12	110652730	110652930	0.490000	chr11	46274000	46274200	0.570000
chr6	167108746	167108946	0.550000	chr11	46277600	46277800	0.685000
chr16	5150287	5150687	0.365000	chr1	146278400	146278800	0.445000
chr14	69719697	69719897	0.520000	chr11	46278400	46278600	0.645000
chr2	83179582	83179782	0.450000	chr11	46279800	46280000	0.590000
chr6	69451342	69451742	0.570000	chr11	46281400	46281800	0.595000
chr5	41539493	41539693	0.470000	chr1	146284800	146285000	0.505000
chr12	133220448	133220648	0.565000	chr11	46290000	46290200	0.605000
chr17	77230862	77231062	0.515000	chr11	46290600	46290800	0.640000
chr10	13106364	13106564	0.390000	chr1	146293600	146293800	0.555000
chr3	138397985	138398185	0.455000	chr11	46293600	46293800	0.540000
chr3	129608366	129608966	0.596667	chr11	46294600	46295200	0.628333
chr16	17966332	17966532	0.385000	chr11	46295600	46295800	0.695000
chr17	75767306	75767506	0.445000	chr11	46296400	46296600	0.580000
chr9	125102591	125102791	0.515000	chr11	46297000	46297200	0.655000
chr8	97046746	97046946	0.395000	chr1	146298000	146298200	0.775000
chr15	57767751	57767951	0.495000	chr1	146298600	146298800	0.500000
chr9	71709192	71709392	0.470000	chr11	46299200	46299400	0.500000
chr2	173250326	173250526	0.420000	chr11	46303000	46303200	0.530000
chr4	151497363	151497563	0.330000	chr11	46305400	46305600	0.485000
chr7	157489700	157489900	0.455000	chr1	146306800	146307000	0.470000
chr4	131891179	131891779	0.305000	chr1	146307800	146308400	0.383333
chr1	231080720	231080920	0.435000	chr11	46308600	46308800	0.570000
chr4	172901779	172902179	0.415000	chr11	46309800	46310200	0.572500
chr5	146690826	146691026	0.480000	chr11	46315200	46315400	0.560000
chr16	16829409	16829609	0.430000	chr11	46315800	46316000	0.465000
chr2	143914270	143914870	0.400000	chr11	46318400	46319000	0.526667
chr8	79605373	79605573	0.290000	chr11	46321800	46322000	0.435000
chr3	154656226	154656626	0.470000	chr11	46322800	46323200	0.527500
chr9	92963998	92964598	0.508333	chr11	46331200	46331800	0.515000
chr4	20032255	20032455	0.480000	chr11	46332800	46333000	0.750000
chr15	31342166	31342366	0.600000	chr11	46333400	46333600	0.670000
chr6	107586973	107587173	0.390000	chr11	46336800	46337000	0.540000
chr2	118603511	118603911	0.427500	chr11	46339800	46340200	0.512500
chr10	78329270	78329670	0.460000	chr11	46342200	46342600	0.570000
chr11	113114117	113115117	0.456000	chr11	46345400	46346400	0.602000
chr16	56090025	56090225	0.485000	chr11	46347200	46347400	0.780000
chr17	20799285	20799485	0.460000	chr11	46348000	46348200	0.665000
chr10	78319321	78319521	0.525000	chr11	46348600	46348800	0.600000
chr17	32307376	32307576	0.475000	chr11	46349200	46349400	0.550000
chr3	79331906	79332106	0.585000	chr11	46352200	46352400	0.665000
chr21	20117592	20117792	0.460000	chr11	46353000	46353200	0.485000
chr5	6111899	6112099	0.455000	chr11	46353800	46354000	0.630000
chr14	81552064	81553064	0.440000	chr11	46357000	46358000	0.578000
chr2	102376900	102377900	0.449000	chr11	46361000	46362000	0.603000
chr6	69474407	69475007	0.476667	chr11	46363200	46363800	0.638333
chr8	56832670	56832870	0.455000	chr11	46367600	46367800	0.645000
chr13	75796574	75797374	0.378750	chr1	146369600	146370400	0.601250
chr8	131273961	131274161	0.495000	chr11	46369600	46369800	0.650000
chr5	2828413	2828613	0.445000	chr11	4637000	4637200	0.580000
chr17	80420987	80421187	0.600000	chr1	146376400	146376600	0.620000
chr12	123291712	123292312	0.410000	chr1	146377000	146377600	0.523333
chr3	59887711	59887911	0.470000	chr1	146378000	146378200	0.600000
chr11	44520525	44521125	0.543333	chr11	46378800	46379400	0.636667
chr19	35420663	35420863	0.555000	chr11	46379800	46380000	0.695000
chr6	32844448	32844648	0.610000	chr11	46380600	46380800	0.710000
chr17	67031732	67033132	0.546429	chr11	46381200	46382600	0.745714
chr4	70749761	70749961	0.530000	chr11	46383200	46383400	0.555000
chr4	118481878	118482078	0.450000	chr11	46384000	46384200	0.580000
chrX	73799272	73800272	0.449000	chr1	146387000	146388000	0.535000
chr4	150980524	150980724	0.520000	chr11	46388000	46388200	0.680000
chr4	180557285	180557485	0.475000	chr11	46388600	46388800	0.585000
chrX	44469810	44470810	0.504000	chr11	46389600	46390600	0.651000
chr8	133376434	133377434	0.530000	chr11	46391800	46392800	0.762000
chr15	44571147	44571547	0.435000	chr1	146399200	146399600	0.437500
chr1	23221367	23221567	0.445000	chr11	46401400	46401600	0.530000
chr6	1927311	1927511	0.440000	chr1	146401600	146401800	0.465000
chr5	90125298	90126098	0.412500	chr1	146409400	146410200	0.536250
chr16	56381080	56381280	0.480000	chr1	146411200	146411400	0.545000
chr1	89976985	89977185	0.460000	chr1	146412000	146412200	0.505000
chr1	80100064	80100264	0.395000	chr1	146414000	146414200	0.610000
chr11	46726334	46726534	0.615000	chr11	46414600	46414800	0.640000
chr21	17041944	17042144	0.500000	chr1	1464200	1464400	0.540000
chr11	73119998	73120198	0.470000	chr11	46421400	46421600	0.505000
chr17	23242922	23243122	0.435000	chr11	46427400	46427600	0.465000
chr1	54428355	54428755	0.512500	chr1	146443800	146444200	0.542500
chr4	47081411	47081611	0.305000	chr11	46445600	46445800	0.405000
chr6	149735533	149736533	0.432000	chr1	146448600	146449600	0.524000
chr1	171258169	171258369	0.490000	chr11	46451800	46452000	0.495000
chr2	6446400	6446600	0.420000	chr11	46456800	46457000	0.455000
chr2	96837350	96837550	0.330000	chr11	46465800	46466000	0.390000
chr7	111055319	111055519	0.525000	chr1	146472400	146472600	0.650000
chr10	95660664	95660864	0.430000	chr1	146478200	146478400	0.490000
chr7	40976746	40977146	0.430000	chr1	146484200	146484600	0.450000
chr3	179780408	179780608	0.375000	chr11	46490000	46490200	0.465000
chr6	95528917	95529117	0.400000	chr11	46505800	46506000	0.485000
chr7	30755816	30756416	0.468333	chr11	46508200	46508800	0.470000
chr12	36524647	36524847	0.370000	chr11	46519000	46519200	0.445000
chrX	53375089	53375289	0.490000	chr11	46529400	46529600	0.505000
chr10	86808813	86809013	0.380000	chr1	146536200	146536400	0.440000
chrX	143564561	143564761	0.365000	chr11	46538000	46538200	0.455000
chr15	69333225	69333825	0.465000	chr11	46541600	46542200	0.515000
chr3	152152055	152152255	0.410000	chr11	46543600	46543800	0.455000
chr17	50884534	50884734	0.520000	chr11	46550800	46551000	0.535000
chr15	17489391	17489591	0.375000	chr11	46555400	46555600	0.395000
chr21	7812763	7812963	0.480000	chr11	46557800	46558000	0.525000
chr19	30892449	30892649	0.350000	chr11	46560200	46560400	0.355000
chr12	40810492	40810692	0.350000	chr11	46560800	46561000	0.405000
chr11	134288049	134288249	0.470000	chr11	46565400	46565600	0.490000
chr20	4171031	4171231	0.520000	chr1	14656600	14656800	0.555000
chrX	60462641	60462841	0.410000	chr11	46585000	46585200	0.505000
chr20	56820674	56820874	0.365000	chr11	4659000	4659200	0.440000
chr17	21436180	21436780	0.516667	chr11	46593600	46594200	0.625000
chr2	15502479	15502679	0.420000	chr11	46597800	46598000	0.435000
chr13	106165533	106165733	0.430000	chr11	46605200	46605400	0.475000
chr10	115762256	115762456	0.365000	chr11	46612000	46612200	0.450000
chrY	5945064	5945264	0.425000	chr11	46613400	46613600	0.425000
chr15	53316845	53317445	0.438333	chr11	46615600	46616200	0.506667
chr8	116317790	116317990	0.395000	chr11	46617200	46617400	0.645000
chr6	119142268	119142868	0.431667	chr11	46617800	46618400	0.548333
chr4	127644060	127644260	0.385000	chr11	46618800	46619000	0.410000
chr3	42132224	42132424	0.470000	chr11	466200	466400	0.480000
chr11	131282268	131282468	0.490000	chr11	46660000	46660200	0.500000
chr8	78750899	78751099	0.305000	chr11	46662400	46662600	0.370000
chr3	135504656	135504856	0.475000	chr11	46664600	46664800	0.510000
chr4	41754120	41754320	0.410000	chr11	46669800	46670000	0.475000
chr6	103460575	103460775	0.350000	chr11	46671200	46671400	0.425000
chrX	76977806	76978006	0.440000	chr11	46674800	46675000	0.480000
chr6	162231874	162232074	0.490000	chr11	46675400	46675600	0.505000
chr20	9459065	9459265	0.540000	chr11	46676800	46677000	0.600000
chrY	11588082	11588282	0.410000	chr11	46678400	46678600	0.600000
chr16	83866049	83866249	0.440000	chr11	46694200	46694400	0.600000
chr10	118795086	118795686	0.505000	chr11	46700600	46701200	0.588333
chr10	84287018	84287418	0.442500	chr11	46718200	46718600	0.597500
chr9	43424905	43425105	0.405000	chr1	146729800	146730000	0.455000
chr2	13980931	13981131	0.365000	chr11	46756200	46756400	0.345000
chr11	50007765	50007965	0.400000	chr11	46802200	46802400	0.415000
chr1	162767533	162767933	0.367500	chr11	46808800	46809200	0.400000
chr17	76399353	76399553	0.555000	chr11	46826800	46827000	0.680000
chr7	41365472	41365672	0.360000	chr11	46827400	46827600	0.505000
chr13	30447733	30448133	0.402500	chr11	46832800	46833200	0.465000
chr4	2723423	2723623	0.460000	chr11	46838600	46838800	0.475000
chr11	43669191	43669791	0.461667	chr11	46845800	46846400	0.701667
chr1	242573193	242573393	0.305000	chr1	146850600	146850800	0.455000
chr4	174580984	174581584	0.390000	chr11	46851000	46851600	0.416667
chr3	7520087	7520287	0.425000	chr11	46857000	46857200	0.415000
chr5	168214290	168214690	0.465000	chr11	46886200	46886600	0.537500
chr15	26690467	26690667	0.515000	chr11	46889800	46890000	0.545000
chr1	36074826	36075626	0.448750	chr11	46897000	46897800	0.430000
chr13	19793036	19793236	0.445000	chr11	46906600	46906800	0.475000
chr1	38751701	38751901	0.410000	chr11	46915000	46915200	0.455000
chr2	173996830	173997630	0.452500	chr11	46916800	46917600	0.580000
chr12	14258635	14258835	0.550000	chr11	46918200	46918400	0.770000
chr4	143722964	143723164	0.435000	chr11	46920000	46920200	0.490000
chr9	124566558	124566758	0.465000	chr11	46923600	46923800	0.540000
chrX	76361994	76362194	0.315000	chr11	46930200	46930400	0.400000
chrX	75247515	75248715	0.467500	chr1	146932600	146933800	0.509167
chr3	25024934	25025734	0.381250	chr1	146934400	146935200	0.442500
chr12	17732925	17733125	0.410000	chr11	46936600	46936800	0.630000
chr3	92105297	92105497	0.395000	chr1	146937600	146937800	0.505000
chr9	134783079	134784479	0.566429	chr1	146938200	146939600	0.645714
chr4	61447938	61448138	0.410000	chr11	46944800	46945000	0.435000
chr1	191112148	191112348	0.350000	chr11	4694600	4694800	0.365000
chr5	54560421	54560621	0.440000	chr1	146966400	146966600	0.505000
chr21	46456536	46456736	0.490000	chr1	146970800	146971000	0.515000
chr11	33195132	33195332	0.375000	chr11	46972400	46972600	0.455000
chr3	67182950	67183350	0.360000	chr11	46973000	46973400	0.362500
chr3	179650596	179650796	0.425000	chr11	46977200	46977400	0.435000
chr13	77224551	77225351	0.280000	chr11	46978000	46978800	0.370000
chr3	67365013	67365813	0.342500	chr11	46979200	46980000	0.422500
chr12	36001244	36001444	0.395000	chr1	1469800	1470000	0.440000
chr6	147128782	147128982	0.265000	chr11	46980400	46980600	0.320000
chr4	13465455	13465655	0.290000	chr11	47003800	47004000	0.325000
chr5	111677927	111678127	0.425000	chr11	47004800	47005000	0.485000
chr4	39669027	39669227	0.380000	chr11	47035200	47035400	0.400000
chr5	138508310	138508510	0.445000	chr11	47037600	47037800	0.455000
chr1	21566300	21566500	0.510000	chr11	47041400	47041600	0.515000
chr7	154997600	154997800	0.360000	chr1	147044600	147044800	0.435000
chr9	72914121	72914321	0.315000	chr11	47054600	47054800	0.425000
chr2	20033180	20033380	0.350000	chr11	47056400	47056600	0.395000
chr2	35208104	35208304	0.210000	chr11	47057400	47057600	0.385000
chr12	64133179	64133379	0.475000	chr11	47067600	47067800	0.505000
chr8	129337867	129338067	0.360000	chr1	14706800	14707000	0.465000
chr2	97543011	97543211	0.335000	chr11	47071400	47071600	0.385000
chr16	21138856	21139056	0.395000	chr11	47079200	47079400	0.405000
chr6	146908653	146909053	0.390000	chr1	147084600	147085000	0.560000
chr4	62724759	62724959	0.415000	chr1	147085400	147085600	0.520000
chr2	196616628	196616828	0.425000	chr11	47088000	47088200	0.450000
chr13	109577377	109577577	0.485000	chr11	47098000	47098200	0.495000
chr16	66304391	66304591	0.540000	chr1	147098400	147098600	0.555000
chr1	90888761	90888961	0.490000	chr1	1471000	1471200	0.550000
chr5	18777390	18777590	0.370000	chr1	147106400	147106600	0.455000
chr1	157162490	157162690	0.505000	chr11	47119000	47119200	0.595000
chr22	22442967	22443167	0.475000	chr1	147124400	147124600	0.480000
chr8	63433685	63433885	0.465000	chr11	47130600	47130800	0.555000
chr15	95784202	95784402	0.390000	chr11	47133200	47133400	0.440000
chrX	10903713	10903913	0.495000	chr11	47139200	47139400	0.525000
chr1	94555564	94555764	0.535000	chr11	47153200	47153400	0.555000
chr14	35832185	35832385	0.475000	chr11	47154200	47154400	0.525000
chr10	14010359	14010759	0.437500	chr11	47155200	47155600	0.507500
chr21	23233844	23234044	0.415000	chr1	147157200	147157400	0.490000
chr2	110866950	110867150	0.605000	chr1	1471600	1471800	0.715000
chr9	65473986	65474586	0.583333	chr11	47161200	47161800	0.626667
chr12	125841466	125842266	0.446250	chr11	47162600	47163400	0.521250
chr19	30957014	30957214	0.485000	chr11	47164400	47164600	0.630000
chr18	6058630	6059030	0.440000	chr11	47166400	47166800	0.625000
chr7	12180499	12181299	0.372500	chr1	147171000	147171800	0.443750
chr1	181183160	181183360	0.495000	chr1	147172600	147172800	0.740000
chr14	21026673	21026873	0.510000	chr11	47176200	47176400	0.555000
chr7	128455614	128456414	0.615000	chr11	47176800	47177600	0.638750
chr14	78491179	78491379	0.520000	chr11	47179600	47179800	0.565000
chr13	111529567	111529767	0.490000	chr11	47185600	47185800	0.670000
chr6	166976578	166977178	0.558333	chr11	47186400	47187000	0.675000
chr15	63492289	63492489	0.540000	chr11	47187400	47187600	0.695000
chr6	57653877	57654277	0.402500	chr11	47189400	47189800	0.435000
chr9	67217934	67218134	0.405000	chr11	47192200	47192400	0.465000
chr12	17795435	17795635	0.415000	chr1	147197400	147197600	0.470000
chr18	17364296	17364496	0.395000	chr11	47204600	47204800	0.455000
chr16	29249470	29249870	0.482500	chr11	47209600	47210000	0.512500
chr17	75058443	75058643	0.515000	chr11	47214200	47214400	0.520000
chr22	27309345	27309945	0.473333	chr11	47214800	47215400	0.650000
chrY	7662202	7662402	0.505000	chr11	47216200	47216400	0.520000
chr4	61277039	61277239	0.350000	chr1	147217200	147217400	0.340000
chr18	72742970	72743370	0.372500	chr1	147218600	147219000	0.330000
chr5	36161703	36161903	0.480000	chr1	147225200	147225400	0.555000
chr10	74465699	74465899	0.325000	chr11	47225600	47225800	0.345000
chr7	81204528	81204728	0.510000	chr1	147233800	147234000	0.515000
chr17	74678511	74678711	0.430000	chr11	47234000	47234200	0.550000
chr10	69003948	69004148	0.530000	chr11	47234800	47235000	0.565000
chr17	53761937	53762137	0.405000	chr1	1472400	1472600	0.525000
chr11	119059532	119060732	0.470000	chr1	147242400	147243600	0.641667
chr16	37965016	37965216	0.375000	chr1	147244000	147244200	0.385000
chr4	130757299	130757499	0.445000	chr11	47245000	47245200	0.530000
chr2	59297146	59297346	0.450000	chr1	147245200	147245400	0.505000
chr18	49096210	49096810	0.363333	chr1	147245800	147246400	0.393333
chr1	43818172	43818572	0.385000	chr1	147247200	147247600	0.467500
chr13	104610630	104610830	0.460000	chr11	47248800	47249000	0.635000
chr4	4431333	4431533	0.460000	chr1	147250800	147251000	0.465000
chr3	107557990	107558390	0.497500	chr11	47254400	47254800	0.555000
chr1	228425989	228426189	0.555000	chr11	47258000	47258200	0.610000
chr4	80923012	80923212	0.435000	chr11	47258600	47258800	0.440000
chr17	50757590	50757790	0.520000	chr11	47259600	47259800	0.565000
chr16	44160683	44160883	0.000000	chr11	47265400	47265600	0.390000
chr16	46601151	46601351	0.485000	chr11	47269000	47269200	0.490000
chr17	60766140	60766340	0.415000	chr11	47270000	47270200	0.810000
chr10	62688287	62689087	0.428750	chr11	47270800	47271600	0.471250
chr11	79980811	79981011	0.420000	chr11	47272000	47272200	0.480000
chr3	38814344	38814544	0.450000	chr11	47272800	47273000	0.460000
chr3	41367743	41367943	0.300000	chr1	147273800	147274000	0.380000
chrX	32980265	32980465	0.425000	chr11	47277000	47277200	0.430000
chr1	183524111	183524911	0.398750	chr11	47277600	47278400	0.402500
chr12	52095883	52096083	0.430000	chr1	1473000	1473200	0.515000
chr22	48293437	48293637	0.275000	chr11	47302600	47302800	0.335000
chr22	35119216	35119416	0.440000	chr1	14732000	14732200	0.500000
chr10	109126596	109126796	0.485000	chr11	47325800	47326000	0.565000
chr4	129773269	129773469	0.515000	chr11	47326600	47326800	0.535000
chr4	175376025	175376225	0.485000	chr11	47328600	47328800	0.565000
chr3	40088014	40088214	0.580000	chr11	47337400	47337600	0.625000
chr1	21484384	21484584	0.435000	chr11	47349000	47349200	0.530000
chr14	61221723	61221923	0.520000	chr11	47351800	47352000	0.590000
chr9	113109151	113109351	0.590000	chr11	47355400	47355600	0.675000
chr3	41101362	41101562	0.530000	chr11	47359800	47360000	0.660000
chr9	113957716	113957916	0.380000	chr11	47361200	47361400	0.545000
chr19	49048300	49048500	0.645000	chr11	47374000	47374200	0.655000
chr17	56790858	56791058	0.465000	chr11	47374600	47374800	0.610000
chr2	32606363	32606563	0.475000	chr1	14737600	14737800	0.515000
chr19	30433236	30433836	0.495000	chr11	47376200	47376800	0.605000
chr4	33414308	33415308	0.338000	chr1	147377200	147378200	0.424000
chr19	47877646	47879246	0.487500	chr11	47377200	47378800	0.643750
chr3	60155720	60156120	0.427500	chr11	47388000	47388400	0.565000
chr2	25257564	25257764	0.510000	chr11	47389200	47389400	0.590000
chr10	28904354	28904554	0.385000	chr1	147390000	147390200	0.495000
chr8	134699316	134699916	0.516667	chr11	47391000	47391600	0.595000
chr10	45456447	45456847	0.495000	chr11	47393200	47393600	0.615000
chr17	945138	945738	0.523333	chr11	47394400	47395000	0.650000
chr12	132437083	132437283	0.595000	chr11	47395400	47395600	0.695000
chr22	31660047	31660247	0.305000	chr1	14739600	14739800	0.400000
chr14	105993821	105994021	0.580000	chr11	47400200	47400400	0.800000
chrX	132998508	132998708	0.410000	chr11	47400800	47401000	0.475000
chr7	32948815	32949615	0.431250	chr11	47403200	47404000	0.553750
chr12	128004734	128005334	0.508333	chr11	47407000	47407600	0.525000
chr19	8659475	8660475	0.539000	chr11	47408000	47409000	0.727000
chr5	170322574	170322774	0.520000	chr11	47412200	47412400	0.665000
chr19	18857099	18857299	0.590000	chr11	47413800	47414000	0.620000
chr2	129640986	129641186	0.445000	chr11	47415400	47415600	0.610000
chr14	47175670	47175870	0.425000	chr11	47416000	47416200	0.695000
chrX	40505137	40505937	0.496250	chr11	47417600	47418400	0.577500
chr12	130952342	130952542	0.420000	chr1	14742200	14742400	0.460000
chr2	152707281	152707481	0.465000	chr11	47423000	47423200	0.575000
chr14	78903170	78903570	0.467500	chr11	47424000	47424400	0.555000
chr3	41447528	41447928	0.462500	chr11	47426400	47426800	0.612500
chr11	31133272	31133472	0.380000	chr11	47431600	47431800	0.490000
chr3	46269166	46269566	0.457500	chr11	47454200	47454600	0.480000
chrX	55115938	55116138	0.390000	chr11	47464600	47464800	0.465000
chr3	175048478	175048678	0.290000	chr11	47475000	47475200	0.430000
chr6	99275667	99275867	0.425000	chr11	47477400	47477600	0.430000
chr5	146577977	146578177	0.365000	chr11	47483600	47483800	0.385000
chr11	15828684	15828884	0.475000	chr11	47485200	47485400	0.525000
chr5	131150041	131150241	0.350000	chr11	47489200	47489400	0.365000
chr7	22853174	22853574	0.495000	chr1	147495000	147495400	0.497500
chr12	54940618	54941018	0.357500	chr11	47495200	47495600	0.395000
chr14	1152261	1152661	0.000000	chr11	47499200	47499600	0.380000
chr11	70644685	70644885	0.495000	chr1	147505000	147505200	0.540000
chr13	50743091	50743291	0.480000	chr11	47509400	47509600	0.525000
chr12	2127397	2127597	0.385000	chr11	47510200	47510400	0.410000
chr14	76148466	76148666	0.440000	chr11	47511000	47511200	0.480000
chr12	96186970	96187370	0.390000	chr11	47513200	47513600	0.425000
chr11	24240224	24241024	0.418750	chr11	47514800	47515600	0.451250
chr15	36164912	36165112	0.280000	chr11	47516200	47516400	0.360000
chr2	178148036	178148236	0.450000	chr11	47517000	47517200	0.500000
chrX	66303417	66303617	0.380000	chr11	47518600	47518800	0.465000
chr1	173312198	173312798	0.368333	chr11	47523600	47524200	0.425000
chr5	119295989	119296189	0.420000	chr11	47524600	47524800	0.560000
chr2	83503704	83503904	0.260000	chr11	47534800	47535000	0.350000
chr9	952514	952714	0.380000	chr11	47540400	47540600	0.445000
chr5	175613514	175614314	0.461250	chr1	147540800	147541600	0.526250
chr10	9286358	9286758	0.390000	chr1	147545000	147545400	0.462500
chr2	151482207	151482407	0.350000	chr11	47547800	47548000	0.370000
chr6	2878614	2879814	0.363333	chr11	47550600	47551800	0.406667
chr11	128549566	128550766	0.521667	chr11	47552200	47553400	0.675833
chrX	73628321	73628521	0.490000	chr1	14756000	14756200	0.545000
chr7	137685917	137686117	0.445000	chr11	47565400	47565600	0.765000
chr16	17964965	17965165	0.390000	chr11	47566400	47566600	0.415000
chr21	42567539	42568139	0.488333	chr11	47577400	47578000	0.515000
chr10	125198230	125198830	0.448333	chr11	47578600	47579200	0.656667
chr18	72753292	72753492	0.420000	chr11	47579800	47580000	0.450000
chr22	45946292	45946492	0.615000	chr11	47588000	47588200	0.645000
chr4	114616921	114617121	0.455000	chr11	47591800	47592000	0.560000
chr12	63807630	63807830	0.545000	chr11	47595200	47595400	0.570000
chr17	32535715	32536715	0.393000	chr1	147599200	147600200	0.722000
chr11	120325719	120326119	0.447500	chr1	147600800	147601200	0.487500
chr12	17816407	17816607	0.430000	chr11	47606000	47606200	0.455000
chr10	130400194	130400594	0.482500	chr11	47609800	47610200	0.490000
chr8	105910382	105910582	0.335000	chr11	47611600	47611800	0.430000
chr22	18641630	18641830	0.380000	chr11	47617200	47617400	0.390000
chr11	43250020	43250220	0.410000	chr1	14761800	14762000	0.425000
chr3	66537861	66538061	0.495000	chr1	147618200	147618400	0.505000
chr3	152936345	152936545	0.380000	chr1	147627600	147627800	0.510000
chr4	111267700	111267900	0.300000	chr1	147628600	147628800	0.390000
chr5	79680339	79680539	0.355000	chr1	147634800	147635000	0.365000
chr2	109263110	109263310	0.395000	chr1	147635400	147635600	0.410000
chr14	103000882	103001082	0.545000	chr1	147640800	147641000	0.575000
chr4	105427414	105428214	0.405000	chr11	47641000	47641800	0.433750
chr2	3182858	3183458	0.578333	chr11	47642200	47642800	0.696667
chr14	101972016	101972216	0.305000	chr11	47643400	47643600	0.460000
chr7	124475976	124476176	0.445000	chr1	147648400	147648600	0.490000
chr6	123010980	123011180	0.410000	chr1	147649000	147649200	0.430000
chr6	62273916	62274316	0.462500	chr1	147651400	147651800	0.475000
chr11	48006211	48006611	0.540000	chr1	14765800	14766200	0.552500
chr2	229423208	229423608	0.485000	chr11	47658200	47658600	0.510000
chr16	18228249	18228449	0.355000	chr11	47663400	47663600	0.415000
chr11	6189907	6190107	0.405000	chr1	147665600	147665800	0.480000
chr7	32302875	32303075	0.445000	chr1	147669600	147669800	0.620000
chr20	59419926	59420326	0.472500	chr1	147670400	147670800	0.645000
chr18	78903336	78903536	0.445000	chr11	47672400	47672600	0.505000
chr6	64024679	64025079	0.527500	chr1	147700000	147700400	0.542500
chr13	37942779	37942979	0.360000	chr11	47705800	47706000	0.460000
chr18	28647202	28647402	0.345000	chr11	47707400	47707600	0.480000
chr11	88423864	88424264	0.467500	chr11	47715200	47715600	0.645000
chr6	16417752	16417952	0.425000	chr1	147717800	147718000	0.545000
chr11	50654263	50654463	0.430000	chr1	147724000	147724200	0.545000
chr4	154126378	154126578	0.475000	chr11	47724200	47724400	0.510000
chr5	23787633	23787833	0.310000	chr1	147739000	147739200	0.375000
chr12	125063179	125063379	0.450000	chr11	47745400	47745600	0.485000
chr8	102077071	102077271	0.470000	chr1	14775800	14776000	0.585000
chr15	87792134	87792734	0.421667	chr1	14776400	14777000	0.470000
chr10	13879226	13879626	0.440000	chr11	47765800	47766200	0.472500
chr15	78934788	78934988	0.535000	chr11	47766600	47766800	0.545000
chrX	39525111	39526511	0.488571	chr11	47767200	47768600	0.544286
chr4	141739073	141739273	0.305000	chr11	47775600	47775800	0.505000
chr5	132540708	132540908	0.435000	chr1	14777800	14778000	0.450000
chr2	92492272	92492472	0.380000	chr1	147784200	147784400	0.400000
chr12	70033426	70033626	0.405000	chr1	14779200	14779400	0.530000
chr8	83201121	83201321	0.535000	chr1	147794600	147794800	0.540000
chr7	141768342	141768542	0.375000	chr11	47823400	47823600	0.410000
chr17	19760638	19761438	0.461250	chr1	14782800	14783600	0.483750
chr15	46303913	46304113	0.390000	chr1	147834400	147834600	0.430000
chr3	115476887	115477287	0.397500	chr1	14784000	14784400	0.490000
chr1	81216661	81216861	0.435000	chr1	147841000	147841200	0.600000
chr22	23987536	23988136	0.551667	chr11	47847800	47848400	0.585000
chr4	173083608	173083808	0.380000	chr1	14784800	14785000	0.405000
chr1	246863605	246863805	0.300000	chr11	47853400	47853600	0.315000
chr7	135528080	135528280	0.460000	chr11	47854800	47855000	0.465000
chr20	20033394	20033794	0.365000	chr11	47856200	47856600	0.400000
chrX	65037413	65037813	0.282500	chr11	47857600	47858000	0.377500
chr14	67863277	67863677	0.357500	chr11	47861800	47862200	0.460000
chr18	5957768	5957968	0.505000	chr1	147862000	147862200	0.550000
chr20	3586468	3586668	0.375000	chr11	47863200	47863400	0.405000
chr1	243137965	243138165	0.335000	chr11	47886200	47886400	0.365000
chr5	128046400	128046600	0.395000	chr11	47888200	47888400	0.475000
chrX	35715098	35715498	0.355000	chr11	47890000	47890400	0.377500
chrY	382892	383292	0.525000	chr1	147890200	147890600	0.545000
chr4	77200295	77200495	0.440000	chr1	147892200	147892400	0.520000
chr17	26260032	26260232	0.405000	chr1	14789600	14789800	0.410000
chr18	21304852	21305252	0.492500	chr11	47899800	47900200	0.497500
chr11	38335738	38335938	0.315000	chr11	47905800	47906000	0.460000
chr8	34570703	34570903	0.370000	chr11	47908200	47908400	0.375000
chr2	22592331	22592531	0.335000	chr11	47913000	47913200	0.350000
chr8	127437605	127437805	0.345000	chr11	47914000	47914200	0.495000
chr15	63321236	63321436	0.510000	chr11	47916400	47916600	0.535000
chr12	127344748	127344948	0.415000	chr11	47918200	47918400	0.500000
chr13	91724988	91725188	0.425000	chr11	47920600	47920800	0.430000
chr3	20551650	20553250	0.549375	chr1	147927400	147929000	0.551875
chr4	96272970	96273170	0.415000	chr11	47928600	47928800	0.450000
chr13	88657014	88657214	0.355000	chr11	47934600	47934800	0.375000
chr12	62707121	62707521	0.487500	chr11	47937600	47938000	0.505000
chr18	6080582	6080782	0.405000	chr11	47942000	47942200	0.520000
chr8	30223661	30223861	0.540000	chr11	47944000	47944200	0.565000
chr14	66208261	66208461	0.385000	chr1	14794600	14794800	0.470000
chr4	8465776	8465976	0.550000	chr11	47947000	47947200	0.565000
chr2	118138273	118138473	0.405000	chr11	47948200	47948400	0.505000
chr3	55631751	55631951	0.390000	chr11	47950600	47950800	0.495000
chr6	138103017	138103217	0.490000	chr11	47951600	47951800	0.535000
chr8	123265796	123265996	0.325000	chr11	47955400	47955600	0.415000
chr18	54747001	54747201	0.390000	chr11	47961400	47961600	0.560000
chr3	30807604	30807804	0.500000	chr11	47964000	47964200	0.520000
chr16	74216692	74216892	0.355000	chr1	147966800	147967000	0.405000
chr5	78259642	78259842	0.485000	chr11	47968200	47968400	0.510000
chr21	23212093	23212493	0.410000	chr11	47969400	47969800	0.445000
chr1	209509033	209509233	0.460000	chr11	47974200	47974400	0.485000
chr3	45506171	45506371	0.435000	chr11	47977000	47977200	0.440000
chr2	46878303	46879303	0.510000	chr11	47979800	47980800	0.707000
chr19	13772055	13772855	0.525000	chr11	47981200	47982000	0.663750
chr4	163230389	163230589	0.320000	chr11	47982800	47983000	0.340000
chr8	135622317	135622517	0.335000	chr11	47983600	47983800	0.405000
chr3	163095042	163095242	0.385000	chr1	147985400	147985600	0.435000
chr8	21720003	21720203	0.445000	chr11	47986200	47986400	0.475000
chr3	177792129	177792929	0.382500	chr11	47987400	47988200	0.473750
chr9	94951511	94951711	0.415000	chr1	147988000	147988200	0.420000
chr9	20725927	20726127	0.315000	chr1	147989000	147989200	0.340000
chr8	15634464	15634664	0.415000	chr11	47990600	47990800	0.540000
chr4	29258203	29258803	0.433333	chr11	47991200	47991800	0.493333
chr8	18615171	18615371	0.490000	chr11	47993600	47993800	0.510000
chr4	36099930	36100330	0.352500	chr1	147994000	147994400	0.360000
chr3	28137721	28137921	0.370000	chr1	147996200	147996400	0.430000
chr11	52007892	52008092	0.405000	chr11	47996400	47996600	0.470000
chr11	99681387	99681587	0.400000	chr1	147998200	147998400	0.425000
chr22	11472473	11472873	0.355000	chr1	147999000	147999400	0.475000
chr20	11409466	11409666	0.325000	chr1	148000600	148000800	0.350000
chr5	34187238	34187838	0.403333	chr1	148001200	148001800	0.430000
chrX	119136080	119136280	0.480000	chr11	48001600	48001800	0.490000
chr4	135374371	135374571	0.390000	chr11	48005200	48005400	0.410000
chr22	44345740	44346140	0.505000	chr11	48005800	48006200	0.550000
chr21	37255556	37255756	0.490000	chr11	48006600	48006800	0.525000
chr19	40353224	40353424	0.500000	chr11	48007800	48008000	0.505000
chr7	29521563	29521763	0.360000	chr11	48009000	48009200	0.440000
chr7	144763050	144763650	0.476667	chr11	48009800	48010400	0.490000
chr4	55983277	55983477	0.355000	chr11	48011200	48011400	0.485000
chr12	101546701	101547101	0.420000	chr11	48012000	48012400	0.497500
chr17	31266631	31267031	0.397500	chr11	48013400	48013800	0.577500
chr1	166445732	166445932	0.470000	chr1	148013800	148014000	0.680000
chr19	44979081	44979681	0.471667	chr1	148014400	148015000	0.635000
chr16	32160432	32160632	0.455000	chr11	48015000	48015200	0.475000
chr10	8980785	8980985	0.425000	chr11	48015800	48016000	0.460000
chr3	179737951	179738551	0.468333	chr11	48017200	48017800	0.488333
chr9	60685839	60686839	0.371000	chr11	48019400	48020400	0.421000
chr13	16968280	16968480	0.375000	chr11	48026000	48026200	0.460000
chr5	65015319	65015919	0.408333	chr11	48029000	48029600	0.428333
chr8	64294101	64294501	0.355000	chr11	48032000	48032400	0.502500
chr11	3468425	3468625	0.445000	chr1	148032800	148033000	0.545000
chrX	70826230	70826430	0.455000	chr11	48033800	48034000	0.470000
chr16	11151520	11152520	0.495000	chr1	148038600	148039600	0.558000
chr1	10192510	10193110	0.495000	chr11	48043400	48044000	0.518333
chr22	32067942	32068142	0.465000	chr11	48044600	48044800	0.475000
chr14	67684605	67684805	0.400000	chr1	148046000	148046200	0.455000
chr7	23082688	23083088	0.435000	chr11	48047600	48048000	0.502500
chr3	89202982	89203182	0.475000	chr1	14804800	14805000	0.510000
chr8	49663931	49664131	0.415000	chr11	48050400	48050600	0.380000
chr1	54058202	54058402	0.395000	chr11	48052600	48052800	0.455000
chr18	28211049	28211249	0.475000	chr11	48055400	48055600	0.495000
chr5	80778983	80779183	0.450000	chr11	48056000	48056200	0.470000
chr18	61512754	61513154	0.412500	chr1	148057400	148057800	0.430000
chr5	53822927	53823127	0.515000	chr1	148061000	148061200	0.525000
chr9	1474474	1474674	0.420000	chr11	48061400	48061600	0.515000
chrX	141458628	141458828	0.320000	chr11	48063600	48063800	0.400000
chrX	46705518	46705918	0.450000	chr11	48067000	48067400	0.502500
chr1	220174824	220175024	0.380000	chr1	148072800	148073000	0.395000
chr3	134037252	134037452	0.640000	chr1	148079000	148079200	0.720000
chr20	40872894	40873094	0.535000	chr11	48079600	48079800	0.540000
chr2	164380339	164380539	0.390000	chr11	48081200	48081400	0.550000
chr4	31290395	31290595	0.355000	chr1	148081400	148081600	0.370000
chr11	97937470	97937670	0.330000	chr11	48083400	48083600	0.370000
chr5	75939896	75940296	0.452500	chr11	48084400	48084800	0.477500
chr4	162665208	162665408	0.505000	chr11	48101400	48101600	0.520000
chr4	78959753	78959953	0.310000	chr11	48106200	48106400	0.445000
chr13	31792679	31793079	0.437500	chr11	48107200	48107600	0.497500
chr9	2854917	2855117	0.455000	chr1	14810800	14811000	0.585000
chr15	80879815	80880615	0.458750	chr11	48109400	48110200	0.487500
chr7	92304746	92304946	0.290000	chr11	48117000	48117200	0.405000
chr2	29822364	29822564	0.495000	chr1	148150200	148150400	0.525000
chr6	134170894	134171094	0.535000	chr1	148151600	148151800	0.720000
chr18	45627591	45627791	0.550000	chr1	148152200	148152400	0.685000
chr6	168256301	168256501	0.415000	chr1	148152800	148153000	0.505000
chr6	37871994	37872394	0.420000	chr1	148155800	148156200	0.437500
chr3	48962499	48963699	0.425000	chr1	148156800	148158000	0.500000
chr1	94657438	94657638	0.480000	chr1	14815800	14816000	0.510000
chr5	50453290	50453490	0.375000	chr11	48170600	48170800	0.320000
chr1	238991474	238991874	0.375000	chr1	148172000	148172400	0.377500
chr11	15973484	15974084	0.406667	chr1	14817200	14817800	0.425000
chr17	1586571	1586771	0.495000	chr11	48173000	48173200	0.550000
chr12	101732887	101733487	0.426667	chr11	48191000	48191600	0.536667
chr4	187014599	187014999	0.442500	chr1	148197000	148197400	0.462500
chr7	139718739	139718939	0.470000	chr1	148255000	148255200	0.495000
chr1	155956955	155957755	0.420000	chr1	148263000	148263800	0.511250
chr12	12565233	12565633	0.510000	chr1	148264800	148265200	0.565000
chr9	16054597	16055397	0.488750	chr1	148280800	148281600	0.595000
chr5	17241460	17241660	0.370000	chr1	148286000	148286200	0.435000
chr21	34120126	34120326	0.415000	chr1	148298000	148298200	0.455000
chr20	58220755	58221755	0.503000	chr1	148302600	148303600	0.581000
chr19	34676987	34677387	0.527500	chr1	148307600	148308000	0.572500
chr18	73864570	73865570	0.469000	chr1	148318200	148319200	0.511000
chr6	166067973	166068773	0.488750	chr1	148334400	148335200	0.528750
chr8	137604273	137604473	0.400000	chr11	48341600	48341800	0.440000
chr4	4453103	4453303	0.385000	chr1	148345800	148346000	0.455000
chr17	60436025	60436225	0.460000	chr1	148353600	148353800	0.510000
chr12	121102230	121102430	0.485000	chr1	148361600	148361800	0.510000
chr1	20920794	20920994	0.370000	chr1	148370800	148371000	0.410000
chr22	42185215	42185415	0.465000	chr1	148371600	148371800	0.500000
chr18	38710565	38710765	0.350000	chr1	148372800	148373000	0.440000
chr3	183348683	183348883	0.345000	chr1	148385800	148386000	0.505000
chr13	95292863	95293663	0.532500	chr1	148388200	148389000	0.546250
chr22	28957300	28957500	0.440000	chr1	148400000	148400200	0.475000
chr3	40512586	40512786	0.460000	chr1	148402400	148402600	0.645000
chr13	84524800	84525000	0.360000	chr1	148403000	148403200	0.390000
chrX	126893073	126893273	0.410000	chr1	14840400	14840600	0.475000
chr11	6795363	6795563	0.445000	chr1	148424200	148424400	0.475000
chr6	102332910	102333110	0.345000	chr1	148424800	148425000	0.355000
chr13	77876336	77876536	0.365000	chr1	148445000	148445200	0.385000
chr17	75453181	75454581	0.469286	chr1	148458600	148460000	0.622857
chr3	124424570	124424770	0.445000	chr1	148481200	148481400	0.500000
chr3	40985539	40985939	0.515000	chr1	14850600	14851000	0.550000
chr19	11812378	11813178	0.428750	chr1	148522200	148523000	0.575000
chr8	144456141	144456341	0.645000	chr1	148528800	148529000	0.705000
chr18	22956264	22956664	0.427500	chr1	14855200	14855600	0.462500
chr8	23394478	23394678	0.385000	chr1	148589200	148589400	0.515000
chr9	114233120	114233320	0.480000	chr1	148595600	148595800	0.490000
chr17	49392621	49392821	0.415000	chr1	148617400	148617600	0.510000
chr12	19642930	19643330	0.422500	chr1	148625800	148626200	0.435000
chr20	30569505	30569705	0.415000	chr1	148634400	148634600	0.430000
chr9	70955119	70955319	0.380000	chr1	148661000	148661200	0.415000
chr7	5020275	5020875	0.490000	chr1	148678600	148679200	0.615000
chr21	36433755	36433955	0.530000	chr1	148679800	148680000	0.745000
chr9	5564862	5565062	0.375000	chr1	148691000	148691200	0.400000
chr18	21558430	21558830	0.422500	chr1	148705400	148705800	0.467500
chr14	38406616	38407016	0.325000	chr1	148713400	148713800	0.380000
chr1	243962516	243962716	0.385000	chr1	148722800	148723000	0.480000
chr11	127529233	127529433	0.450000	chr1	148729200	148729400	0.490000
chr2	43084498	43084698	0.460000	chr1	148734000	148734200	0.475000
chr16	26044380	26044580	0.485000	chr1	148735600	148735800	0.510000
chr5	136060398	136060598	0.515000	chr1	148744400	148744600	0.560000
chr16	73302286	73302486	0.455000	chr1	148748800	148749000	0.765000
chr7	72463031	72463231	0.470000	chr1	148749400	148749600	0.485000
chr3	3858346	3858546	0.410000	chr1	148757400	148757600	0.485000
chr5	155313414	155313614	0.435000	chr1	148758400	148758600	0.545000
chr3	170579014	170579214	0.345000	chr1	148759000	148759200	0.445000
chr7	69721805	69722005	0.430000	chr1	148794000	148794200	0.455000
chr18	52367181	52367581	0.590000	chr11	488000	488400	0.702500
chr9	113331192	113331592	0.462500	chr1	14882000	14882400	0.465000
chr7	104909639	104910239	0.425000	chr11	4882200	4882800	0.471667
chr8	87742555	87742755	0.420000	chr1	148825200	148825400	0.465000
chr5	69267143	69267343	0.295000	chr1	148835600	148835800	0.505000
chr3	123309059	123309459	0.472500	chr1	148844200	148844600	0.670000
chr6	87768790	87768990	0.410000	chr1	148854200	148854400	0.450000
chr16	81946641	81946841	0.380000	chr1	148855600	148855800	0.390000
chr2	22282678	22283078	0.392500	chr1	148860000	148860400	0.435000
chr4	48038471	48038671	0.380000	chr1	148869000	148869200	0.435000
chr5	30261127	30261527	0.407500	chr1	148874600	148875000	0.430000
chrY	6580870	6581270	0.370000	chr1	148880000	148880400	0.385000
chr2	38926469	38926669	0.500000	chr1	148888800	148889000	0.510000
chr6	54766873	54767073	0.490000	chr1	148891200	148891400	0.515000
chr4	28146163	28146363	0.395000	chr1	148892400	148892600	0.475000
chr1	60040267	60040467	0.425000	chr1	148901200	148901400	0.530000
chr11	110266747	110266947	0.475000	chr1	148902000	148902200	0.480000
chr7	118680526	118680726	0.405000	chr11	4890400	4890600	0.460000
chr1	86794742	86795142	0.427500	chr1	148911400	148911800	0.500000
chrX	64433001	64433201	0.485000	chr1	148916800	148917000	0.490000
chrX	116184509	116184709	0.390000	chr11	4892200	4892400	0.400000
chr17	67898506	67898706	0.365000	chr1	148935600	148935800	0.375000
chr5	45648642	45648842	0.395000	chr1	148948800	148949000	0.405000
chr11	44262511	44263111	0.515000	chr1	148952000	148952600	0.670000
chr10	113728593	113728793	0.500000	chr1	148953000	148953200	0.520000
chr2	233866750	233866950	0.390000	chr1	148966200	148966400	0.420000
chr4	160112331	160112531	0.485000	chr1	14897200	14897400	0.490000
chr5	119883196	119883396	0.330000	chr1	148976000	148976200	0.350000
chr4	59047424	59047624	0.360000	chr1	148977800	148978000	0.420000
chr10	117785460	117785660	0.535000	chr1	148997600	148997800	0.545000
chr2	32085841	32086241	0.430000	chr1	149002800	149003200	0.457500
chrX	90039508	90039708	0.385000	chr1	149013600	149013800	0.420000
chr1	153704731	153704931	0.535000	chr1	14901400	14901600	0.570000
chr15	44370985	44371385	0.447500	chr1	149075600	149076000	0.470000
chr7	69379277	69379477	0.430000	chr1	149093200	149093400	0.470000
chr14	80855149	80855349	0.470000	chr1	149102600	149102800	0.490000
chr18	25629584	25629784	0.500000	chr1	149103400	149103600	0.675000
chr4	152607006	152607606	0.510000	chr1	149123600	149124200	0.533333
chr3	6380812	6381012	0.415000	chr1	149124600	149124800	0.460000
chr6	17369361	17369761	0.287500	chr1	149126600	149127000	0.352500
chr17	78950340	78951340	0.507000	chr1	149128600	149129600	0.524000
chr6	39121331	39121531	0.460000	chr1	14915400	14915600	0.560000
chr11	124466786	124466986	0.320000	chr1	149160600	149160800	0.505000
chr2	171364959	171365359	0.422500	chr1	149161400	149161800	0.492500
chr21	23924169	23924369	0.425000	chr1	149162600	149162800	0.445000
chr3	186843373	186843573	0.545000	chr1	149163200	149163400	0.640000
chr3	11986812	11987012	0.510000	chr1	149175600	149175800	0.785000
chr15	101096369	101096569	0.465000	chr1	149176600	149176800	0.690000
chr8	59468033	59468233	0.350000	chr1	149190800	149191000	0.375000
chr15	90634943	90635343	0.370000	chr1	149200600	149201000	0.382500
chr1	119476133	119476333	0.530000	chr11	49208200	49208400	0.710000
chr14	64432586	64432986	0.425000	chr1	149228000	149228400	0.437500
chr22	31009332	31009732	0.435000	chr1	149228800	149229200	0.477500
chr5	66454253	66454653	0.440000	chr1	149237600	149238000	0.470000
chr17	60626517	60626717	0.490000	chr1	14924000	14924200	0.805000
chr9	61907011	61907611	0.456667	chr1	149240600	149241200	0.518333
chr14	29363403	29363603	0.615000	chr1	14924600	14924800	0.800000
chr16	13302143	13302343	0.410000	chr1	149250000	149250200	0.445000
chr10	99791337	99791537	0.425000	chr1	149255400	149255600	0.445000
chr2	228843171	228843371	0.280000	chr1	149261000	149261200	0.395000
chr3	79959972	79960172	0.415000	chr1	149270000	149270200	0.455000
chr10	21138162	21138362	0.460000	chr1	149274600	149274800	0.480000
chr5	102923817	102924017	0.375000	chr1	149276000	149276200	0.420000
chr2	2028191	2028391	0.560000	chr11	492800	493000	0.645000
chr6	150060217	150060617	0.497500	chr1	149285600	149286000	0.660000
chr4	69103284	69103484	0.420000	chr1	14928600	14928800	0.520000
chr3	152587111	152587311	0.480000	chr1	149294200	149294400	0.540000
chr1	186384254	186384454	0.485000	chr1	14929600	14929800	0.520000
chr10	16676908	16677108	0.460000	chr1	149305000	149305200	0.475000
chr10	26163663	26163863	0.390000	chr1	149336200	149336400	0.455000
chr6	122046096	122046296	0.370000	chr1	14933800	14934000	0.520000
chr4	64574219	64574419	0.320000	chr1	149380800	149381000	0.365000
chr16	89836975	89837575	0.578333	chr1	149390200	149390800	0.663333
chr20	46291978	46292178	0.515000	chr1	149391400	149391600	0.640000
chr11	111658475	111658675	0.505000	chr1	14940000	14940200	0.550000
chr9	134748209	134748609	0.422500	chr11	494000	494400	0.732500
chr1	190924043	190924243	0.360000	chr1	149409400	149409600	0.395000
chrX	148283840	148284040	0.385000	chr1	149413400	149413600	0.395000
chr14	100625532	100625732	0.460000	chr11	49434400	49434600	0.765000
chr12	89569097	89569297	0.435000	chr1	149445600	149445800	0.440000
chr3	149004048	149004248	0.485000	chr1	14944800	14945000	0.575000
chr18	35908440	35908640	0.445000	chr1	149453800	149454000	0.470000
chr8	82554279	82554479	0.400000	chr1	149475800	149476000	0.455000
chr10	90363388	90363588	0.375000	chr11	49482600	49482800	0.410000
chr6	151685223	151685423	0.595000	chr11	495200	495400	0.620000
chr1	193666842	193667042	0.455000	chr11	49526400	49526600	0.490000
chr3	143581890	143582890	0.450000	chr1	149558200	149559200	0.577000
chr11	62261008	62261208	0.405000	chr1	149585800	149586000	0.440000
chr7	104782191	104782591	0.442500	chr1	149606800	149607200	0.762500
chr9	64465073	64465673	0.568333	chr1	149607800	149608400	0.708333
chr2	45298192	45298392	0.500000	chr1	14962000	14962200	0.520000
chrY	17544325	17544525	0.390000	chr1	149622000	149622200	0.410000
chr3	94319004	94319204	0.335000	chr1	149631600	149631800	0.435000
chrX	128886597	128886997	0.457500	chr1	149633800	149634200	0.472500
chr3	81552358	81552558	0.445000	chr1	149635600	149635800	0.450000
chr20	51066664	51067264	0.445000	chr1	149636400	149637000	0.540000
chr2	34064958	34065158	0.385000	chr1	149675800	149676000	0.415000
chr17	43037967	43038167	0.440000	chr1	149687000	149687200	0.460000
chr8	110103848	110104248	0.467500	chr1	14969000	14969400	0.512500
chrX	8962203	8962603	0.397500	chr1	149692800	149693200	0.522500
chr13	68993275	68993475	0.360000	chr1	149701200	149701400	0.610000
chr1	114023577	114023777	0.505000	chr1	14970200	14970400	0.530000
chr5	95653235	95653435	0.420000	chr1	149705200	149705400	0.470000
chr2	7740904	7741104	0.455000	chr1	149708600	149708800	0.510000
chr22	50724892	50725092	0.535000	chr1	149711800	149712000	0.570000
chr9	14823082	14823282	0.415000	chr1	149712600	149712800	0.440000
chr1	20062731	20063331	0.493333	chr1	149713600	149714200	0.535000
chr1	224623502	224623702	0.480000	chr1	149740200	149740400	0.510000
chr10	124502420	124502620	0.560000	chr1	149747000	149747200	0.670000
chrX	72276150	72276550	0.370000	chr1	149775600	149776000	0.420000
chr1	14384496	14384696	0.365000	chr1	149777200	149777400	0.435000
chr22	30524205	30524405	0.420000	chr1	149781600	149781800	0.430000
chr13	65413024	65413224	0.450000	chr1	149784000	149784200	0.535000
chr2	55443947	55444147	0.405000	chr1	149788000	149788200	0.425000
chr9	137854882	137855082	0.350000	chr11	49788600	49788800	0.400000
chr4	54443603	54443803	0.375000	chr11	49789800	49790000	0.415000
chr3	122925463	122926063	0.498333	chr1	149792600	149793200	0.693333
chrX	154306168	154306368	0.505000	chr1	149794000	149794200	0.540000
chr9	117286758	117286958	0.400000	chr1	149795400	149795600	0.445000
chr11	1625957	1626157	0.495000	chr11	498000	498200	0.645000
chr10	102437862	102438062	0.345000	chr1	149806600	149806800	0.385000
chr4	184069184	184069784	0.446667	chr1	149811200	149811800	0.470000
chr10	60793123	60793323	0.325000	chr1	149812400	149812600	0.415000
chr4	62807157	62807757	0.573333	chr1	149813200	149813800	0.590000
chr7	36758275	36758475	0.460000	chr1	149831000	149831200	0.475000
chr11	47647344	47648944	0.489375	chr1	149831800	149833400	0.539375
chrX	108158632	108158832	0.475000	chr1	149834200	149834400	0.490000
chr7	23676374	23676574	0.390000	chr1	149834800	149835000	0.415000
chrX	24333768	24335168	0.427143	chr1	149835600	149837000	0.442857
chr1	114087843	114088843	0.486000	chr1	149837400	149838400	0.489000
chrX	73371801	73372001	0.475000	chr1	149840400	149840600	0.745000
chr7	54110858	54111658	0.476250	chr1	149841000	149841800	0.600000
chr16	85381644	85382844	0.591667	chr1	149842200	149843400	0.607500
chr7	146441210	146441410	0.360000	chr1	149844200	149844400	0.375000
chr5	135145618	135145818	0.290000	chr1	149844800	149845000	0.350000
chr17	43477010	43477210	0.405000	chr1	149845600	149845800	0.460000
chr4	16571810	16572210	0.407500	chr1	149847000	149847400	0.445000
chr14	40369499	40369699	0.275000	chr1	149847800	149848000	0.420000
chr14	17562068	17562268	0.380000	chr1	149848400	149848600	0.440000
chr1	91451553	91452153	0.398333	chr1	149849000	149849600	0.415000
chr1	175271559	175271959	0.400000	chr1	149850000	149850400	0.477500
chr9	61904667	61905267	0.470000	chr1	149850800	149851400	0.593333
chr16	998024	998224	0.590000	chr1	149851800	149852000	0.660000
chr10	72203009	72203209	0.545000	chr1	149852600	149852800	0.685000
chr2	73825404	73826604	0.468333	chr1	149853400	149854600	0.555000
chr11	89289419	89289619	0.455000	chr1	149855400	149855600	0.485000
chr6	40052141	40054141	0.424500	chr1	149856000	149858000	0.471500
chr11	4210255	4210455	0.425000	chr1	149858800	149859000	0.435000
chr19	51961686	51961886	0.375000	chr1	149859400	149859600	0.470000
chr1	28587053	28588653	0.416250	chr1	149860400	149862000	0.541250
chr22	33439915	33440115	0.455000	chr1	149862600	149862800	0.470000
chr3	164566412	164566612	0.355000	chr1	149879600	149879800	0.380000
chr20	30327393	30328793	0.452143	chr1	149884600	149886000	0.462143
chr13	50443861	50444261	0.430000	chr1	149886600	149887000	0.467500
chr10	98547202	98548802	0.413125	chr1	149887400	149889000	0.501875
chr10	63119970	63120170	0.490000	chr1	149891200	149891400	0.500000
chr4	168780653	168781253	0.451667	chr1	149899400	149900000	0.600000
chr16	55804133	55804533	0.455000	chr1	149906600	149907000	0.525000
chr8	25889701	25889901	0.470000	chr11	4991200	4991400	0.480000
chr1	123909215	123909615	0.397500	chr1	149915800	149916200	0.537500
chr10	62744444	62744644	0.440000	chr1	149919400	149919600	0.460000
chr3	133297242	133297642	0.427500	chr1	149923600	149924000	0.615000
chr1	179039129	179039329	0.425000	chr1	149925400	149925600	0.435000
chr22	18962736	18963336	0.491667	chr1	149927800	149928400	0.555000
chr6	168322935	168323135	0.400000	chr1	149930000	149930200	0.490000
chr13	48051257	48051657	0.437500	chr1	149931400	149931800	0.500000
chr7	55809106	55809706	0.443333	chr1	149936400	149937000	0.553333
chr16	57174504	57174704	0.420000	chr1	149937400	149937600	0.455000
chr14	90414516	90414916	0.472500	chr1	149939000	149939400	0.525000
chr8	131056284	131056484	0.455000	chr1	149942400	149942600	0.460000
chr1	92645374	92645574	0.405000	chr1	149962200	149962400	0.420000
chr22	30315595	30315795	0.550000	chr1	14996400	14996600	0.585000
chr18	20532973	20533173	0.390000	chr11	49995600	49995800	0.480000
chr5	49614259	49614459	0.390000	chr1	149996000	149996200	0.405000
chr9	8043675	8044075	0.377500	chr1	149997600	149998000	0.387500
chrX	86838074	86838674	0.326667	chr1	150001000	150001600	0.378333
chr18	41061983	41062183	0.365000	chr1	150007000	150007200	0.435000
chrX	26798386	26798586	0.255000	chr1	150008800	150009000	0.385000
chr7	117128126	117128726	0.340000	chr1	150009600	150010200	0.448333
chr15	44692948	44693148	0.485000	chr1	150010600	150010800	0.680000
chr16	50157252	50157452	0.375000	chr11	5004600	5004800	0.380000
chr13	86282567	86282767	0.380000	chr1	150050600	150050800	0.405000
chr16	75926902	75927502	0.420000	chr1	150054000	150054600	0.453333
chr20	31458400	31458800	0.277500	chr1	150056400	150056800	0.312500
chr2	180523479	180523679	0.430000	chr1	150061600	150061800	0.480000
chr13	76551657	76551857	0.380000	chr1	150065600	150065800	0.385000
chr3	13843012	13843612	0.505000	chr1	150067200	150067800	0.595000
chr9	60284719	60284919	0.000000	chr1	150077200	150077400	0.355000
chr20	53815662	53815862	0.345000	chr1	150090200	150090400	0.390000
chr20	37722909	37723109	0.370000	chr1	150106400	150106600	0.395000
chr18	43107591	43107791	0.435000	chr1	150135600	150135800	0.500000
chr14	81578160	81578560	0.322500	chr1	150141400	150141800	0.372500
chr1	153820420	153820620	0.390000	chr1	150144600	150144800	0.415000
chrY	20070468	20070668	0.420000	chr1	150147000	150147200	0.460000
chr16	3081128	3081328	0.440000	chr1	150149800	150150000	0.800000
chr9	36492519	36492719	0.570000	chr1	150151400	150151600	0.595000
chr14	65267530	65267730	0.485000	chr1	150159600	150159800	0.490000
chr4	25938446	25938846	0.407500	chr1	150160400	150160800	0.490000
chr11	66385625	66386025	0.477500	chr1	150162000	150162400	0.505000
chr13	60910181	60910581	0.497500	chr1	150163000	150163400	0.537500
chr11	102093473	102093873	0.392500	chr1	150164200	150164600	0.492500
chr10	5677559	5677959	0.500000	chr1	150166000	150166400	0.517500
chr13	30671945	30672145	0.520000	chr1	15016600	15016800	0.545000
chr14	65833244	65833444	0.445000	chr1	150169000	150169200	0.510000
chr13	30757586	30757986	0.450000	chr1	150171800	150172200	0.467500
chr1	176175890	176176090	0.330000	chr1	150176800	150177000	0.490000
chr13	26139859	26140059	0.440000	chr1	150178600	150178800	0.490000
chr14	96285540	96285740	0.375000	chr1	150180600	150180800	0.405000
chr6	146077609	146078209	0.391667	chr1	150183200	150183800	0.413333
chr5	74031539	74031739	0.530000	chr1	150186200	150186400	0.550000
chr2	196343488	196344288	0.372500	chr1	150186800	150187600	0.410000
chr11	2275202	2275402	0.605000	chr1	150213600	150213800	0.635000
chr3	113969721	113970521	0.365000	chr1	150233400	150234200	0.425000
chr11	76156417	76157217	0.516250	chr1	150234600	150235400	0.655000
chr16	23999488	23999888	0.470000	chr1	150236000	150236400	0.540000
chr20	20398473	20399073	0.531667	chr11	502400	503000	0.655000
chrX	50339341	50339741	0.430000	chr1	150242000	150242400	0.485000
chr3	175235963	175236763	0.457500	chr1	150255400	150256200	0.478750
chr11	4018006	4018206	0.495000	chr1	150257000	150257200	0.625000
chr7	28896106	28896506	0.415000	chr1	150257600	150258000	0.557500
chr14	106507135	106507335	0.580000	chr1	150260000	150260200	0.590000
chr15	80326321	80326521	0.425000	chr1	150263000	150263200	0.520000
chrY	10160169	10160369	0.465000	chr1	150268400	150268600	0.585000
chr17	64177740	64177940	0.485000	chr1	150269000	150269200	0.655000
chr6	169075416	169075616	0.450000	chr1	150272600	150272800	0.565000
chr6	11352003	11352203	0.535000	chr1	15027600	15027800	0.560000
chr12	78642799	78643399	0.488333	chr1	150281400	150282000	0.550000
chr18	72304745	72304945	0.525000	chr1	150282400	150282600	0.645000
chr2	125403027	125403227	0.455000	chr1	150293800	150294000	0.595000
chr16	81620895	81621495	0.498333	chr11	50298000	50298600	0.686667
chrX	84930527	84930727	0.400000	chr1	150317400	150317600	0.475000
chr21	23074411	23074611	0.425000	chr1	150321400	150321600	0.640000
chr22	3886736	3887336	0.000000	chr1	150322200	150322800	0.368333
chr1	38538989	38539189	0.535000	chr11	503400	503600	0.610000
chr12	89222773	89223573	0.446250	chr1	150363400	150364200	0.510000
chr20	2384887	2385087	0.590000	chr1	150364600	150364800	0.700000
chrX	67750558	67751358	0.431250	chr1	150365400	150366200	0.456250
chr3	140944835	140945035	0.315000	chr1	150366800	150367000	0.400000
chr2	161404764	161404964	0.395000	chr1	15038200	15038400	0.500000
chrY	4675656	4675856	0.310000	chr1	150383800	150384000	0.340000
chr14	104687731	104688731	0.634000	chr11	504000	505000	0.657000
chr9	117267054	117267254	0.385000	chr1	150409600	150409800	0.485000
chr14	44094793	44094993	0.375000	chr1	150421000	150421200	0.385000
chr21	40720658	40720858	0.380000	chr1	150430000	150430200	0.390000
chr9	99374733	99374933	0.310000	chr1	150432400	150432600	0.390000
chr1	16512784	16512984	0.435000	chr1	150464400	150464600	0.450000
chr18	78467694	78467894	0.540000	chr1	15046600	15046800	0.605000
chr6	65126312	65126712	0.375000	chr1	150470400	150470800	0.455000
chr4	49645593	49646193	0.400000	chr1	150477400	150478000	0.458333
chrY	811598	812598	0.440000	chr1	1504800	1505800	0.539000
chr9	36563310	36563510	0.430000	chr1	150485000	150485200	0.475000
chr4	26258117	26258517	0.442500	chr1	150487200	150487600	0.552500
chr12	114609237	114609437	0.525000	chr1	150493200	150493400	0.535000
chr3	20817075	20817275	0.380000	chr1	150506600	150506800	0.485000
chr15	65477249	65477649	0.435000	chr1	150507800	150508200	0.525000
chr3	45653304	45653704	0.512500	chr1	150509000	150509400	0.567500
chr1	189804409	189804609	0.485000	chr1	150513400	150513600	0.535000
chr1	46254766	46254966	0.540000	chr1	150514400	150514600	0.575000
chr6	11934182	11934382	0.545000	chr1	150515600	150515800	0.735000
chr3	80818070	80818270	0.300000	chr1	150516800	150517000	0.435000
chr1	85302957	85303157	0.480000	chr1	150529200	150529400	0.505000
chr10	129155431	129155631	0.415000	chr1	150532600	150532800	0.450000
chr6	84795511	84795711	0.345000	chr1	150545800	150546000	0.495000
chr2	121168126	121168326	0.490000	chr1	150546600	150546800	0.515000
chr14	56211647	56212247	0.388333	chr1	150549000	150549600	0.781667
chr10	57515025	57515225	0.565000	chr1	150550000	150550200	0.620000
chrX	154505194	154505394	0.460000	chr1	150550600	150550800	0.630000
chr12	44013931	44014131	0.475000	chr1	150551200	150551400	0.525000
chr15	31805019	31805219	0.560000	chr1	150552400	150552600	0.600000
chr3	12105397	12105597	0.425000	chr1	150555800	150556000	0.485000
chr20	57363980	57364180	0.505000	chr1	150556800	150557000	0.540000
chrX	21651701	21651901	0.460000	chr1	150558400	150558600	0.660000
chr6	155006107	155006307	0.545000	chr1	150559400	150559600	0.650000
chr7	108745734	108745934	0.570000	chr1	150560000	150560200	0.615000
chr2	151647077	151647277	0.440000	chr11	505600	505800	0.495000
chr12	64389466	64390866	0.602143	chr1	150561000	150562400	0.630000
chr8	142392485	142392685	0.500000	chr1	150562800	150563000	0.535000
chr15	20980858	20981858	0.397000	chr1	150563400	150564400	0.482000
chr10	92476997	92477997	0.419000	chr1	150567400	150568400	0.467000
chr22	47891929	47893529	0.421875	chr1	150568800	150570400	0.481250
chr2	26442260	26442460	0.420000	chr1	150571200	150571400	0.490000
chrX	25042208	25043408	0.462500	chr1	150572000	150573200	0.468333
chr12	11700881	11701081	0.405000	chr1	150573600	150573800	0.470000
chr2	60765734	60765934	0.420000	chr1	150577200	150577400	0.425000
chr7	156280739	156280939	0.295000	chr1	150577800	150578000	0.410000
chr16	29066773	29067173	0.482500	chr1	150578400	150578800	0.502500
chr5	134504186	134504786	0.526667	chr1	150579200	150579800	0.693333
chr13	61106493	61106693	0.400000	chr1	150604800	150605000	0.425000
chr11	76112686	76112886	0.470000	chr1	150611600	150611800	0.510000
chr8	134745259	134745659	0.465000	chr1	150612600	150613000	0.482500
chr1	180089064	180089264	0.365000	chr1	150613600	150613800	0.420000
chr6	35907878	35908278	0.455000	chr1	150615600	150616000	0.480000
chr8	124529667	124529867	0.435000	chr1	150620000	150620200	0.470000
chr3	8851469	8852869	0.522143	chr11	506200	507600	0.693571
chr4	98231039	98231239	0.355000	chr1	150621600	150621800	0.395000
chr17	28034058	28034258	0.455000	chr1	150622600	150622800	0.560000
chr3	31939806	31940606	0.430000	chr1	150629000	150629800	0.592500
chr7	84953406	84953606	0.425000	chr1	150630600	150630800	0.550000
chr10	114179821	114180421	0.436667	chr1	150635000	150635600	0.478333
chr7	75444153	75444953	0.467500	chr1	15065800	15066600	0.498750
chrX	116717785	116718385	0.335000	chr1	150696200	150696800	0.376667
chr1	20782299	20782499	0.520000	chr1	150697200	150697400	0.550000
chr2	242165296	242165496	0.425000	chr1	150712800	150713000	0.430000
chr2	56646892	56647492	0.373333	chr1	150728200	150728800	0.658333
chr12	113673092	113673292	0.410000	chr1	150749000	150749200	0.420000
chr14	29160656	29161056	0.322500	chr1	150760000	150760400	0.360000
chr12	128427989	128428189	0.540000	chr1	15076000	15076200	0.590000
chr4	156113944	156114344	0.305000	chr1	150761800	150762200	0.325000
chr14	41693574	41693774	0.255000	chr1	150765000	150765200	0.345000
chr22	14268368	14268768	0.392500	chr1	150765600	150766000	0.410000
chr14	27412450	27412650	0.405000	chr1	150771000	150771200	0.415000
chr3	67127264	67127464	0.440000	chr1	150775400	150775600	0.455000
chr2	44337554	44337754	0.405000	chr1	150777600	150777800	0.460000
chr6	40372692	40372892	0.300000	chr1	150780600	150780800	0.340000
chr3	125978938	125979138	0.465000	chr1	150782200	150782400	0.505000
chr19	54864359	54864559	0.380000	chr1	150788000	150788200	0.405000
chr7	13805948	13806348	0.420000	chr1	150789400	150789800	0.460000
chr8	31676838	31677238	0.387500	chr1	150791600	150792000	0.407500
chr14	94221347	94221547	0.270000	chr1	150793400	150793600	0.355000
chr13	62505966	62506166	0.415000	chr1	150796600	150796800	0.455000
chr8	28415062	28415262	0.445000	chr1	150800600	150800800	0.450000
chrX	69270542	69270742	0.490000	chr1	15080400	15080600	0.585000
chr18	17751869	17752069	0.385000	chr1	150813200	150813400	0.495000
chr4	10726988	10727388	0.452500	chr1	15083600	15084000	0.555000
chr11	16899021	16899221	0.355000	chr1	150841800	150842000	0.380000
chr18	45769589	45769789	0.410000	chr1	150851600	150851800	0.480000
chr5	58331646	58332446	0.355000	chr1	150852200	150853000	0.385000
chr4	182338446	182338646	0.290000	chr1	150863800	150864000	0.320000
chr12	95399180	95399380	0.450000	chr11	5087400	5087600	0.465000
chr20	56788244	56789044	0.503750	chr1	150876200	150877000	0.656250
chr3	86853240	86853640	0.362500	chr1	150881600	150882000	0.367500
chr1	192689545	192689745	0.320000	chr1	150890200	150890400	0.365000
chr12	24291770	24291970	0.430000	chr1	150905400	150905600	0.485000
chr6	33508747	33508947	0.435000	chr1	150909800	150910000	0.445000
chr17	35307084	35307284	0.415000	chr1	150922600	150922800	0.455000
chr7	95972153	95972753	0.491667	chr1	150926200	150926800	0.558333
chr6	96893337	96893537	0.385000	chr1	150927800	150928000	0.460000
chr20	26199629	26199829	0.440000	chr1	150948000	150948200	0.480000
chr2	148597459	148597659	0.425000	chr1	150954200	150954400	0.445000
chr10	59760278	59760678	0.392500	chr1	150955400	150955800	0.402500
chr5	7796962	7797162	0.545000	chr1	150971200	150971400	0.570000
chr3	56918049	56918649	0.521667	chr1	150972200	150972800	0.543333
chr20	41017216	41018016	0.467500	chr1	150973600	150974400	0.658750
chr1	51187527	51187727	0.505000	chr1	150974800	150975000	0.770000
chr17	75429959	75430159	0.550000	chr1	150977400	150977600	0.605000
chr12	74462128	74462328	0.445000	chr1	150979600	150979800	0.460000
chr6	136665485	136665685	0.505000	chr1	150981400	150981600	0.595000
chr18	37642314	37642514	0.495000	chr1	150982200	150982400	0.605000
chr4	66737960	66738160	0.440000	chr1	150988600	150988800	0.450000
chr21	40082899	40083299	0.510000	chr1	150999200	150999600	0.542500
chr2	65197412	65197612	0.495000	chr1	151000400	151000600	0.535000
chr6	159874812	159875012	0.445000	chr1	151001600	151001800	0.555000
chr1	46828511	46828711	0.400000	chr1	151002200	151002400	0.580000
chr9	86918800	86919000	0.470000	chr1	15100400	15100600	0.585000
chr1	232378179	232378779	0.513333	chr1	151006400	151007000	0.550000
chr17	71048639	71049439	0.463750	chr1	151007600	151008400	0.465000
chr3	125113314	125114514	0.445000	chr1	151008800	151010000	0.474167
chr11	53233476	53233676	0.405000	chr1	151010400	151010600	0.425000
chr14	35067191	35067391	0.420000	chr1	151013600	151013800	0.475000
chr8	8442022	8442222	0.510000	chr1	151024600	151024800	0.585000
chr18	77189868	77190268	0.427500	chr1	151039600	151040000	0.440000
chr10	115177826	115178026	0.375000	chr1	151045600	151045800	0.410000
chr20	60433854	60435054	0.457500	chr1	151047600	151048800	0.646667
chr15	69328280	69328480	0.500000	chr1	151049600	151049800	0.565000
chr5	95547332	95547532	0.360000	chr1	151050400	151050600	0.375000
chr7	65990512	65990712	0.435000	chr1	151051800	151052000	0.470000
chr17	73657773	73658373	0.456667	chr1	151055000	151055600	0.488333
chr12	27465069	27466869	0.452222	chr1	151056200	151058000	0.507222
chr6	57175294	57175494	0.435000	chr1	151058800	151059000	0.620000
chr9	76043114	76043514	0.462500	chr1	151059400	151059800	0.712500
chr8	120953335	120953535	0.515000	chr1	151060200	151060400	0.570000
chr8	77310646	77310846	0.405000	chr1	151062800	151063000	0.420000
chr1	98368816	98369016	0.390000	chr1	15106800	15107000	0.490000
chr10	122378709	122378909	0.380000	chr1	151069400	151069600	0.460000
chr1	157289866	157290666	0.506250	chr1	151070400	151071200	0.587500
chr13	84025872	84026072	0.425000	chr11	5107400	5107600	0.450000
chr1	99715200	99715400	0.340000	chr1	151099800	151100000	0.355000
chr15	94422311	94422511	0.425000	chr1	1511000	1511200	0.525000
chr15	71757086	71757286	0.510000	chr1	151131400	151131600	0.670000
chr22	25045012	25045612	0.468333	chr1	151142800	151143400	0.570000
chr10	118592963	118593163	0.430000	chr1	151144800	151145000	0.500000
chr16	81096823	81098223	0.454286	chr1	151145800	151147200	0.646429
chr14	89110675	89110875	0.475000	chr1	151147800	151148000	0.495000
chr14	51619208	51620608	0.423571	chr1	151156000	151157400	0.506429
chr21	33080101	33081501	0.476429	chr1	1511600	1513000	0.702857
chr1	16479017	16479817	0.473750	chr1	151165400	151166200	0.541250
chr10	121252123	121252323	0.495000	chr1	151176000	151176200	0.565000
chr2	69086572	69086772	0.460000	chr1	151189000	151189200	0.535000
chr7	6568119	6568719	0.510000	chr1	151189800	151190400	0.605000
chr8	75390554	75390754	0.440000	chr1	151195400	151195600	0.465000
chr1	197265004	197265204	0.380000	chr1	151196400	151196600	0.405000
chr3	140497483	140497683	0.595000	chr1	151198400	151198600	0.605000
chr18	59547803	59548003	0.465000	chr1	151200400	151200600	0.490000
chr13	93817506	93817706	0.385000	chr1	151238000	151238200	0.390000
chrX	136059745	136059945	0.425000	chr11	5124200	5124400	0.445000
chr2	172681628	172681828	0.355000	chr1	151251800	151252000	0.405000
chr9	127242906	127243106	0.590000	chr1	151254600	151254800	0.595000
chr9	7693065	7693265	0.530000	chr1	151275400	151275600	0.565000
chr8	124676268	124676868	0.426667	chr1	151277200	151277800	0.428333
chr11	87623951	87625151	0.433333	chr1	151281200	151282400	0.617500
chr10	14033270	14033870	0.440000	chr1	151282800	151283400	0.671667
chr8	29765829	29766029	0.525000	chr1	15128600	15128800	0.590000
chr11	108809101	108809901	0.411250	chr11	5129000	5129800	0.418750
chr2	115813208	115813408	0.495000	chr1	151291000	151291200	0.640000
chr7	74450352	74450752	0.512500	chr1	151292600	151293000	0.570000
chr3	143528491	143528691	0.410000	chr1	151301000	151301200	0.510000
chr12	111793135	111793335	0.405000	chr1	151311000	151311200	0.490000
chr16	10710468	10710868	0.462500	chr1	151311600	151312000	0.490000
chr6	23255318	23255518	0.375000	chr1	151312400	151312600	0.395000
chr6	63576341	63576741	0.395000	chr11	5131800	5132200	0.422500
chr5	153600961	153601161	0.445000	chr1	151326200	151326400	0.470000
chr2	42927530	42928730	0.497500	chr1	151327000	151328200	0.561667
chr18	78626365	78626965	0.400000	chr1	151341000	151341600	0.458333
chr20	47306078	47306278	0.465000	chr1	151346200	151346400	0.580000
chr19	25026987	25027787	0.381250	chr1	151346800	151347600	0.568750
chr5	73156911	73157311	0.482500	chr1	151352000	151352400	0.490000
chr2	139571295	139571495	0.425000	chr1	151367800	151368000	0.500000
chr22	21728232	21728432	0.580000	chr1	151369800	151370000	0.650000
chrX	68852267	68852667	0.505000	chr1	151370400	151370800	0.572500
chr1	4346068	4346268	0.510000	chr1	151372000	151372200	0.570000
chr18	12634621	12634821	0.500000	chr1	151372600	151372800	0.595000
chr3	138485593	138485993	0.517500	chr1	15137800	15138200	0.522500
chr15	95636292	95636492	0.440000	chr1	151384800	151385000	0.490000
chr3	89795754	89795954	0.435000	chr1	151399400	151399600	0.480000
chr6	83465809	83466009	0.350000	chr1	151416600	151416800	0.455000
chr4	134686099	134686499	0.335000	chr1	15142000	15142400	0.447500
chr10	70848998	70849198	0.355000	chr1	151444000	151444200	0.405000
chr9	26358111	26358511	0.345000	chr1	151457000	151457400	0.407500
chr18	31277581	31279181	0.407500	chr1	151458000	151459600	0.658125
chr8	29434932	29435132	0.495000	chr1	15147000	15147200	0.530000
chr16	3801055	3801255	0.545000	chr1	151473400	151473600	0.695000
chr8	97892661	97892861	0.365000	chr1	151492200	151492400	0.455000
chr5	71419042	71419242	0.315000	chr1	151495000	151495200	0.360000
chr15	38800490	38800690	0.365000	chr1	151501600	151501800	0.460000
chr6	33382846	33383046	0.440000	chr1	151502200	151502400	0.470000
chr17	72016143	72016543	0.500000	chr1	151511000	151511400	0.715000
chr17	72758632	72758832	0.525000	chr1	151511800	151512000	0.640000
chrX	72305200	72305400	0.510000	chr1	151513200	151513400	0.565000
chr2	75884197	75884397	0.405000	chr11	5151800	5152000	0.455000
chr3	173285783	173285983	0.505000	chr1	151520400	151520600	0.530000
chr8	69919924	69920324	0.382500	chr1	15152400	15152800	0.577500
chr1	13808296	13808496	0.495000	chr1	151534800	151535000	0.540000
chr12	2781720	2781920	0.480000	chr1	15153600	15153800	0.790000
chr17	2560235	2560835	0.481667	chr1	151539600	151540200	0.523333
chr17	852839	853039	0.505000	chr1	151541000	151541200	0.575000
chr13	68654624	68655024	0.465000	chr1	15154200	15154600	0.572500
chr6	129142131	129142331	0.390000	chr11	5154200	5154400	0.425000
chr11	112599915	112600115	0.435000	chr1	151549000	151549200	0.470000
chr1	15092406	15092606	0.455000	chr1	151568800	151569000	0.505000
chr2	203600798	203600998	0.460000	chr1	151575000	151575200	0.590000
chr22	17545220	17545420	0.480000	chr1	151584400	151584600	0.570000
chr8	36577172	36577372	0.435000	chr1	151594200	151594400	0.555000
chr18	63496709	63496909	0.410000	chr1	151596600	151596800	0.510000
chr2	197567831	197568031	0.490000	chr1	151601400	151601600	0.500000
chr13	105580549	105580749	0.385000	chr11	5160200	5160400	0.400000
chr7	150202875	150203075	0.370000	chr1	151602600	151602800	0.430000
chr19	3880295	3880495	0.490000	chr1	151608400	151608600	0.495000
chr12	24963958	24964558	0.353333	chr1	151611400	151612000	0.460000
chr2	129925866	129926066	0.550000	chr1	151612800	151613000	0.585000
chrX	39213522	39213722	0.300000	chr1	151620400	151620600	0.380000
chr8	110530294	110530494	0.425000	chr1	151639000	151639200	0.430000
chr7	153592962	153593162	0.440000	chr1	151650800	151651000	0.450000
chr11	119561682	119561882	0.470000	chr1	151654400	151654600	0.495000
chr12	108117010	108117210	0.355000	chr1	151655600	151655800	0.385000
chr7	41431609	41431809	0.360000	chr1	151661800	151662000	0.390000
chr10	14444027	14444227	0.430000	chr1	151668200	151668400	0.440000
chr20	43327008	43327208	0.455000	chr1	15168600	15168800	0.485000
chr9	22789	23189	0.522500	chr1	151715400	151715800	0.532500
chr22	38851180	38851380	0.525000	chr1	151716200	151716400	0.595000
chr12	11776629	11777029	0.452500	chr1	151716800	151717200	0.582500
chr19	28873369	28873569	0.495000	chr1	151720200	151720400	0.510000
chr11	28080508	28080708	0.415000	chr1	151721400	151721600	0.765000
chr9	75898289	75898489	0.445000	chr1	151735200	151735400	0.495000
chr3	74153444	74153844	0.452500	chr1	151739600	151740000	0.462500
chr5	163120162	163120362	0.395000	chr1	151756400	151756600	0.425000
chr17	80765016	80765216	0.435000	chr1	151763400	151763600	0.735000
chr18	59376714	59376914	0.465000	chr1	151764000	151764200	0.490000
chr2	84423359	84423559	0.370000	chr1	151768800	151769000	0.500000
chr3	159398432	159398832	0.402500	chr1	151774400	151774800	0.450000
chr13	23207353	23207553	0.365000	chr1	15177800	15178000	0.515000
chr5	79650053	79650453	0.340000	chr11	517800	518200	0.430000
chr18	66363679	66363879	0.340000	chr1	151780800	151781000	0.390000
chr22	47588879	47589679	0.532500	chr1	151790000	151790800	0.612500
chr5	179219212	179219412	0.540000	chr1	151815800	151816000	0.625000
chr3	82040051	82040251	0.415000	chr1	151817600	151817800	0.620000
chr1	110588949	110589149	0.545000	chr1	151830800	151831000	0.670000
chr9	21033465	21033665	0.465000	chr1	151836600	151836800	0.545000
chrY	13539449	13539649	0.525000	chr1	151838200	151838400	0.785000
chr12	108975359	108975559	0.495000	chr1	151838800	151839000	0.715000
chr9	70563115	70563315	0.530000	chr1	151839800	151840000	0.680000
chr20	61681120	61681320	0.400000	chr1	151846200	151846400	0.460000
chr9	120460804	120461004	0.430000	chr1	151853600	151853800	0.595000
chrX	8792068	8792268	0.440000	chr1	151855600	151855800	0.535000
chr4	44361019	44361219	0.335000	chr1	151856200	151856400	0.400000
chr13	18625194	18625394	0.430000	chr11	518600	518800	0.695000
chr4	64213940	64214140	0.555000	chr1	151860600	151860800	0.605000
chr6	15353626	15354026	0.377500	chr1	151862600	151863000	0.467500
chr3	151627605	151628605	0.393000	chr1	151867400	151868400	0.446000
chr11	19923419	19923619	0.440000	chr1	151894600	151894800	0.470000
chr12	25098675	25098875	0.445000	chr1	151898600	151898800	0.530000
chr2	124652295	124653295	0.450000	chr1	151905200	151906200	0.495000
chr14	22421937	22422137	0.410000	chr1	151908400	151908600	0.435000
chr2	45709566	45710166	0.485000	chr1	151909400	151910000	0.670000
chr2	134346511	134346711	0.300000	chr1	151920200	151920400	0.400000
chr2	41508610	41508810	0.455000	chr1	151921600	151921800	0.470000
chrX	21922895	21923095	0.405000	chr1	151925400	151925600	0.440000
chr7	94421349	94421749	0.400000	chr1	151934000	151934400	0.430000
chr5	135661407	135661607	0.465000	chr1	151936800	151937000	0.495000
chr6	131163110	131163310	0.355000	chr1	151939800	151940000	0.475000
chr8	116702713	116703113	0.440000	chr1	151941200	151941600	0.455000
chr4	30377463	30377663	0.370000	chr1	151943000	151943200	0.415000
chr8	10613880	10614080	0.410000	chr1	151944600	151944800	0.425000
chr16	30899114	30899314	0.400000	chr1	151945800	151946000	0.450000
chrX	96079455	96079655	0.425000	chr1	151946400	151946600	0.435000
chr1	96985655	96985855	0.475000	chr11	5196200	5196400	0.535000
chr15	36476799	36477199	0.475000	chr1	151968000	151968400	0.495000
chr16	10140814	10141014	0.510000	chr1	151970800	151971000	0.520000
chr5	109198948	109199548	0.418333	chr1	151972600	151973200	0.428333
chrX	140978049	140978249	0.305000	chr1	151976200	151976400	0.355000
chr1	32166093	32166293	0.475000	chr1	151977000	151977200	0.510000
chr17	34929417	34929617	0.390000	chr1	151977800	151978000	0.415000
chr5	79690758	79690958	0.480000	chr1	15198200	15198400	0.495000
chr10	35554657	35554857	0.415000	chr1	151984400	151984600	0.420000
chr10	86601166	86601566	0.440000	chr1	151988400	151988800	0.445000
chr6	6879726	6879926	0.515000	chr1	151989600	151989800	0.530000
chr1	206266153	206266353	0.440000	chr1	151991800	151992000	0.515000
chr1	246675489	246675889	0.455000	chr1	151992400	151992800	0.572500
chr17	73282498	73282698	0.550000	chr1	151993200	151993400	0.650000
chr1	204954056	204954256	0.580000	chr1	151993800	151994000	0.790000
chr3	188547158	188547358	0.405000	chr1	152001000	152001200	0.485000
chr7	135617479	135617679	0.385000	chr1	152001800	152002000	0.480000
chr16	22612809	22613009	0.425000	chr1	152003000	152003200	0.490000
chr4	71421421	71421621	0.400000	chr1	152013800	152014000	0.515000
chr2	93929076	93929276	0.405000	chr1	152029400	152029600	0.425000
chr9	123467338	123467538	0.510000	chr1	152034600	152034800	0.515000
chr11	119244818	119245418	0.420000	chr1	152035200	152035800	0.460000
chr1	231200524	231201124	0.471667	chr1	152036600	152037200	0.593333
chrY	35572849	35573049	0.000000	chr1	152038400	152038600	0.445000
chr2	97968204	97969004	0.450000	chr1	152048000	152048800	0.565000
chr1	131859652	131860052	0.000000	chr1	152049600	152050000	0.325000
chr12	120015794	120015994	0.345000	chr11	5205000	5205200	0.415000
chr11	127901052	127901252	0.410000	chr1	152051400	152051600	0.520000
chr6	117960666	117960866	0.380000	chr1	152052600	152052800	0.495000
chr16	86734717	86734917	0.490000	chr1	152071200	152071400	0.500000
chr18	17829560	17829760	0.400000	chr1	152085000	152085200	0.520000
chr19	51883954	51884154	0.510000	chr11	521000	521200	0.635000
chr7	92660053	92660253	0.480000	chr1	152110400	152110600	0.575000
chr1	46497309	46499109	0.492222	chr1	152111000	152112800	0.653333
chr16	63953058	63953258	0.420000	chr1	152119000	152119200	0.505000
chr1	225336470	225336670	0.325000	chr1	152142000	152142200	0.420000
chr12	63952330	63952730	0.427500	chr1	152160600	152161000	0.430000
chr4	117741222	117741422	0.325000	chr1	152162800	152163000	0.450000
chr6	106764879	106765079	0.395000	chr1	152165400	152165600	0.435000
chr9	23192240	23192440	0.400000	chr1	152168000	152168200	0.470000
chr3	43220585	43220785	0.395000	chr1	152169400	152169600	0.415000
chr8	129406701	129406901	0.440000	chr1	152170600	152170800	0.450000
chr13	9656621	9656821	0.000000	chr1	152176000	152176200	0.300000
chr12	106299561	106299761	0.450000	chr1	152182600	152182800	0.405000
chr9	111737048	111737248	0.385000	chr1	152185600	152185800	0.480000
chr17	29688197	29688397	0.475000	chr1	15218600	15218800	0.495000
chrX	72111618	72112218	0.470000	chr1	152188600	152189200	0.576667
chr8	48259830	48260030	0.445000	chr1	152189800	152190000	0.465000
chr13	99400507	99400707	0.350000	chr1	152190600	152190800	0.355000
chr1	168645123	168645323	0.440000	chr1	152214600	152214800	0.600000
chr1	26615637	26615837	0.545000	chr1	152215600	152215800	0.600000
chr15	23956022	23956622	0.395000	chr11	5223400	5224000	0.433333
chr1	19026327	19026527	0.430000	chr1	15224200	15224400	0.515000
chr1	116450844	116451044	0.455000	chr1	15225000	15225200	0.510000
chr10	25630223	25630823	0.391667	chr11	5225200	5225800	0.416667
chr7	70575690	70576090	0.445000	chr11	5227000	5227400	0.475000
chr5	6953907	6954107	0.395000	chr11	5227800	5228000	0.420000
chr15	56236093	56236293	0.300000	chr11	5230000	5230200	0.385000
chr7	45449576	45449976	0.300000	chr1	15231600	15232000	0.365000
chr13	89172975	89173175	0.315000	chr11	5231600	5231800	0.325000
chrX	11343393	11343793	0.345000	chr11	5232200	5232600	0.375000
chr2	110375119	110375319	0.375000	chr11	5233000	5233200	0.490000
chr12	21454261	21454461	0.330000	chr11	5234600	5234800	0.385000
chr7	153146282	153146482	0.365000	chr1	152347200	152347400	0.410000
chr2	202832256	202832456	0.470000	chr1	15236400	15236600	0.505000
chr1	170276457	170276657	0.375000	chr1	152393000	152393200	0.385000
chr1	125037453	125037653	0.385000	chr11	5239600	5239800	0.340000
chr8	127325808	127326008	0.400000	chr1	152399400	152399600	0.495000
chr3	129708478	129708678	0.330000	chr11	5240200	5240400	0.420000
chr21	15302365	15302565	0.345000	chr11	5241600	5241800	0.390000
chr19	15714178	15714578	0.392500	chr11	5242200	5242600	0.395000
chrY	9720474	9721274	0.472500	chr11	5243000	5243800	0.486250
chr1	88404650	88404850	0.440000	chr1	152441000	152441200	0.540000
chr13	22748792	22749192	0.400000	chr11	5244600	5245000	0.425000
chr3	153221280	153221880	0.373333	chr11	5245400	5246000	0.381667
chr16	70525328	70525728	0.430000	chr1	152458400	152458800	0.487500
chrX	108770324	108770724	0.412500	chr1	15246000	15246400	0.465000
chr7	84386770	84387170	0.422500	chr1	152460200	152460600	0.432500
chr8	43772381	43772581	0.395000	chr1	152461600	152461800	0.470000
chr11	12935784	12936784	0.403000	chr11	5247000	5248000	0.420000
chr2	184164597	184164797	0.325000	chr1	152471600	152471800	0.440000
chr4	57478505	57478705	0.475000	chr1	15247200	15247400	0.785000
chr7	74322502	74322702	0.520000	chr1	152480200	152480400	0.545000
chr1	115644007	115644207	0.385000	chr11	5248600	5248800	0.470000
chr7	109676788	109677188	0.427500	chr1	15249000	15249400	0.435000
chr22	30845119	30846119	0.454000	chr11	5249200	5250200	0.505000
chr5	144695215	144695415	0.330000	chr1	152495200	152495400	0.500000
chr8	47923818	47924018	0.375000	chr11	5250600	5250800	0.395000
chr21	10462456	10462656	0.315000	chr11	5251200	5251400	0.355000
chr4	179621680	179621880	0.325000	chr11	5251800	5252000	0.360000
chr6	34287206	34287406	0.420000	chr1	152520000	152520200	0.455000
chr10	100966869	100967469	0.433333	chr11	5252400	5253000	0.465000
chr12	120141672	120141872	0.445000	chr11	5253400	5253600	0.450000
chr3	129839678	129840678	0.428000	chr11	5254200	5255200	0.495000
chr15	83701293	83701493	0.495000	chr1	152544000	152544200	0.510000
chr9	60964293	60964493	0.400000	chr1	15258200	15258400	0.450000
chr1	32958419	32958619	0.545000	chr11	5258600	5258800	0.570000
chr7	72980297	72980497	0.455000	chr1	15259000	15259200	0.465000
chr2	206495080	206495280	0.430000	chr1	15260600	15260800	0.520000
chr1	11255640	11256240	0.518333	chr1	15261200	15261800	0.538333
chr15	51902556	51902756	0.535000	chr1	152623400	152623600	0.620000
chr1	206239374	206239574	0.460000	chr1	152654000	152654200	0.490000
chr11	106086952	106087152	0.400000	chr11	5267200	5267400	0.470000
chr7	115298117	115298917	0.395000	chr11	5269400	5270200	0.475000
chr11	53621099	53621299	0.405000	chr11	5270600	5270800	0.405000
chr8	95807851	95808051	0.450000	chr1	15272600	15272800	0.525000
chr2	87863981	87864181	0.375000	chr11	5272800	5273000	0.405000
chr1	110267619	110267819	0.415000	chr11	5275800	5276000	0.420000
chr6	104825581	104825781	0.470000	chr1	15276000	15276200	0.495000
chr2	183456328	183456528	0.420000	chr1	152775000	152775200	0.585000
chr5	119601469	119601669	0.415000	chr11	5278800	5279000	0.515000
chrX	147899976	147900176	0.430000	chr1	15279600	15279800	0.545000
chr12	47007029	47007229	0.370000	chr11	5280600	5280800	0.495000
chr4	57721287	57721487	0.405000	chr11	5281600	5281800	0.470000
chr1	2984854	2985054	0.605000	chr1	1528400	1528600	0.685000
chr1	56508915	56509515	0.465000	chr11	5284600	5285200	0.510000
chr3	142497352	142497752	0.345000	chr11	5285600	5286000	0.482500
chr8	132502664	132502864	0.395000	chr1	152870000	152870200	0.430000
chr11	4323582	4323982	0.485000	chr11	5288200	5288600	0.502500
chr2	226217399	226217599	0.445000	chr11	5289000	5289200	0.460000
chr13	92934257	92934457	0.410000	chr11	5290200	5290400	0.425000
chr6	141711023	141711223	0.505000	chr1	152906400	152906600	0.565000
chr4	31126411	31126811	0.377500	chr11	5291200	5291600	0.410000
chr10	62295269	62295469	0.295000	chr11	5297800	5298000	0.385000
chr18	8476560	8476760	0.515000	chr1	153033000	153033200	0.520000
chr8	38963956	38964356	0.367500	chr11	5303600	5304000	0.402500
chr2	58062261	58062661	0.405000	chr1	153041000	153041400	0.457500
chr3	122703904	122704104	0.450000	chr1	153043000	153043200	0.515000
chr1	228389670	228389870	0.495000	chr1	15304800	15305000	0.525000
chr6	63774177	63774377	0.510000	chr1	153059400	153059600	0.520000
chrX	133492691	133492891	0.410000	chr1	153070400	153070600	0.480000
chr18	17203669	17204469	0.401250	chr1	153073000	153073800	0.466250
chr13	60224059	60224259	0.370000	chr1	153087800	153088000	0.375000
chr5	169589922	169590122	0.435000	chr1	153093600	153093800	0.585000
chr5	74390035	74390235	0.525000	chr1	153096400	153096600	0.535000
chr2	11336502	11336702	0.415000	chr1	153112200	153112400	0.495000
chr7	88300521	88301121	0.435000	chr1	153115200	153115800	0.440000
chr1	214682785	214683385	0.383333	chr1	153119400	153120000	0.426667
chr11	35361645	35361845	0.470000	chr1	153123200	153123400	0.505000
chr14	105816268	105816668	0.532500	chr11	531400	531800	0.640000
chr6	18542428	18542628	0.340000	chr11	5317400	5317600	0.400000
chr17	60673469	60673669	0.470000	chr1	153192800	153193000	0.500000
chr11	36054808	36055008	0.470000	chr1	153217200	153217400	0.475000
chr4	17257519	17257919	0.405000	chr1	153220800	153221200	0.555000
chr2	44879559	44879759	0.525000	chr1	153223200	153223400	0.550000
chr20	18740928	18741128	0.375000	chr1	153229400	153229600	0.545000
chr9	104205300	104205500	0.425000	chr1	153231800	153232000	0.480000
chr3	2077726	2078326	0.460000	chr1	15323200	15323800	0.536667
chr7	120837362	120837562	0.545000	chr1	153232600	153232800	0.565000
chr2	167597013	167597213	0.425000	chr1	153238600	153238800	0.500000
chr4	81624432	81624832	0.417500	chr1	153246400	153246800	0.422500
chr1	239864803	239865003	0.405000	chr1	153260600	153260800	0.460000
chr16	55759006	55759206	0.430000	chr1	153261400	153261600	0.740000
chr3	26727324	26727524	0.475000	chr1	153278000	153278200	0.535000
chr11	68917149	68917749	0.420000	chr1	15328800	15329400	0.496667
chr12	103239461	103239861	0.452500	chr1	153288600	153289000	0.610000
chr5	56845264	56845664	0.427500	chr1	153312600	153313000	0.582500
chr1	87009744	87009944	0.570000	chr1	1533200	1533400	0.665000
chr12	99588420	99588820	0.425000	chr1	153342200	153342600	0.457500
chr9	123449892	123450092	0.355000	chr1	153343400	153343600	0.515000
chr19	10599343	10599743	0.455000	chr1	153344000	153344400	0.497500
chr6	154712746	154712946	0.440000	chr1	153344800	153345000	0.535000
chrX	57211560	57212160	0.451667	chr1	153349400	153350000	0.578333
chr15	52826999	52827199	0.385000	chr1	153350400	153350600	0.405000
chr9	43513896	43514296	0.382500	chr11	5335200	5335600	0.415000
chr10	25937265	25937465	0.375000	chr1	153352600	153352800	0.475000
chr18	70446318	70446518	0.475000	chr1	153353600	153353800	0.595000
chr17	50098146	50098346	0.450000	chr1	153355600	153355800	0.600000
chr4	84866670	84866870	0.485000	chr1	153357600	153357800	0.540000
chr10	23863373	23863573	0.445000	chr1	153358200	153358400	0.475000
chrY	4642723	4642923	0.420000	chr11	5336400	5336600	0.455000
chr10	118567389	118567589	0.440000	chr1	153364200	153364400	0.460000
chr16	82672278	82672478	0.415000	chr1	153365400	153365600	0.485000
chr14	80354204	80354404	0.390000	chr1	153368600	153368800	0.425000
chr1	87167771	87167971	0.470000	chr1	153374200	153374400	0.555000
chr6	70399651	70399851	0.425000	chr1	153375600	153375800	0.465000
chr20	3499717	3499917	0.400000	chr1	153385000	153385200	0.505000
chr16	73297385	73297785	0.412500	chr1	153386400	153386800	0.477500
chr6	5025375	5025775	0.450000	chr1	153390200	153390600	0.532500
chr1	200194873	200195273	0.465000	chr1	153391000	153391400	0.535000
chr11	66119736	66119936	0.480000	chr1	153400400	153400600	0.545000
chr1	159353721	159353921	0.435000	chr1	15340400	15340600	0.495000
chr20	18067671	18067871	0.505000	chr1	153404800	153405000	0.605000
chr7	808043	808243	0.315000	chr1	153414000	153414200	0.305000
chr3	142314326	142314526	0.280000	chr1	15342000	15342200	0.390000
chr22	28917918	28918118	0.485000	chr1	153422600	153422800	0.500000
chr7	124012246	124012646	0.460000	chr1	153433200	153433600	0.512500
chr13	23505074	23505274	0.385000	chr1	153435200	153435400	0.510000
chr6	111724799	111726199	0.470714	chr1	1534400	1535800	0.680000
chr19	44898807	44899007	0.520000	chr1	153452600	153452800	0.525000
chr9	7823383	7823583	0.510000	chr1	15346000	15346200	0.615000
chr14	76394042	76395642	0.526250	chr11	534600	536200	0.771875
chr2	219152937	219153137	0.505000	chr1	153465800	153466000	0.595000
chr5	47480487	47480687	0.385000	chr1	153470800	153471000	0.465000
chr4	23270389	23270589	0.335000	chr1	153475400	153475600	0.475000
chr20	547597	547997	0.425000	chr11	5348600	5349000	0.437500
chr5	122649115	122649515	0.420000	chr1	153488800	153489200	0.470000
chr2	228603570	228603770	0.430000	chr1	153490800	153491000	0.510000
chr20	10983889	10984089	0.395000	chr1	153495000	153495200	0.555000
chr10	1292204	1292404	0.435000	chr1	153507000	153507200	0.630000
chr16	15418257	15418657	0.437500	chr1	153509800	153510200	0.442500
chr12	113629869	113630069	0.390000	chr1	153511000	153511200	0.630000
chr20	50664341	50664541	0.575000	chr1	153515000	153515200	0.605000
chr11	108269463	108269663	0.385000	chr1	153516000	153516200	0.595000
chr10	54833764	54833964	0.370000	chr1	153518600	153518800	0.455000
chr6	149463903	149464303	0.487500	chr1	153520800	153521200	0.490000
chr6	82540339	82540739	0.485000	chr1	153522400	153522800	0.517500
chr1	235987413	235987613	0.445000	chr1	15352600	15352800	0.515000
chr1	29982813	29983413	0.456667	chr1	153526200	153526800	0.485000
chr3	35384133	35384533	0.467500	chr1	153532200	153532600	0.472500
chr5	77503745	77503945	0.405000	chr1	153533200	153533400	0.665000
chrX	104975901	104976301	0.395000	chr1	153533800	153534200	0.565000
chr5	16993983	16994783	0.456250	chr1	153535400	153536200	0.630000
chr2	65275410	65275610	0.425000	chr1	153538400	153538600	0.580000
chr7	109988916	109989116	0.495000	chr1	153540800	153541000	0.565000
chr3	45764276	45764676	0.490000	chr1	153542200	153542600	0.582500
chr5	107574159	107574359	0.375000	chr1	153545000	153545200	0.585000
chr14	73598897	73599097	0.470000	chr1	153545800	153546000	0.630000
chr13	50003998	50005598	0.457500	chr1	153547400	153549000	0.586250
chr15	57725651	57725851	0.490000	chr1	153551200	153551400	0.590000
chr17	72685924	72686124	0.475000	chr1	153552400	153552600	0.595000
chr19	32165537	32166337	0.503750	chr1	153553400	153554200	0.510000
chr12	123115862	123116262	0.512500	chr1	153565800	153566200	0.562500
chr22	46908843	46909043	0.600000	chr1	153566600	153566800	0.675000
chr22	21905511	21905711	0.475000	chr1	153568600	153568800	0.630000
chr9	39330566	39330766	0.465000	chr1	153572600	153572800	0.540000
chr7	23538963	23539363	0.522500	chr1	153577600	153578000	0.587500
chr14	94023565	94023765	0.450000	chr1	153583600	153583800	0.490000
chr12	56531668	56531868	0.465000	chr1	153587400	153587600	0.475000
chr2	48146189	48146589	0.435000	chr1	15358800	15359200	0.565000
chr8	130810718	130810918	0.410000	chr1	153597200	153597400	0.450000
chr9	87329668	87329868	0.460000	chr1	153599000	153599200	0.550000
chr3	168034232	168034432	0.420000	chr1	153609400	153609600	0.550000
chr15	62454136	62454336	0.475000	chr1	153610400	153610600	0.600000
chr17	44433691	44433891	0.405000	chr1	153613000	153613200	0.630000
chr20	36542884	36543084	0.610000	chr1	153616400	153616600	0.615000
chr3	161496838	161497038	0.435000	chr1	153617600	153617800	0.620000
chr8	134758925	134759125	0.425000	chr1	1536200	1536400	0.700000
chr3	131093438	131093638	0.505000	chr1	153627400	153627600	0.590000
chr3	13061709	13061909	0.560000	chr1	15362800	15363000	0.570000
chr18	75623371	75623771	0.552500	chr1	153628200	153628600	0.632500
chr7	142552954	142553554	0.465000	chr1	153634000	153634600	0.628333
chr1	248835225	248835825	0.466667	chr1	153646800	153647400	0.510000
chr3	106730907	106731507	0.430000	chr1	153649200	153649800	0.551667
chr5	16869818	16870018	0.440000	chr1	153653200	153653400	0.530000
chr11	681212	681412	0.515000	chr1	153658600	153658800	0.715000
chr6	162479094	162479694	0.435000	chr1	153661200	153661800	0.473333
chr3	118773428	118773828	0.447500	chr1	153671000	153671400	0.450000
chr18	50010865	50011065	0.420000	chr1	153672000	153672200	0.515000
chr7	44666353	44666553	0.335000	chr1	153673600	153673800	0.475000
chr9	120629355	120629555	0.505000	chr1	153677800	153678000	0.550000
chr1	28670070	28671270	0.460833	chr1	153678600	153679800	0.708333
chr14	24434075	24434875	0.457500	chr11	536800	537600	0.716250
chr11	71772149	71772949	0.503750	chr1	153697800	153698600	0.591250
chr11	62979830	62980230	0.442500	chr1	153699200	153699600	0.450000
chr4	135063849	135064049	0.310000	chr11	5370000	5370200	0.370000
chr19	37696678	37697478	0.523750	chr1	153727800	153728600	0.625000
chr9	98559385	98559585	0.345000	chr1	153731000	153731200	0.425000
chr6	33752574	33752974	0.447500	chr1	153734800	153735200	0.450000
chr2	17699803	17700003	0.360000	chr1	153743000	153743200	0.430000
chrX	154713966	154714166	0.385000	chr1	153743800	153744000	0.505000
chr9	103777680	103777880	0.380000	chr1	153749600	153749800	0.465000
chrX	126691881	126692281	0.435000	chr1	153750400	153750800	0.457500
chr8	66022594	66022794	0.395000	chr1	153771200	153771400	0.525000
chr20	63117589	63117789	0.600000	chr1	153772000	153772200	0.615000
chr3	179626346	179626546	0.475000	chr1	153773600	153773800	0.500000
chr2	205957423	205958023	0.486667	chr1	153775200	153775800	0.690000
chr4	177295916	177296116	0.495000	chr1	153777800	153778000	0.590000
chr15	29227739	29227939	0.380000	chr1	153783600	153783800	0.675000
chr17	6976677	6976877	0.410000	chr1	153791000	153791200	0.415000
chr10	103759825	103760225	0.482500	chr1	153791800	153792200	0.567500
chr11	170813	171013	0.530000	chr1	153797400	153797600	0.540000
chr16	33191246	33191446	0.445000	chr1	153800600	153800800	0.665000
chr5	172197346	172197546	0.505000	chr1	153803600	153803800	0.520000
chr18	75510257	75510457	0.520000	chr1	153805400	153805600	0.525000
chr7	76425931	76426131	0.520000	chr1	153806400	153806600	0.550000
chr5	36507990	36508190	0.500000	chr11	5380800	5381000	0.515000
chr5	43119748	43119948	0.380000	chr1	153821400	153821600	0.390000
chr5	6592586	6592786	0.395000	chr11	5382800	5383000	0.465000
chr5	155150851	155151051	0.395000	chr1	153832800	153833000	0.400000
chr2	215746042	215746242	0.470000	chr1	15384400	15384600	0.540000
chr7	80834600	80834800	0.375000	chr1	153849400	153849600	0.355000
chr17	30186716	30186916	0.315000	chr1	153854400	153854600	0.335000
chr13	42707978	42708178	0.305000	chr1	153872400	153872600	0.325000
chr10	26013581	26013781	0.380000	chr1	153881000	153881200	0.505000
chr2	242005292	242005692	0.317500	chr1	153883200	153883600	0.330000
chr6	9039194	9039394	0.460000	chr1	153887800	153888000	0.515000
chr18	64365278	64365478	0.370000	chr1	153888600	153888800	0.375000
chr20	36739084	36739284	0.490000	chr1	15390800	15391000	0.590000
chr2	116342895	116343095	0.395000	chr1	153920400	153920600	0.465000
chr5	9689308	9689708	0.387500	chr1	153921000	153921400	0.417500
chr17	81700179	81700379	0.505000	chr1	153922200	153922400	0.650000
chr19	38830591	38830991	0.470000	chr1	153923000	153923400	0.565000
chr13	14563145	14563345	0.000000	chr1	153924000	153924200	0.405000
chr6	157162756	157162956	0.540000	chr1	153924600	153924800	0.555000
chr10	27193953	27194753	0.485000	chr1	153944600	153945400	0.518750
chr12	125249009	125249809	0.472500	chr1	153946000	153946800	0.770000
chr5	4753526	4753726	0.470000	chr1	153954200	153954400	0.500000
chr8	144536351	144537351	0.636000	chr1	153957800	153958800	0.659000
chr1	224661152	224661352	0.400000	chr1	153959600	153959800	0.565000
chr21	6544082	6544682	0.540000	chr1	153962400	153963000	0.583333
chr20	33624736	33624936	0.520000	chr1	153963600	153963800	0.660000
chr19	25612309	25612509	0.390000	chr1	153966600	153966800	0.410000
chr6	110706479	110707279	0.470000	chr1	153967200	153968000	0.596250
chr9	12384095	12384295	0.505000	chr1	153968600	153968800	0.600000
chr3	93077222	93077822	0.386667	chr1	153977200	153977800	0.676667
chr16	48025729	48025929	0.485000	chr1	153982600	153982800	0.550000
chrX	140955352	140955752	0.467500	chr1	153985200	153985600	0.497500
chrX	91686775	91687375	0.445000	chr1	153986400	153987000	0.486667
chr13	106426252	106426652	0.460000	chr1	153990600	153991000	0.552500
chr8	40547312	40547512	0.420000	chr1	154024800	154025000	0.435000
chr16	28976208	28976408	0.485000	chr1	15405400	15405600	0.490000
chrY	13594400	13594600	0.420000	chr1	1540600	1540800	0.795000
chr10	33683039	33683239	0.335000	chr1	15407800	15408000	0.500000
chr10	68432685	68432885	0.495000	chr1	154091200	154091400	0.510000
chr2	29806180	29806780	0.448333	chr1	15409400	15410000	0.733333
chr12	29220900	29221100	0.530000	chr1	15410600	15410800	0.685000
chr3	134729354	134729554	0.370000	chr1	154115200	154115400	0.415000
chr16	67029865	67030465	0.543333	chr1	15411800	15412400	0.566667
chr12	90323140	90323340	0.310000	chr1	154129400	154129600	0.315000
chr1	82349812	82350012	0.530000	chr1	154130200	154130400	0.545000
chr11	100477539	100477739	0.390000	chr1	154149000	154149200	0.455000
chr17	64958138	64958338	0.425000	chr1	154153800	154154000	0.450000
chr1	233726831	233727431	0.391667	chr1	154155000	154155600	0.471667
chr16	55624649	55625249	0.456667	chr1	154157400	154158000	0.515000
chr1	109392023	109392223	0.380000	chr1	154158400	154158600	0.440000
chr3	20539200	20539600	0.452500	chr1	15416200	15416600	0.592500
chr11	29365787	29365987	0.395000	chr1	154162400	154162600	0.410000
chr10	110074064	110074264	0.395000	chr1	154171000	154171200	0.475000
chr15	26102504	26102704	0.465000	chr1	15417600	15417800	0.570000
chr5	166120503	166120703	0.415000	chr1	154176400	154176600	0.430000
chr4	183004186	183004386	0.455000	chr1	154178200	154178400	0.480000
chr7	78075281	78075481	0.470000	chr1	154179200	154179400	0.495000
chr2	192883099	192883299	0.360000	chr1	154180400	154180600	0.445000
chr4	159872436	159872636	0.510000	chr1	154182400	154182600	0.615000
chr16	19692072	19692272	0.585000	chr1	154183200	154183400	0.680000
chr9	23906257	23907457	0.405000	chr1	154186200	154187400	0.415833
chr3	179280981	179281181	0.500000	chr1	15418800	15419000	0.520000
chr10	16607289	16607889	0.433333	chr1	154199200	154199800	0.450000
chr2	26945031	26945431	0.500000	chr1	15421600	15422000	0.547500
chr14	97195695	97198095	0.464583	chr1	154219600	154222000	0.584583
chr3	32458299	32458499	0.440000	chr1	15424200	15424400	0.580000
chr22	17891078	17891278	0.410000	chr1	154263800	154264000	0.415000
chr8	74335279	74335679	0.332500	chr1	154265600	154266000	0.400000
chr3	38131754	38131954	0.555000	chr1	15426800	15427000	0.590000
chr19	19028775	19028975	0.515000	chr1	154272200	154272400	0.615000
chr13	92484402	92485002	0.418333	chr1	154291400	154292000	0.423333
chr7	113750222	113750422	0.440000	chr1	15429800	15430000	0.575000
chr16	17569680	17569880	0.430000	chr1	154303800	154304000	0.485000
chr2	206476035	206476235	0.425000	chr1	15430400	15430600	0.510000
chr1	78231201	78231601	0.430000	chr1	154307800	154308200	0.467500
chr12	77301747	77301947	0.530000	chr1	15431200	15431400	0.640000
chr5	150430672	150430872	0.565000	chr1	154312400	154312600	0.580000
chr4	139484983	139485383	0.520000	chr1	154313000	154313400	0.555000
chr9	75522354	75522554	0.425000	chr1	154321000	154321200	0.525000
chr8	126864208	126864408	0.465000	chr1	154322000	154322200	0.530000
chr19	40806723	40807123	0.600000	chr1	154324600	154325000	0.632500
chr11	514714	516314	0.485625	chr1	154325400	154327000	0.645000
chr14	36868745	36868945	0.555000	chr1	154327600	154327800	0.560000
chr7	25156762	25157362	0.440000	chr1	154328400	154329000	0.716667
chr12	10496913	10497113	0.240000	chr1	15433000	15433200	0.430000
chr4	139642363	139642763	0.460000	chr1	154335000	154335400	0.497500
chr8	87838268	87838468	0.325000	chr1	154337600	154337800	0.345000
chr12	2373447	2373847	0.497500	chr1	1543400	1543800	0.687500
chr14	46496663	46496863	0.505000	chr1	154343000	154343200	0.605000
chr7	44736370	44736770	0.507500	chr1	154345200	154345600	0.530000
chr1	45628413	45628813	0.442500	chr1	154346400	154346800	0.560000
chr10	306228	306428	0.495000	chr1	154347200	154347400	0.530000
chr16	7828228	7828428	0.490000	chr1	15434800	15435000	0.505000
chr5	151456582	151456782	0.480000	chr1	154348600	154348800	0.620000
chr6	81442487	81442687	0.545000	chr1	154352600	154352800	0.620000
chr17	58643469	58644069	0.470000	chr1	154353200	154353800	0.550000
chr9	62540491	62540891	0.425000	chr1	154354400	154354800	0.512500
chr18	26251549	26251749	0.335000	chr1	154366200	154366400	0.405000
chr2	156728675	156728875	0.365000	chr1	154371600	154371800	0.480000
chr2	201033094	201033294	0.440000	chr1	154374000	154374200	0.505000
chr14	91843966	91844966	0.458000	chr1	154384800	154385800	0.496000
chrX	8581275	8581475	0.415000	chr1	15438600	15438800	0.545000
chr11	42321258	42321458	0.455000	chr1	154386600	154386800	0.495000
chr14	99711733	99712133	0.347500	chr1	154400400	154400800	0.397500
chr6	17558469	17558669	0.525000	chr1	154403600	154403800	0.580000
chr20	32738385	32739585	0.457500	chr1	154405200	154406400	0.682500
chr17	72580714	72582114	0.485000	chr1	154407200	154408600	0.522143
chrX	31992023	31992623	0.375000	chr1	154419200	154419800	0.530000
chr16	10822781	10823181	0.575000	chr11	544200	544600	0.642500
chr8	16137039	16137239	0.350000	chr1	154420400	154420600	0.435000
chr8	70701717	70701917	0.345000	chr1	154423600	154423800	0.370000
chr1	164753529	164753729	0.495000	chr1	154427600	154427800	0.540000
chr6	114074505	114074705	0.400000	chr1	154431000	154431200	0.575000
chr2	33161464	33161664	0.475000	chr1	154431600	154431800	0.480000
chr10	128824448	128824848	0.405000	chr1	154432600	154433000	0.600000
chr17	5921721	5921921	0.425000	chr1	154433600	154433800	0.460000
chr19	42191664	42192064	0.447500	chr1	154434600	154435000	0.530000
chr10	38698003	38698203	0.395000	chr1	154439600	154439800	0.430000
chr15	81649245	81649445	0.355000	chr1	154440200	154440400	0.385000
chrX	154002750	154002950	0.545000	chr1	154442400	154442600	0.660000
chr12	20164437	20164637	0.475000	chr1	15444600	15444800	0.610000
chr8	98145033	98145633	0.410000	chr1	154453200	154453800	0.473333
chr8	27380176	27380376	0.445000	chr1	154454800	154455000	0.480000
chr21	39998194	39998594	0.465000	chr1	154456600	154457000	0.487500
chr10	119855900	119856100	0.455000	chr1	154460800	154461000	0.525000
chr10	98057652	98058452	0.400000	chr1	154463200	154464000	0.481250
chr8	69485651	69485851	0.490000	chr1	154465000	154465200	0.540000
chr7	39227410	39227610	0.470000	chr1	154474800	154475000	0.490000
chr5	16652144	16652344	0.365000	chr1	154478800	154479000	0.375000
chr5	154536847	154537047	0.395000	chr1	154479800	154480000	0.435000
chr3	105927986	105928186	0.370000	chr1	154490400	154490600	0.430000
chr20	53492887	53493087	0.415000	chr1	154493400	154493600	0.535000
chr2	102825986	102826386	0.445000	chr1	154497000	154497400	0.480000
chr8	7497177	7498577	0.420714	chr1	154501800	154503200	0.747143
chr2	223868435	223868835	0.517500	chr1	154519600	154520000	0.567500
chr1	11138145	11138345	0.430000	chr1	154520400	154520600	0.510000
chr14	44290304	44290704	0.360000	chr1	154546400	154546800	0.447500
chr22	10717865	10718265	0.410000	chr1	154548000	154548400	0.427500
chr6	7712827	7713227	0.445000	chr1	154549200	154549600	0.482500
chr7	16180859	16181059	0.325000	chr1	154553800	154554000	0.485000
chr6	105259726	105259926	0.390000	chr1	15455600	15455800	0.485000
chr5	2798339	2799339	0.460000	chr1	154558200	154559200	0.748000
chr4	182608329	182608529	0.445000	chr1	154559600	154559800	0.535000
chr15	74776805	74777005	0.595000	chr1	154567800	154568000	0.695000
chr11	69027612	69028012	0.447500	chr1	154574800	154575200	0.520000
chr3	10640595	10640795	0.545000	chr1	154581800	154582000	0.550000
chr14	32930023	32930223	0.310000	chr1	154593400	154593600	0.380000
chr7	37776932	37777132	0.420000	chr1	15459600	15459800	0.445000
chr6	89953477	89953677	0.390000	chr1	154599000	154599200	0.420000
chr13	70658050	70658250	0.390000	chr1	154607200	154607400	0.405000
chr1	91707108	91708108	0.521000	chr1	154607800	154608800	0.585000
chr22	31825835	31826035	0.450000	chr1	154609600	154609800	0.505000
chr9	7981718	7981918	0.475000	chr1	154615000	154615200	0.525000
chr2	78417018	78417218	0.375000	chr1	154617000	154617200	0.445000
chr15	27904016	27904216	0.485000	chr1	154623400	154623600	0.495000
chr12	54342482	54342682	0.450000	chr1	154627200	154627400	0.620000
chr14	89937170	89937770	0.430000	chr1	154627800	154628400	0.478333
chr6	64244355	64244755	0.320000	chr1	154629200	154629600	0.422500
chr6	50116593	50117193	0.358333	chr1	15464400	15465000	0.431667
chr9	112571146	112571546	0.397500	chr1	154657600	154658000	0.470000
chr3	185663475	185663675	0.450000	chr1	15465800	15466000	0.500000
chr8	127586961	127587161	0.450000	chr1	154663600	154663800	0.455000
chr2	151600027	151600227	0.470000	chr1	154669800	154670000	0.490000
chr13	36782315	36782715	0.392500	chr1	154714600	154715000	0.482500
chr12	87322287	87322487	0.425000	chr1	154716000	154716200	0.470000
chr4	119215997	119216197	0.450000	chr1	154721000	154721200	0.460000
chr6	72485008	72485408	0.340000	chr1	154721800	154722200	0.382500
chr9	113707272	113707472	0.480000	chr1	154726600	154726800	0.495000
chr9	4687559	4687759	0.425000	chr1	154737000	154737200	0.435000
chr16	68990585	68990785	0.500000	chr1	154748200	154748400	0.555000
chr3	78848575	78848775	0.450000	chr1	154749200	154749400	0.510000
chr12	59320419	59320619	0.315000	chr1	154751800	154752000	0.480000
chr12	843613	843813	0.420000	chr1	154752600	154752800	0.505000
chr3	51472269	51472669	0.432500	chr1	154760400	154760800	0.715000
chr11	89770965	89771165	0.425000	chr11	5476400	5476600	0.450000
chr1	213188908	213189108	0.340000	chr1	154766200	154766400	0.360000
chr11	43855081	43855281	0.375000	chr1	15477000	15477200	0.440000
chr3	181105426	181105826	0.447500	chr1	154785000	154785400	0.465000
chr19	43908182	43909182	0.423000	chr1	154791200	154792200	0.470000
chr1	122438908	122439108	0.425000	chr1	154808400	154808600	0.585000
chr16	50989645	50990445	0.478750	chr1	154819600	154820400	0.548750
chr6	13115484	13115684	0.465000	chr1	154837400	154837600	0.555000
chr2	4513542	4513742	0.450000	chr1	154860400	154860600	0.530000
chr4	65344009	65344209	0.345000	chr11	5486200	5486400	0.355000
chr9	8111738	8112138	0.377500	chr1	154862800	154863200	0.562500
chr1	177273932	177274132	0.445000	chr1	154863800	154864000	0.455000
chr12	86448075	86448275	0.435000	chr1	154865400	154865600	0.550000
chr12	6136867	6137067	0.515000	chr1	154866600	154866800	0.525000
chrX	125439753	125439953	0.540000	chr1	154870200	154870400	0.575000
chr1	71117274	71117474	0.315000	chr1	154873200	154873400	0.430000
chr9	99369377	99369577	0.595000	chr1	154878600	154878800	0.625000
chr10	32000923	32001323	0.440000	chr1	154884000	154884400	0.477500
chr6	122171172	122171372	0.385000	chr1	154886400	154886600	0.460000
chrX	41151810	41152010	0.490000	chr1	154923800	154924000	0.530000
chr14	44993573	44994773	0.420000	chr1	154936600	154937800	0.564167
chr16	63681234	63681434	0.410000	chr1	154939200	154939400	0.495000
chr17	560724	560924	0.435000	chr1	154940800	154941000	0.490000
chr16	53496899	53497099	0.505000	chr1	154942600	154942800	0.540000
chr2	132276907	132277507	0.486667	chr1	154943800	154944400	0.540000
chr3	125403321	125403521	0.500000	chr1	154944800	154945000	0.510000
chr8	110866866	110867066	0.545000	chr1	154947800	154948000	0.560000
chr13	111421099	111421299	0.525000	chr1	154952000	154952200	0.610000
chr18	4845082	4845282	0.565000	chr1	154955200	154955400	0.575000
chr15	79130943	79131543	0.426667	chr1	154956000	154956600	0.528333
chr5	84355778	84355978	0.515000	chr1	154957400	154957600	0.570000
chr3	144610242	144610442	0.445000	chr1	154960800	154961000	0.470000
chr1	15806836	15807836	0.455000	chr1	154961400	154962400	0.709000
chr6	124831255	124831455	0.485000	chr1	154963000	154963200	0.605000
chr6	39498406	39498606	0.390000	chr1	154963800	154964000	0.515000
chr2	236688818	236689218	0.562500	chr1	154970600	154971000	0.625000
chrY	1152005	1152205	0.515000	chr1	154971400	154971600	0.525000
chr17	10229089	10229289	0.500000	chr1	154972600	154972800	0.545000
chr1	177287796	177287996	0.500000	chr1	154973200	154973400	0.535000
chr4	24588196	24588396	0.400000	chr1	154973800	154974000	0.540000
chr7	32997280	32997880	0.500000	chr1	154974400	154975000	0.556667
chr13	19218227	19218427	0.385000	chr1	154975600	154975800	0.625000
chr4	138243844	138244044	0.365000	chr1	154982600	154982800	0.415000
chr5	140701066	140701266	0.455000	chr1	154983200	154983400	0.550000
chr6	43487590	43487990	0.437500	chr1	154983800	154984200	0.605000
chr3	160134600	160134800	0.540000	chr1	154988200	154988400	0.570000
chr10	123647886	123648086	0.480000	chr1	154993200	154993400	0.595000
chr4	25710010	25710210	0.460000	chr1	154994600	154994800	0.525000
chr3	17929618	17929818	0.385000	chr1	154995800	154996000	0.395000
chr5	132460013	132460213	0.525000	chr1	154997400	154997600	0.590000
chr9	65911552	65911752	0.550000	chr1	154999200	154999400	0.595000
chr6	121864645	121864845	0.425000	chr11	5500000	5500200	0.460000
chr15	62823644	62824244	0.421667	chr1	155000600	155001200	0.683333
chr7	5988366	5989166	0.446250	chr1	155001600	155002400	0.676250
chr5	44060116	44060316	0.395000	chr1	155002800	155003000	0.670000
chr8	124175253	124176253	0.457000	chr1	155003400	155004400	0.652000
chr1	209765081	209765881	0.418750	chr1	155005200	155006000	0.615000
chr8	115391712	115392712	0.401000	chr11	5500600	5501600	0.423000
chr6	119926743	119927343	0.415000	chr1	155006600	155007200	0.530000
chr1	53384646	53385446	0.493750	chr1	155008200	155009000	0.657500
chr1	92785750	92787750	0.416500	chr1	155012000	155014000	0.562000
chr1	185574780	185574980	0.375000	chr1	15501600	15501800	0.395000
chr17	47262170	47262370	0.565000	chr1	155017600	155017800	0.685000
chr5	82856028	82856228	0.400000	chr11	5502200	5502400	0.430000
chr3	9853982	9854382	0.527500	chr1	155022800	155023200	0.537500
chr5	57528540	57528740	0.440000	chr1	155026800	155027000	0.590000
chr5	79991811	79992011	0.460000	chr1	155028800	155029000	0.480000
chr10	72958306	72958506	0.330000	chr1	155036000	155036200	0.400000
chrY	18825355	18825755	0.380000	chr11	5503600	5504000	0.345000
chr2	130820786	130821386	0.453333	chr11	5504400	5505000	0.470000
chr1	74605841	74606041	0.390000	chr1	155045000	155045200	0.515000
chr21	6578070	6578870	0.602500	chr1	155050600	155051400	0.736250
chr10	69763455	69764055	0.483333	chr1	155051800	155052400	0.636667
chr1	20845342	20845542	0.530000	chr1	155052800	155053000	0.575000
chr6	25169783	25169983	0.450000	chr11	5505600	5505800	0.505000
chr7	128153246	128153446	0.495000	chr1	155061600	155061800	0.615000
chr8	102906901	102907101	0.495000	chr1	155062800	155063000	0.675000
chr7	2479131	2479331	0.570000	chr1	155063600	155063800	0.620000
chr12	87289840	87290040	0.435000	chr1	155064200	155064400	0.620000
chr2	45937945	45938145	0.525000	chr1	155069000	155069200	0.585000
chr7	74613120	74613320	0.550000	chr1	155070000	155070200	0.590000
chr12	76267259	76267659	0.497500	chr1	155071000	155071400	0.690000
chr1	112381684	112381884	0.425000	chr11	5507200	5507400	0.460000
chr10	124527912	124528112	0.510000	chr1	155077400	155077600	0.545000
chrX	154774191	154774591	0.502500	chr1	155078600	155079000	0.732500
chr4	145833112	145833512	0.507500	chr1	155079800	155080200	0.705000
chr14	65287668	65287868	0.565000	chr1	155080800	155081000	0.765000
chr6	32163813	32164013	0.595000	chr1	155082000	155082200	0.770000
chr8	139821125	139821325	0.445000	chr1	155082600	155082800	0.650000
chr3	59207809	59208009	0.485000	chr1	155084200	155084400	0.560000
chr9	113686358	113687958	0.584375	chr1	155084800	155086400	0.659375
chr1	106425505	106425705	0.485000	chr1	15508800	15509000	0.505000
chr6	7206250	7206450	0.400000	chr11	5508800	5509000	0.510000
chr4	39826202	39826602	0.452500	chr1	155091400	155091800	0.610000
chr19	38497216	38497416	0.615000	chr1	155092200	155092400	0.620000
chr1	110071456	110072056	0.518333	chr1	155094000	155094600	0.550000
chr8	116288143	116288343	0.545000	chr1	1551000	1551200	0.615000
chr1	81042448	81042648	0.295000	chr1	155102400	155102600	0.410000
chr10	16906197	16906397	0.420000	chr1	155111000	155111200	0.475000
chr6	100153673	100153873	0.425000	chr1	155120400	155120600	0.435000
chr2	1138486	1138686	0.640000	chr1	155126200	155126400	0.645000
chr13	88683312	88683512	0.380000	chr1	155127000	155127200	0.495000
chr19	47250484	47250684	0.530000	chr1	155127800	155128000	0.740000
chr5	158498075	158498275	0.435000	chr1	155130600	155130800	0.455000
chr13	69732394	69733194	0.388750	chr1	155135200	155136000	0.620000
chr20	51443015	51443215	0.535000	chr1	155136800	155137000	0.590000
chr11	73822052	73822252	0.470000	chr1	155137600	155137800	0.540000
chr14	91153933	91154133	0.535000	chr1	155139400	155139600	0.585000
chr19	54497006	54497606	0.465000	chr1	155140000	155140600	0.613333
chr18	71962003	71962403	0.330000	chr1	15515000	15515400	0.355000
chr8	28802607	28803407	0.398750	chr11	551600	552400	0.661250
chr4	46179612	46179812	0.515000	chr1	155166800	155167000	0.635000
chrX	25123022	25123822	0.462500	chr1	155167400	155168200	0.588750
chr3	21084616	21085416	0.412500	chr1	155172600	155173400	0.638750
chr21	35603000	35603800	0.550000	chr1	155173800	155174600	0.647500
chr4	164601968	164602168	0.355000	chr1	155176000	155176200	0.630000
chr17	11452871	11453271	0.472500	chr1	155176600	155177000	0.492500
chr11	20393094	20393494	0.425000	chr1	155178800	155179200	0.627500
chr11	10398135	10398535	0.552500	chr1	155185400	155185800	0.610000
chr2	11661158	11661958	0.472500	chr1	155193000	155193800	0.632500
chr16	53185143	53185743	0.450000	chr1	155194400	155195000	0.656667
chr11	119520267	119520467	0.580000	chr1	155207000	155207200	0.585000
chr15	20022127	20022727	0.538333	chr1	155208600	155209200	0.725000
chr1	93507884	93508484	0.456667	chr1	155210400	155211000	0.503333
chr1	246402682	246402882	0.395000	chr1	155219000	155219200	0.425000
chr10	96087823	96088223	0.412500	chr1	155219600	155220000	0.492500
chr6	20549976	20550176	0.475000	chr1	155223000	155223200	0.480000
chr5	150064225	150064425	0.405000	chr1	155224800	155225000	0.435000
chr2	18724679	18724879	0.420000	chr1	155226600	155226800	0.495000
chr2	136446287	136447087	0.457500	chr1	155227400	155228200	0.573750
chr3	67578659	67578859	0.510000	chr1	155231400	155231600	0.550000
chr5	5851875	5852075	0.415000	chr1	155233600	155233800	0.630000
chr8	41307327	41308527	0.508333	chr1	15524000	15525200	0.730000
chr2	29720684	29720884	0.440000	chr1	155241200	155241400	0.475000
chr5	165549490	165549690	0.520000	chr1	155242000	155242200	0.525000
chr6	155614507	155615107	0.450000	chr1	155243400	155244000	0.511667
chr5	13538897	13539497	0.383333	chr1	155244600	155245200	0.588333
chr8	106360909	106361109	0.455000	chr1	155247800	155248000	0.655000
chr5	61296158	61296358	0.485000	chr1	155248400	155248600	0.540000
chr6	152683880	152684080	0.385000	chr1	155250800	155251000	0.615000
chr2	99509638	99509838	0.470000	chr1	155253400	155253600	0.525000
chr19	49998192	49998392	0.525000	chr1	155254600	155254800	0.655000
chr2	10558664	10558864	0.605000	chr1	155255400	155255600	0.725000
chr7	141083408	141083608	0.460000	chr1	155256600	155256800	0.590000
chr4	8998381	8998581	0.460000	chr1	155262400	155262600	0.580000
chr11	47591338	47591938	0.568333	chr1	15526600	15527200	0.655000
chr7	137980062	137980662	0.506667	chr1	155273000	155273600	0.715000
chr17	57775165	57775365	0.495000	chr1	155274400	155274600	0.505000
chr2	89888738	89889338	0.503333	chr1	155277200	155277800	0.711667
chr6	133837116	133837316	0.515000	chr1	155278400	155278600	0.640000
chr9	110060121	110060321	0.490000	chr1	155282800	155283000	0.650000
chr17	79357335	79357535	0.515000	chr1	155284000	155284200	0.570000
chr11	16968124	16968524	0.567500	chr1	155285800	155286200	0.597500
chr2	109419618	109421618	0.504500	chr1	155287200	155289200	0.579500
chr2	224177525	224177725	0.475000	chr1	155296800	155297000	0.510000
chr3	153189564	153189764	0.435000	chr1	155299200	155299400	0.510000
chr2	52246151	52246351	0.420000	chr1	155301400	155301600	0.550000
chr3	124553890	124555490	0.442500	chr1	155307400	155309000	0.510000
chr11	59209038	59209238	0.465000	chr1	155309400	155309600	0.485000
chr11	45949099	45949499	0.437500	chr11	5531400	5531800	0.487500
chr19	18702808	18703008	0.500000	chr1	155320800	155321000	0.705000
chr15	64801046	64802646	0.496875	chr1	155323000	155324600	0.699375
chr1	173921657	173922257	0.468333	chr1	155325000	155325600	0.668333
chrX	81213879	81214079	0.410000	chr1	155326200	155326400	0.525000
chr8	101926225	101926825	0.415000	chr1	155396800	155397400	0.491667
chr1	18763206	18763406	0.455000	chr11	554200	554400	0.625000
chr7	120252982	120253182	0.405000	chr1	15543800	15544000	0.445000
chr12	55511890	55512290	0.347500	chr1	155474600	155475000	0.392500
chr2	161966937	161967137	0.350000	chr11	55480600	55480800	0.365000
chr4	101167280	101167480	0.350000	chr1	155486000	155486200	0.355000
chr5	164641697	164641897	0.280000	chr1	155499400	155499600	0.335000
chr14	32840339	32840539	0.305000	chr1	155500000	155500200	0.405000
chr12	77035559	77035759	0.370000	chr1	1555000	1555200	0.585000
chrX	16784554	16784754	0.530000	chr11	555000	555200	0.750000
chr7	46258640	46258840	0.395000	chr1	155504400	155504600	0.400000
chr3	57728579	57728779	0.505000	chr1	155511600	155511800	0.535000
chr16	37387531	37387731	0.390000	chr1	155513600	155513800	0.410000
chr13	92051807	92052007	0.390000	chr1	155514600	155514800	0.440000
chr17	58498903	58499103	0.475000	chr1	155527800	155528000	0.515000
chr7	68730079	68730279	0.395000	chr1	155530000	155530200	0.405000
chr7	58753762	58754162	0.392500	chr1	155536200	155536600	0.407500
chr2	164213811	164214011	0.370000	chr1	155553400	155553600	0.385000
chr11	56483461	56483661	0.420000	chr1	155560800	155561000	0.430000
chr19	12782729	12783929	0.641667	chr1	155562000	155563200	0.700000
chrY	10823593	10823993	0.450000	chr1	155564000	155564400	0.467500
chr9	42821715	42821915	0.270000	chr1	155570400	155570600	0.400000
chr11	20021038	20021238	0.375000	chr1	155592000	155592200	0.385000
chr2	226199879	226200079	0.445000	chr1	155600200	155600400	0.465000
chrX	35194629	35194829	0.480000	chr1	155607800	155608000	0.525000
chr7	71825905	71826505	0.476667	chr1	155610000	155610600	0.660000
chr19	17660756	17661156	0.475000	chr1	155613400	155613800	0.532500
chr11	15835175	15835375	0.495000	chr11	556200	556400	0.685000
chr8	65451418	65451618	0.330000	chr1	155637600	155637800	0.535000
chr11	45281129	45281329	0.390000	chr1	155645400	155645600	0.415000
chr3	142239828	142240028	0.445000	chr1	155646400	155646600	0.465000
chr1	105190514	105190914	0.377500	chr1	155648600	155649000	0.432500
chr7	87001429	87001629	0.450000	chr1	155649800	155650000	0.480000
chr1	102967443	102967643	0.455000	chr1	155675800	155676000	0.475000
chr1	83021149	83021349	0.390000	chr1	155686800	155687000	0.435000
chr5	179326431	179327831	0.546429	chr1	155687800	155689200	0.672857
chr16	70386453	70386653	0.495000	chr1	155689800	155690000	0.535000
chr2	82833775	82833975	0.525000	chr1	155690800	155691000	0.550000
chrX	101211468	101211868	0.437500	chr1	155692000	155692400	0.445000
chr5	179867886	179868086	0.490000	chr1	155698400	155698600	0.495000
chr5	78771615	78771815	0.370000	chr1	155699200	155699400	0.455000
chr11	125691772	125692372	0.395000	chr1	155701400	155702000	0.425000
chr8	34043064	34043264	0.450000	chr1	155729200	155729400	0.465000
chr17	42280252	42280652	0.570000	chr1	155745600	155746000	0.660000
chr5	171577359	171577759	0.495000	chr1	155749200	155749600	0.520000
chr4	23575710	23576510	0.402500	chr1	155762000	155762800	0.457500
chr21	40349086	40349286	0.435000	chr1	155763400	155763600	0.465000
chr1	172605335	172605535	0.380000	chr1	155764000	155764200	0.400000
chr9	88020332	88020532	0.440000	chr1	155768400	155768600	0.540000
chr17	10291476	10291676	0.440000	chr1	155776600	155776800	0.515000
chrY	20868556	20868756	0.400000	chr1	15579200	15579400	0.475000
chr1	220443987	220444187	0.445000	chr11	5581000	5581200	0.500000
chr17	47150977	47151177	0.395000	chr1	155821400	155821600	0.400000
chr8	76921027	76922027	0.376000	chr1	155833800	155834800	0.441000
chr16	75524553	75524753	0.450000	chr1	155835200	155835400	0.500000
chr10	71144652	71144852	0.515000	chr1	155837200	155837400	0.530000
chr3	83820222	83820422	0.325000	chr1	155848000	155848200	0.410000
chr17	79739271	79739871	0.556667	chr1	15584800	15585400	0.680000
chr15	99540314	99540514	0.305000	chr1	155850400	155850600	0.460000
chr5	63059900	63060100	0.480000	chr1	155857200	155857400	0.530000
chr14	49332139	49332739	0.365000	chr1	155858000	155858600	0.383333
chr3	169656397	169657997	0.358125	chr1	155859000	155860600	0.558125
chr10	12933471	12933871	0.477500	chr1	155884200	155884600	0.510000
chr11	99549485	99549685	0.350000	chr1	155893800	155894000	0.355000
chr20	35064494	35064694	0.370000	chr1	155900200	155900400	0.375000
chr13	64977333	64977533	0.455000	chr1	155910000	155910200	0.465000
chr3	71623952	71624752	0.508750	chr1	155910800	155911600	0.576250
chr7	7620880	7621080	0.315000	chr11	5591600	5591800	0.440000
chr2	118579562	118579762	0.335000	chr1	155929200	155929400	0.415000
chr9	18414520	18414720	0.435000	chr1	155931600	155931800	0.450000
chr12	124913073	124913273	0.510000	chr1	155934400	155934600	0.545000
chr3	142824463	142824663	0.340000	chr1	155935000	155935200	0.485000
chr1	164511396	164511596	0.470000	chr1	155938200	155938400	0.480000
chr15	43184453	43185253	0.510000	chr1	155940800	155941600	0.551250
chr22	25900121	25900921	0.467500	chr1	155944600	155945400	0.531250
chr7	151761368	151761968	0.495000	chr1	155946000	155946600	0.528333
chr2	145234919	145235119	0.365000	chr1	155950000	155950200	0.480000
chr2	35760923	35761123	0.405000	chr1	15595200	15595400	0.425000
chr17	33769392	33770192	0.476250	chr11	5596000	5596800	0.582500
chrX	141936219	141936419	0.390000	chr1	155960200	155960400	0.475000
chr17	48650994	48651194	0.400000	chr1	155961200	155961400	0.500000
chr10	133518712	133518912	0.410000	chr1	155962000	155962200	0.625000
chr1	205478218	205478418	0.495000	chr1	155964400	155964600	0.505000
chr3	170974781	170974981	0.510000	chr1	155966800	155967000	0.620000
chr15	60547231	60547831	0.455000	chr1	155970600	155971200	0.575000
chr12	54931075	54933675	0.431538	chr1	155976200	155978800	0.611923
chr6	56823077	56823677	0.446667	chr1	155979200	155979800	0.546667
chr9	2488260	2488460	0.540000	chr11	559800	560000	0.590000
chrX	24993699	24993899	0.475000	chr1	155980200	155980400	0.550000
chr1	94491579	94492179	0.350000	chr1	155980800	155981400	0.453333
chr2	217062367	217062567	0.405000	chr11	5598200	5598400	0.485000
chr11	121255584	121255784	0.485000	chr1	155983800	155984000	0.520000
chr2	238557950	238558150	0.610000	chr1	155989400	155989600	0.625000
chr13	53318343	53318543	0.435000	chr1	155990000	155990200	0.535000
chr13	31011305	31011505	0.435000	chr1	155991200	155991400	0.440000
chr3	175743145	175743545	0.485000	chr1	156001600	156002000	0.490000
chr8	12538503	12538703	0.495000	chr1	156003600	156003800	0.580000
chr5	47942964	47943164	0.400000	chr11	5600400	5600600	0.510000
chr4	175255194	175255394	0.470000	chr1	156005000	156005200	0.505000
chr3	122366357	122366557	0.450000	chr1	156020800	156021000	0.615000
chr1	29651199	29651399	0.490000	chr1	156026000	156026200	0.575000
chr17	5681004	5681604	0.500000	chr1	15603200	15603800	0.638333
chr11	32737007	32737607	0.456667	chr11	560400	561000	0.756667
chr12	13363110	13363310	0.420000	chr1	156053000	156053200	0.520000
chr8	93292868	93294268	0.432143	chr1	156053800	156055200	0.637857
chr19	22557077	22557277	0.370000	chr1	156055800	156056000	0.440000
chr3	12546852	12547052	0.500000	chr1	156063600	156063800	0.560000
chr16	32963713	32963913	0.460000	chr1	156066400	156066600	0.465000
chr17	43561986	43562386	0.482500	chr1	156082400	156082800	0.650000
chr9	129282045	129283245	0.529167	chr1	156089800	156091000	0.536667
chr1	169554730	169554930	0.320000	chr1	156091600	156091800	0.390000
chr1	42762621	42763421	0.437500	chr1	156096600	156097400	0.578750
chr15	58096523	58097123	0.430000	chr1	156100400	156101000	0.511667
chr1	47175726	47176326	0.485000	chr1	156103200	156103800	0.605000
chr5	137770673	137770873	0.500000	chr1	156104200	156104400	0.610000
chr7	157893313	157893513	0.540000	chr1	156105200	156105400	0.565000
chr3	194305712	194306512	0.562500	chr1	156106400	156107200	0.586250
chr10	29769607	29769807	0.435000	chr1	156113400	156113600	0.590000
chr1	45620746	45622346	0.578750	chr1	156114200	156115800	0.644375
chr5	148992718	148992918	0.455000	chr1	156116200	156116400	0.495000
chr1	205648402	205648602	0.530000	chr1	156118400	156118600	0.560000
chr2	99673140	99673740	0.478333	chr1	156119600	156120200	0.558333
chr14	84599637	84600037	0.395000	chr1	156121000	156121400	0.497500
chr5	56472260	56472460	0.540000	chr1	156123800	156124000	0.570000
chr1	32808134	32808934	0.456250	chr1	156124800	156125600	0.545000
chrX	92247484	92247684	0.460000	chr1	156126200	156126400	0.600000
chr15	72739270	72739470	0.500000	chr1	156127200	156127400	0.600000
chr7	26505357	26505557	0.465000	chr1	156129200	156129400	0.580000
chr5	175363477	175363877	0.547500	chr1	156130200	156130600	0.567500
chr6	155977655	155978055	0.432500	chr11	561400	561800	0.690000
chr2	132078270	132078470	0.480000	chr1	156140200	156140400	0.580000
chr1	156501761	156502161	0.540000	chr1	156141200	156141600	0.637500
chr8	129463500	129463700	0.420000	chr11	56144200	56144400	0.445000
chr19	10634058	10634258	0.490000	chr1	156146000	156146200	0.495000
chr6	41768310	41768510	0.560000	chr1	156146800	156147000	0.615000
chr11	68489050	68489250	0.525000	chr1	156148400	156148600	0.540000
chr8	141335272	141335472	0.585000	chr1	156150800	156151000	0.615000
chr1	74205250	74205450	0.415000	chr1	156151400	156151600	0.535000
chr10	107397111	107397311	0.535000	chr1	156154400	156154600	0.625000
chr19	2394937	2395737	0.551250	chr1	156155800	156156600	0.561250
chr9	35484871	35485271	0.515000	chr1	1561600	1562000	0.620000
chr7	59360668	59361268	0.386667	chr1	156161000	156161600	0.720000
chr10	47534587	47534787	0.405000	chr1	156165200	156165400	0.455000
chr7	65313741	65314341	0.430000	chr1	15617000	15617600	0.618333
chr19	14484548	14484748	0.515000	chr1	156172800	156173000	0.575000
chrX	112961174	112961374	0.405000	chr1	156178400	156178600	0.490000
chrX	42998467	42998667	0.290000	chr1	156181600	156181800	0.500000
chr22	16074219	16074819	0.360000	chr1	15618400	15619000	0.380000
chrX	111948433	111948833	0.515000	chr1	156193800	156194200	0.575000
chr14	49410205	49410405	0.405000	chr1	15620200	15620400	0.415000
chr4	89061911	89062311	0.417500	chr11	5621200	5621600	0.422500
chr20	62911244	62911844	0.558333	chr1	156212800	156213400	0.625000
chr1	170205432	170205632	0.345000	chr1	156214400	156214600	0.425000
chr2	212667092	212667292	0.435000	chr1	156216600	156216800	0.780000
chr6	156224338	156224538	0.320000	chr1	156218000	156218200	0.445000
chr1	11477909	11478109	0.535000	chr1	156222400	156222600	0.540000
chr20	44659051	44659251	0.455000	chr1	156225600	156225800	0.485000
chr2	187774754	187774954	0.365000	chr1	15622800	15623000	0.400000
chr6	126576811	126577011	0.320000	chr1	156230200	156230400	0.450000
chr10	118821073	118821273	0.525000	chr1	156232200	156232400	0.545000
chrX	35076583	35076783	0.505000	chr1	156235800	156236000	0.570000
chr8	9276478	9276678	0.420000	chr1	156244200	156244400	0.595000
chr13	110057298	110057898	0.465000	chr1	156245400	156246000	0.693333
chr17	40560840	40562640	0.497778	chr1	156246800	156248600	0.613889
chrX	23903815	23904015	0.440000	chr11	5624800	5625000	0.465000
chr7	74914826	74915026	0.480000	chr1	156251600	156251800	0.545000
chr13	99213885	99214285	0.462500	chr1	156257200	156257600	0.495000
chr13	58016244	58016444	0.415000	chr1	156260000	156260200	0.475000
chr19	13887700	13887900	0.520000	chr1	1562600	1562800	0.620000
chr12	62698150	62698550	0.437500	chr1	156262600	156263000	0.532500
chr5	150663920	150664120	0.390000	chr1	156277200	156277400	0.475000
chr9	124798702	124798902	0.370000	chr1	15628000	15628200	0.340000
chr22	45478477	45479277	0.486250	chr1	156281200	156282000	0.516250
chr8	30785136	30785736	0.428333	chr1	156282400	156283000	0.665000
chr3	129494793	129494993	0.470000	chr1	156284800	156285000	0.545000
chrX	62323716	62324116	0.397500	chr1	156291200	156291600	0.585000
chr4	77127268	77127468	0.425000	chr1	156295600	156295800	0.510000
chr8	96804298	96804498	0.310000	chr11	5632000	5632200	0.400000
chr16	60639407	60639607	0.380000	chr1	156328600	156328800	0.475000
chr19	36384024	36384224	0.345000	chr1	156336400	156336600	0.400000
chr2	71460940	71461740	0.508750	chr1	156338200	156339000	0.572500
chr1	178536382	178536582	0.540000	chr1	156357000	156357200	0.670000
chr19	16001846	16002046	0.545000	chr1	156360000	156360200	0.550000
chr1	111402308	111402508	0.375000	chr1	156368400	156368600	0.440000
chr19	1734990	1735190	0.635000	chr1	156369200	156369400	0.655000
chr20	3223000	3223200	0.500000	chr1	156371600	156371800	0.545000
chrX	87589009	87589209	0.335000	chr1	156376200	156376400	0.385000
chr11	48326177	48326377	0.500000	chr1	156377600	156377800	0.525000
chr18	73352279	73352879	0.465000	chr1	1563800	1564400	0.496667
chr18	21653195	21653395	0.480000	chr1	156383000	156383200	0.635000
chrY	3622699	3622899	0.495000	chr1	156385800	156386000	0.510000
chr1	33002883	33003083	0.465000	chr1	156395200	156395400	0.520000
chr9	87385879	87386079	0.500000	chr1	156398400	156398600	0.505000
chr2	21379653	21379853	0.395000	chr1	15640000	15640200	0.410000
chr7	78202592	78202792	0.415000	chr1	156401800	156402000	0.580000
chr7	148656925	148657125	0.515000	chr1	156420200	156420400	0.580000
chr5	175150635	175150835	0.500000	chr1	156421000	156421200	0.595000
chr19	54318055	54318455	0.535000	chr1	156421600	156422000	0.692500
chr15	92319117	92319317	0.525000	chr1	156423000	156423200	0.530000
chr17	30911790	30911990	0.505000	chr1	156424000	156424200	0.520000
chr4	104352310	104352710	0.467500	chr1	156445800	156446200	0.502500
chr2	76389158	76389358	0.345000	chr1	156453000	156453200	0.385000
chr7	31543003	31543203	0.395000	chr1	156456600	156456800	0.575000
chr2	11901420	11901820	0.592500	chr1	156457200	156457600	0.630000
chr8	95329567	95329767	0.440000	chr1	156460600	156460800	0.480000
chr11	68076869	68077069	0.515000	chr1	156465000	156465200	0.550000
chr2	60699466	60699666	0.510000	chr1	156465800	156466000	0.580000
chr6	148279201	148279401	0.470000	chr1	156480200	156480400	0.560000
chr22	13881075	13881275	0.385000	chr1	156480800	156481000	0.665000
chrX	95443853	95444053	0.340000	chr11	56482800	56483000	0.290000
chrX	41642198	41642598	0.400000	chr11	56486800	56487200	0.455000
chr13	25864230	25864430	0.515000	chr1	156488000	156488200	0.585000
chrX	143326686	143326886	0.380000	chr11	56488000	56488200	0.410000
chr19	26096802	26097202	0.392500	chr1	156489200	156489600	0.587500
chrX	118799361	118799961	0.496667	chr1	156490400	156491000	0.615000
chr3	48268378	48268578	0.520000	chr1	156491600	156491800	0.540000
chr4	37811070	37811270	0.525000	chr1	156492800	156493000	0.570000
chr4	115865930	115866130	0.350000	chr11	56494400	56494600	0.375000
chr5	61380829	61381029	0.505000	chr1	156495800	156496000	0.575000
chr8	17576062	17576262	0.450000	chr11	56495800	56496000	0.495000
chr12	101786077	101786277	0.430000	chr11	56497800	56498000	0.515000
chr5	6162707	6163307	0.455000	chr1	156499000	156499600	0.576667
chr2	10295578	10296378	0.453750	chr1	156500800	156501600	0.681250
chr16	27887251	27888051	0.475000	chr1	156502400	156503200	0.506250
chr19	25963051	25963251	0.415000	chr1	156504400	156504600	0.495000
chrX	127171775	127172375	0.445000	chr1	156505000	156505600	0.601667
chrX	60074785	60074985	0.430000	chr11	5650800	5651000	0.440000
chr1	179745148	179745748	0.501667	chr1	156508600	156509200	0.553333
chr13	77366248	77366448	0.385000	chr1	156511800	156512000	0.460000
chr7	138188021	138188221	0.460000	chr1	156516000	156516200	0.470000
chr15	64433913	64434113	0.380000	chr1	156517000	156517200	0.420000
chr22	34108891	34109091	0.440000	chr1	156524200	156524400	0.460000
chr14	62820949	62821149	0.375000	chr1	156526200	156526400	0.565000
chr15	53209826	53210026	0.340000	chr1	156552000	156552200	0.545000
chr7	42495735	42496135	0.337500	chr1	156553000	156553400	0.525000
chr6	92937184	92937384	0.500000	chr1	156555000	156555200	0.515000
chr16	35608557	35608757	0.490000	chr1	156558800	156559000	0.495000
chr3	142040453	142040653	0.515000	chr1	156560800	156561000	0.530000
chrX	69135030	69135230	0.510000	chr1	156572400	156572600	0.675000
chr4	184290315	184290515	0.465000	chr1	156581800	156582000	0.640000
chr16	20096608	20096808	0.510000	chr1	156584200	156584400	0.525000
chr12	48517865	48518065	0.520000	chr1	156585000	156585200	0.585000
chr6	51715730	51715930	0.390000	chr1	156587000	156587200	0.565000
chr14	77490727	77490927	0.565000	chr1	156591600	156591800	0.740000
chr8	11051552	11051752	0.510000	chr1	156593200	156593400	0.520000
chrX	123358088	123358288	0.400000	chr1	156600000	156600200	0.455000
chr8	54501613	54502213	0.416667	chr1	156601200	156601800	0.558333
chr20	34103436	34103836	0.380000	chr1	156602600	156603000	0.515000
chr11	130393030	130393230	0.450000	chr1	156607400	156607600	0.530000
chrX	119140921	119141121	0.480000	chr1	156608200	156608400	0.510000
chrX	120065110	120065310	0.415000	chr1	156609200	156609400	0.440000
chr3	118249751	118249951	0.405000	chr1	156616600	156616800	0.505000
chr12	103080176	103080376	0.450000	chr1	156619400	156619600	0.535000
chr9	120355965	120356365	0.437500	chr1	156624400	156624800	0.712500
chr11	84152262	84152462	0.360000	chr11	56624600	56624800	0.365000
chr3	2351854	2352454	0.480000	chr1	156625600	156626200	0.586667
chr11	106246150	106246350	0.410000	chr1	156627600	156627800	0.435000
chr5	8816539	8816739	0.450000	chr1	156638000	156638200	0.580000
chr11	62644808	62645408	0.451667	chr1	156639600	156640200	0.541667
chr5	134338539	134338739	0.450000	chr1	156641800	156642000	0.645000
chr15	47047720	47047920	0.415000	chr1	156643800	156644000	0.580000
chr18	38309416	38310016	0.343333	chr11	5665200	5665800	0.381667
chr17	61389197	61389797	0.563333	chr1	156657600	156658200	0.633333
chr5	73692856	73693256	0.472500	chr1	156660000	156660400	0.672500
chr4	165911955	165912155	0.535000	chr1	156661400	156661600	0.615000
chr12	67995466	67995666	0.490000	chr1	156662200	156662400	0.555000
chr1	56253376	56253776	0.410000	chr1	156663200	156663600	0.590000
chr1	33493875	33494075	0.475000	chr1	156665000	156665200	0.630000
chrX	124414225	124414425	0.535000	chr1	156673800	156674000	0.580000
chr7	128508273	128508473	0.530000	chr1	156677400	156677600	0.600000
chr21	37892125	37892325	0.485000	chr1	156678000	156678200	0.530000
chr7	56516999	56517199	0.465000	chr1	156689000	156689200	0.510000
chr10	21003128	21003328	0.450000	chr1	156689600	156689800	0.605000
chr13	113515588	113515788	0.550000	chr11	56690200	56690400	0.645000
chr1	80653450	80653650	0.555000	chr1	156691800	156692000	0.650000
chr9	6293334	6293534	0.450000	chr1	156693200	156693400	0.635000
chr12	5139603	5139803	0.400000	chr1	156694200	156694400	0.590000
chr9	70700168	70700368	0.520000	chr1	156703800	156704000	0.585000
chr6	51976556	51976756	0.425000	chr1	156705000	156705200	0.665000
chr8	19986041	19986441	0.552500	chr1	156706000	156706400	0.627500
chr9	22225073	22225273	0.415000	chr1	156706800	156707000	0.695000
chr4	95246791	95246991	0.475000	chr1	156725800	156726000	0.515000
chrX	10258183	10258383	0.495000	chr1	156726600	156726800	0.515000
chr19	57830375	57830975	0.495000	chr1	156728400	156729000	0.660000
chr15	47934166	47934966	0.445000	chr1	156740600	156741400	0.582500
chr5	43389840	43390040	0.430000	chr1	156742200	156742400	0.530000
chr2	27101935	27102135	0.555000	chr1	156746600	156746800	0.665000
chr5	67140185	67140585	0.495000	chr1	156747200	156747600	0.640000
chr19	6413645	6414245	0.468333	chr1	156748000	156748600	0.516667
chr1	106285812	106286012	0.340000	chr1	15674800	15675000	0.380000
chr17	43563587	43563787	0.535000	chr1	156749400	156749600	0.540000
chr3	126342420	126342620	0.580000	chr1	156750400	156750600	0.605000
chr1	21529982	21530782	0.483750	chr1	156751200	156752000	0.741250
chrX	31260134	31260534	0.430000	chr1	156753000	156753400	0.470000
chr17	42501113	42501513	0.415000	chr1	156755600	156756000	0.472500
chr15	38612516	38612916	0.435000	chr1	156757600	156758000	0.440000
chr8	9276640	9276840	0.470000	chr1	156758800	156759000	0.510000
chr3	163240768	163240968	0.420000	chr1	156760600	156760800	0.515000
chr3	32521295	32521495	0.380000	chr1	156765800	156766000	0.455000
chr10	102346224	102348424	0.450000	chr1	156766400	156768600	0.565455
chr2	154656799	154657199	0.387500	chr1	156769000	156769400	0.435000
chr7	66347009	66347409	0.430000	chr1	15677000	15677400	0.480000
chr8	73815432	73816032	0.310000	chr1	156772800	156773400	0.460000
chr17	80042328	80042528	0.450000	chr1	15678600	15678800	0.500000
chr3	119568110	119568310	0.420000	chr1	156786600	156786800	0.550000
chr9	41840485	41840685	0.435000	chr1	156797400	156797600	0.440000
chr1	53442375	53443175	0.457500	chr11	568000	568800	0.787500
chr17	25429937	25430137	0.415000	chr1	156804600	156804800	0.505000
chr1	48997289	48997489	0.355000	chr1	15680800	15681000	0.360000
chrY	2813157	2813357	0.425000	chr1	156811200	156811400	0.535000
chr12	100864527	100865127	0.428333	chr1	156813800	156814400	0.695000
chr2	162502719	162502919	0.510000	chr1	15681400	15681600	0.520000
chrX	109549174	109549374	0.455000	chr1	156816800	156817000	0.575000
chr1	45936921	45937521	0.425000	chr1	15682000	15682600	0.528333
chrY	20667236	20667436	0.420000	chr1	156832600	156832800	0.525000
chr3	94451612	94451812	0.365000	chr1	156833600	156833800	0.470000
chrX	77959486	77959686	0.405000	chr11	5683800	5684000	0.505000
chr8	5526701	5526901	0.460000	chr1	156839000	156839200	0.580000
chrX	8428482	8428682	0.490000	chr1	15684200	15684400	0.815000
chr6	11790915	11791115	0.500000	chr1	156845400	156845600	0.675000
chr20	49418694	49418894	0.590000	chr1	156848800	156849000	0.670000
chr11	109887757	109887957	0.450000	chr1	15685000	15685200	0.530000
chr17	45506107	45506307	0.515000	chr11	5685000	5685200	0.520000
chr2	231536117	231536317	0.625000	chr1	156852400	156852600	0.630000
chr1	7698603	7699003	0.560000	chr1	156858800	156859200	0.667500
chr8	46931076	46931276	0.565000	chr1	156859600	156859800	0.635000
chr19	38462931	38463131	0.505000	chr1	156860200	156860400	0.660000
chr13	75193865	75194065	0.395000	chr1	156860800	156861000	0.760000
chr22	39966008	39966408	0.455000	chr1	156863200	156863600	0.502500
chr1	29593560	29594160	0.513333	chr1	156865000	156865600	0.515000
chr16	9310971	9311171	0.485000	chr1	156866400	156866600	0.645000
chrX	38359170	38359570	0.467500	chr1	156868000	156868400	0.632500
chr22	10528208	10528408	0.465000	chr1	156869600	156869800	0.530000
chr4	4621860	4622060	0.465000	chr1	156877800	156878000	0.605000
chr15	94162692	94163092	0.482500	chr1	156882600	156883000	0.587500
chr9	98074077	98074277	0.480000	chr1	156890200	156890400	0.535000
chrX	121624904	121625104	0.510000	chr1	156892400	156892600	0.620000
chr3	54851651	54852251	0.441667	chr1	156895000	156895600	0.581667
chrX	115356750	115356950	0.370000	chr11	5689600	5689800	0.400000
chr1	41776244	41776444	0.550000	chr1	156898400	156898600	0.610000
chr4	11144105	11144705	0.391667	chr11	5690400	5691000	0.421667
chr2	175870798	175870998	0.405000	chr1	156907400	156907600	0.550000
chr19	2454959	2455159	0.575000	chr1	156910400	156910600	0.640000
chr2	173162850	173163050	0.430000	chr1	156912000	156912200	0.490000
chr1	48644201	48644401	0.450000	chr1	156913200	156913400	0.620000
chr2	120139078	120139278	0.325000	chr11	5691400	5691600	0.430000
chr4	186918944	186919344	0.430000	chr1	156914400	156914800	0.582500
chr1	139002266	139002666	0.000000	chr11	5692000	5692400	0.337500
chr2	148549452	148549852	0.522500	chr1	156920400	156920800	0.712500
chr17	42867130	42867330	0.480000	chr1	156924000	156924200	0.680000
chr13	23397815	23398015	0.495000	chr1	15692400	15692600	0.530000
chr10	82670913	82671113	0.515000	chr1	156924800	156925000	0.640000
chr12	106747856	106748256	0.457500	chr1	156926200	156926600	0.530000
chr16	89791552	89791752	0.485000	chr1	156927800	156928000	0.700000
chr8	10148173	10148373	0.335000	chr1	156931400	156931600	0.440000
chr15	98634526	98634726	0.500000	chr1	156946200	156946400	0.510000
chr15	98671360	98671560	0.510000	chr1	156948800	156949000	0.535000
chr9	83593170	83593370	0.460000	chr1	156958400	156958600	0.565000
chr4	82313288	82313688	0.467500	chr1	156959400	156959800	0.482500
chr2	124609430	124609630	0.430000	chr1	156961800	156962000	0.500000
chr11	118354168	118354568	0.417500	chr1	156963600	156964000	0.495000
chr10	4595650	4595850	0.485000	chr1	15697000	15697200	0.525000
chr10	90373698	90373898	0.380000	chr1	156973600	156973800	0.455000
chr5	26100599	26100799	0.420000	chr1	156996800	156997000	0.445000
chr1	10553401	10553601	0.460000	chr1	156997400	156997600	0.515000
chr7	49694482	49694682	0.335000	chr11	57001800	57002000	0.435000
chr2	182202196	182202396	0.345000	chr11	5700400	5700600	0.380000
chr4	149150676	149150876	0.260000	chr11	5701200	5701400	0.315000
chr13	112643724	112644324	0.466667	chr1	15703200	15703800	0.515000
chr9	18251591	18251791	0.425000	chr1	157041000	157041200	0.435000
chr6	33827385	33828185	0.530000	chr1	157045400	157046200	0.751250
chrX	77729637	77729837	0.500000	chr1	157046800	157047000	0.585000
chr4	189459797	189459997	0.370000	chr1	157055800	157056000	0.440000
chr8	51756144	51756344	0.530000	chr1	157074400	157074600	0.625000
chr3	65829411	65829811	0.410000	chr1	157085400	157085800	0.422500
chr2	112582559	112582759	0.540000	chr1	157090200	157090400	0.600000
chr1	8883432	8883632	0.500000	chr1	157099600	157099800	0.580000
chr14	31864680	31864880	0.445000	chr1	157106600	157106800	0.585000
chr12	102856550	102856950	0.510000	chr1	157113000	157113400	0.570000
chr6	72184998	72185198	0.415000	chr11	57116600	57116800	0.445000
chr13	16082944	16083144	0.400000	chr11	57124200	57124400	0.520000
chr4	96864114	96864314	0.340000	chr11	5712600	5712800	0.345000
chr6	52097796	52097996	0.330000	chr11	57126800	57127000	0.425000
chr5	126225645	126225845	0.465000	chr11	57131200	57131400	0.535000
chr12	104387878	104388078	0.350000	chr1	157131400	157131600	0.380000
chr5	157724019	157724219	0.360000	chr1	157132800	157133000	0.385000
chr1	180160573	180160773	0.385000	chr1	157133600	157133800	0.435000
chr16	86446385	86446585	0.435000	chr1	157135800	157136000	0.440000
chr10	132738931	132740331	0.585714	chr1	157137400	157138800	0.643571
chr1	84812766	84812966	0.415000	chr11	5713800	5714000	0.505000
chr14	58944283	58944683	0.440000	chr1	157141200	157141600	0.445000
chr21	40932188	40932388	0.410000	chr1	157142200	157142400	0.415000
chr1	245653808	245655408	0.489375	chr11	57143400	57145000	0.503750
chr6	57118467	57118667	0.440000	chr1	157148000	157148200	0.455000
chr2	158887266	158887466	0.460000	chr11	57149000	57149200	0.540000
chr21	20403305	20403905	0.451667	chr11	57150200	57150800	0.460000
chr8	18005758	18005958	0.390000	chr1	157151400	157151600	0.470000
chr2	172851337	172851537	0.420000	chr1	157154400	157154600	0.565000
chr19	5019703	5019903	0.590000	chr1	157155200	157155400	0.665000
chrY	37729390	37729590	0.000000	chr11	57155600	57155800	0.380000
chr12	123098306	123098706	0.502500	chr1	157156000	157156400	0.607500
chr4	17751427	17751627	0.470000	chr1	157163800	157164000	0.590000
chr11	9264031	9264231	0.445000	chr1	157170800	157171000	0.515000
chrX	103955018	103955418	0.427500	chr1	157172000	157172400	0.505000
chr3	121217276	121217476	0.550000	chr1	157193800	157194000	0.570000
chr5	58989972	58990172	0.455000	chr1	157197000	157197200	0.545000
chr20	51423156	51423356	0.480000	chr11	5719800	5720000	0.485000
chrX	155374887	155375287	0.450000	chr11	57205200	57205600	0.507500
chr1	78075445	78075845	0.422500	chr11	57213600	57214000	0.500000
chr15	43131293	43131493	0.415000	chr11	57219200	57219400	0.420000
chr7	71048036	71048636	0.410000	chr1	157227600	157228200	0.425000
chr1	168725528	168725928	0.447500	chr11	57237400	57237800	0.607500
chr9	15829845	15830045	0.405000	chr11	57239400	57239600	0.445000
chr19	30606505	30606705	0.480000	chr11	57241000	57241200	0.530000
chr18	49929430	49930430	0.465000	chr11	57241800	57242800	0.520000
chr11	109391343	109391543	0.530000	chr11	57249200	57249400	0.605000
chr9	76189905	76190105	0.345000	chr1	157249400	157249600	0.390000
chr1	29225592	29225792	0.355000	chr11	57249800	57250000	0.405000
chr1	180418849	180419049	0.495000	chr11	57251800	57252000	0.515000
chr5	143091888	143092088	0.260000	chr1	157262600	157262800	0.480000
chr7	126682991	126683191	0.445000	chr1	157269800	157270000	0.470000
chr20	29573174	29573374	0.465000	chr1	157273600	157273800	0.530000
chr14	81450749	81450949	0.385000	chr1	157274800	157275000	0.480000
chr5	150540899	150541099	0.505000	chr11	57275600	57275800	0.540000
chr2	194689943	194690143	0.340000	chr11	57277200	57277400	0.380000
chr1	216710709	216711309	0.501667	chr11	57277800	57278400	0.505000
chr9	107395778	107395978	0.480000	chr1	157278800	157279000	0.520000
chr10	51982361	51982561	0.395000	chr11	57278800	57279000	0.500000
chr8	142714544	142714944	0.295000	chr1	157279400	157279800	0.497500
chr7	54800710	54800910	0.515000	chr11	57293000	57293200	0.555000
chr12	109221452	109222052	0.521667	chr11	57304200	57304800	0.565000
chr9	83410767	83411167	0.487500	chr11	57307000	57307400	0.552500
chr18	31776427	31776627	0.450000	chr1	157311200	157311400	0.485000
chr6	150356369	150356569	0.485000	chr11	57311400	57311600	0.685000
chr9	122327567	122328367	0.397500	chr1	157311800	157312600	0.471250
chr11	83409936	83410536	0.478333	chr11	57312200	57312800	0.575000
chr2	238999906	239000106	0.480000	chr11	57315600	57315800	0.580000
chr17	31685264	31685464	0.485000	chr11	57316200	57316400	0.555000
chr12	28783263	28783863	0.478333	chr11	57321800	57322400	0.568333
chr10	68554255	68554455	0.480000	chr11	57322800	57323000	0.515000
chrX	140340452	140340652	0.365000	chr11	57323600	57323800	0.460000
chr16	59996321	59996521	0.385000	chr11	57324200	57324400	0.670000
chr15	29897252	29897652	0.540000	chr11	57325000	57325400	0.612500
chrX	4525235	4525635	0.330000	chr1	157325200	157325600	0.400000
chr5	94463276	94463476	0.230000	chr1	157335200	157335400	0.355000
chr15	88312923	88313923	0.469000	chr11	57335400	57336400	0.617000
chr20	44683473	44683673	0.545000	chr11	57340400	57340600	0.550000
chr12	37417580	37417780	0.515000	chr11	57345800	57346000	0.570000
chr4	128659125	128659325	0.510000	chr11	57350000	57350200	0.585000
chr8	28059361	28059561	0.390000	chr11	57353200	57353400	0.400000
chrY	12549358	12549558	0.365000	chr11	57354800	57355000	0.525000
chr9	89765463	89765663	0.365000	chr1	157357200	157357400	0.510000
chr22	29441138	29441938	0.467500	chr1	15735800	15736600	0.657500
chr14	95923254	95923454	0.450000	chr11	57358800	57359000	0.465000
chr5	90161330	90161530	0.340000	chr1	157359400	157359600	0.410000
chr4	138700099	138700299	0.425000	chr1	157363600	157363800	0.470000
chr10	42926066	42926266	0.480000	chr11	57363600	57363800	0.540000
chrX	49233294	49233894	0.455000	chr1	157367000	157367600	0.481667
chr8	11976819	11977019	0.490000	chr11	57368600	57368800	0.565000
chr14	51022943	51023143	0.415000	chr1	157370000	157370200	0.455000
chr10	101576482	101576682	0.485000	chr1	157377400	157377600	0.525000
chr7	42105601	42105801	0.420000	chr1	157380600	157380800	0.520000
chr8	135971305	135971505	0.485000	chr11	57383400	57383600	0.495000
chr13	24943098	24943698	0.438333	chr11	57386200	57386800	0.466667
chr2	7989898	7990498	0.538333	chr11	57387200	57387800	0.550000
chr2	178848055	178848255	0.465000	chr11	57390600	57390800	0.495000
chr13	83106588	83106788	0.380000	chr11	57392200	57392400	0.465000
chr2	229594274	229594674	0.482500	chr11	57394600	57395000	0.517500
chr19	48576408	48577208	0.491250	chr11	57395800	57396600	0.508750
chr8	141524976	141525176	0.585000	chr1	15739800	15740000	0.595000
chr20	47528850	47529450	0.481667	chr1	157400200	157400800	0.493333
chr9	100583957	100584157	0.505000	chr11	57402800	57403000	0.525000
chr8	49017960	49018160	0.520000	chr1	157403400	157403600	0.610000
chr7	94166270	94166470	0.475000	chr11	57403800	57404000	0.530000
chr10	97819785	97820385	0.425000	chr1	157404000	157404600	0.446667
chr7	47815490	47815690	0.425000	chr11	57405600	57405800	0.535000
chr10	13113022	13113222	0.480000	chr11	57406400	57406600	0.515000
chr12	114898022	114898422	0.492500	chr11	57407200	57407600	0.512500
chrX	129322136	129322336	0.390000	chr1	157408200	157408400	0.490000
chr14	73079475	73079675	0.455000	chr11	57413800	57414000	0.530000
chr3	188107208	188107408	0.495000	chr1	15741400	15741600	0.640000
chr12	97699520	97699720	0.475000	chr11	57419000	57419200	0.570000
chr6	38064916	38065116	0.500000	chr11	57420000	57420200	0.535000
chr10	97920219	97920419	0.380000	chr11	57420600	57420800	0.525000
chrX	119444443	119444843	0.515000	chr11	57421200	57421600	0.552500
chr10	46998946	46999146	0.385000	chr11	57422000	57422200	0.410000
chr7	26591567	26591767	0.420000	chr11	57422800	57423000	0.425000
chr2	156752558	156753158	0.460000	chr11	57424800	57425400	0.558333
chr5	129500227	129500427	0.470000	chr11	57426000	57426200	0.555000
chr6	12294455	12294655	0.445000	chr11	57427000	57427200	0.780000
chr11	34038858	34039058	0.495000	chr11	57428800	57429000	0.505000
chr1	95051833	95052033	0.365000	chr11	57431000	57431200	0.580000
chr15	88198517	88199717	0.503333	chr11	57432000	57433200	0.515833
chr19	27369608	27370008	0.382500	chr11	57434600	57435000	0.420000
chrX	22962294	22962694	0.425000	chr1	157437200	157437600	0.462500
chrX	148303463	148303663	0.400000	chr11	57439400	57439600	0.470000
chr1	93559988	93560188	0.395000	chr11	574400	574600	0.575000
chr6	25670335	25670535	0.425000	chr11	57444400	57444600	0.470000
chr15	77770788	77770988	0.630000	chr11	57457400	57457600	0.650000
chr9	89854416	89855216	0.527500	chr11	57458200	57459000	0.660000
chr3	37741321	37741521	0.570000	chr11	57459400	57459600	0.705000
chr7	77472828	77473428	0.440000	chr11	57460600	57461200	0.766667
chr1	1907515	1907915	0.630000	chr11	57464800	57465200	0.637500
chr6	11326942	11327142	0.460000	chr1	157466000	157466200	0.470000
chr1	167969223	167969423	0.375000	chr11	57466800	57467000	0.490000
chr1	229922265	229922465	0.400000	chr11	57473600	57473800	0.525000
chr2	71479928	71480528	0.441667	chr11	57474200	57474800	0.606667
chr1	244019737	244019937	0.495000	chr11	57476400	57476600	0.770000
chr3	95643659	95644659	0.428000	chr11	57477000	57478000	0.582000
chr16	86213089	86213289	0.565000	chr1	157477600	157477800	0.575000
chr6	52613856	52614456	0.386667	chr11	57480000	57480600	0.506667
chr4	93779257	93779457	0.475000	chr1	1574800	1575000	0.720000
chr3	155748582	155748982	0.432500	chr11	57483000	57483400	0.675000
chr1	6477982	6478182	0.555000	chr11	57484400	57484600	0.585000
chr4	9049060	9049260	0.410000	chr11	57485800	57486000	0.435000
chr20	25187994	25188594	0.423333	chr1	157487200	157487800	0.366667
chr6	160109319	160109519	0.390000	chr1	157489400	157489600	0.450000
chr14	30215540	30215740	0.410000	chr1	157490600	157490800	0.570000
chr14	72159341	72159541	0.490000	chr11	57491800	57492000	0.580000
chr5	1860317	1860517	0.585000	chr11	57493600	57493800	0.610000
chr1	210822457	210822657	0.365000	chr1	157496200	157496400	0.485000
chr20	37344540	37345140	0.560000	chr11	57499600	57500200	0.608333
chr17	28720756	28720956	0.515000	chr11	57502200	57502400	0.525000
chr13	102413507	102413707	0.425000	chr1	157505800	157506000	0.460000
chr6	755141	755941	0.458750	chr11	57512600	57513400	0.520000
chr12	6879292	6879492	0.475000	chr11	57514200	57514400	0.685000
chr9	22126694	22127894	0.444167	chr11	57514800	57516000	0.661667
chr9	122310985	122311185	0.370000	chr1	157517000	157517200	0.465000
chr10	100763861	100764061	0.405000	chr11	57521200	57521400	0.405000
chr1	45110363	45110563	0.395000	chr11	57527200	57527400	0.450000
chr11	16052923	16053123	0.470000	chr11	57528200	57528400	0.505000
chr5	54060146	54060746	0.485000	chr11	57530800	57531400	0.520000
chr20	56037501	56037701	0.425000	chr11	57532200	57532400	0.430000
chr1	219812352	219812552	0.475000	chr11	57539400	57539600	0.500000
chr7	132317329	132318529	0.515833	chr11	575400	576600	0.738333
chr16	70161337	70161537	0.450000	chr1	157541000	157541200	0.460000
chr6	170538468	170538668	0.545000	chr11	57547200	57547400	0.580000
chr3	43101428	43101628	0.525000	chr11	57548000	57548200	0.555000
chr18	58418408	58418608	0.405000	chr1	157552400	157552600	0.420000
chr8	136813873	136814073	0.395000	chr11	57552600	57552800	0.485000
chr17	21063050	21063250	0.485000	chr1	15755800	15756000	0.610000
chrX	37040122	37040322	0.465000	chr11	57566200	57566400	0.470000
chr15	67015714	67015914	0.380000	chr1	157566600	157566800	0.400000
chr19	6047220	6047420	0.480000	chr11	57567200	57567400	0.530000
chr2	130761278	130761878	0.566667	chr11	57567800	57568400	0.686667
chr8	20415085	20415485	0.400000	chr11	57571600	57572000	0.555000
chr11	32150346	32150946	0.441667	chr1	1575800	1576400	0.475000
chr9	89095162	89095362	0.370000	chr11	57585400	57585600	0.520000
chr10	51966340	51966540	0.325000	chr1	157586000	157586200	0.395000
chr16	20020825	20021025	0.425000	chr11	57588200	57588400	0.460000
chr11	108968597	108968797	0.470000	chr1	15759000	15759200	0.710000
chr20	30730060	30730260	0.385000	chr1	157595400	157595600	0.460000
chr13	79512615	79512815	0.430000	chr11	57603200	57603400	0.455000
chr5	121639714	121639914	0.495000	chr11	57604400	57604600	0.560000
chr11	97095237	97095437	0.455000	chr1	15761800	15762000	0.555000
chr16	88557297	88557497	0.475000	chr11	57638200	57638400	0.610000
chr17	23576765	23576965	0.415000	chr11	57639400	57639600	0.675000
chrX	132313146	132313346	0.450000	chr11	57641000	57641200	0.540000
chr9	38787590	38787790	0.350000	chr11	57641600	57641800	0.465000
chr3	19942829	19943029	0.495000	chr11	57644800	57645000	0.505000
chr19	55636723	55636923	0.565000	chr11	57645800	57646000	0.640000
chr1	28306302	28306502	0.350000	chr1	157646200	157646400	0.365000
chr2	57528284	57528884	0.511667	chr11	57646400	57647000	0.545000
chr3	52820373	52820773	0.532500	chr11	57648200	57648600	0.537500
chr10	25305406	25305806	0.430000	chr11	57649000	57649400	0.555000
chr3	125146501	125146701	0.600000	chr11	57649800	57650000	0.625000
chr16	63573719	63573919	0.400000	chr1	157653200	157653400	0.410000
chr5	49139616	49139816	0.390000	chr11	57653400	57653600	0.480000
chr14	17826331	17826531	0.405000	chr11	57656000	57656200	0.520000
chr2	13356597	13357397	0.492500	chr11	57657400	57658200	0.547500
chr7	140559504	140559704	0.565000	chr1	15765800	15766000	0.620000
chr9	65159248	65159448	0.510000	chr11	57663000	57663200	0.525000
chr22	37625282	37627082	0.575556	chr11	57667000	57668800	0.627222
chr9	41936111	41936311	0.490000	chr11	57680600	57680800	0.495000
chr2	93363182	93363382	0.380000	chr11	57681200	57681400	0.455000
chr16	35553461	35553661	0.360000	chr1	157700800	157701000	0.400000
chr4	175063350	175063550	0.355000	chr1	157705000	157705200	0.390000
chr19	6508001	6508801	0.467500	chr11	57711800	57712600	0.570000
chrX	145889644	145889844	0.335000	chr11	57714000	57714200	0.410000
chr9	17481941	17482141	0.350000	chr11	57715800	57716000	0.450000
chr12	122243461	122244061	0.425000	chr1	1577200	1577800	0.596667
chr3	26740699	26741099	0.340000	chr1	157723200	157723600	0.385000
chr14	54399994	54400394	0.277500	chr1	157725200	157725600	0.302500
chr12	97579793	97580193	0.337500	chr1	157726800	157727200	0.497500
chr16	59535133	59535333	0.495000	chr11	57732800	57733000	0.505000
chr4	178251781	178251981	0.295000	chr1	157734400	157734600	0.415000
chr6	76358596	76358796	0.385000	chr11	57735800	57736000	0.495000
chr21	14559166	14559966	0.426250	chr11	57741200	57742000	0.655000
chr2	88612493	88613293	0.376250	chr11	57751200	57752000	0.412500
chr1	51677303	51677503	0.320000	chr11	57761600	57761800	0.365000
chr13	107232083	107232283	0.455000	chr11	57762600	57762800	0.465000
chr20	40253817	40254017	0.385000	chr11	57763600	57763800	0.400000
chr9	14654739	14654939	0.370000	chr11	57765200	57765400	0.410000
chr5	77071096	77071296	0.350000	chr1	157771800	157772000	0.380000
chr14	72788449	72788649	0.515000	chr1	157773800	157774000	0.520000
chr10	61807006	61807206	0.270000	chr11	57777000	57777200	0.380000
chr18	45285405	45285605	0.480000	chr11	57778600	57778800	0.540000
chr18	6405131	6405331	0.420000	chr11	57779400	57779600	0.485000
chr13	20555966	20556166	0.510000	chr1	15778000	15778200	0.545000
chr5	138180377	138180777	0.440000	chr11	57781600	57782000	0.495000
chrY	3324200	3324400	0.285000	chr1	157783000	157783200	0.400000
chr10	76344230	76344430	0.260000	chr1	157783800	157784000	0.315000
chr16	76174226	76174426	0.320000	chr11	57785200	57785400	0.380000
chr18	46237010	46237210	0.470000	chr11	57788400	57788600	0.510000
chr8	93277265	93277465	0.375000	chr11	57792200	57792400	0.440000
chr1	165723818	165724018	0.410000	chr11	57793000	57793200	0.435000
chr2	140145172	140145372	0.390000	chr1	157797200	157797400	0.440000
chr11	44589134	44589534	0.465000	chr11	57799200	57799600	0.482500
chr1	115529304	115529504	0.385000	chr11	57800800	57801000	0.400000
chr2	227774492	227774692	0.400000	chr1	157804000	157804200	0.480000
chr11	12837629	12838029	0.482500	chr1	157806800	157807200	0.510000
chr1	49587392	49587592	0.385000	chr11	57816000	57816200	0.500000
chr11	78946953	78947153	0.375000	chr11	57819600	57819800	0.380000
chr1	91281269	91281469	0.420000	chr1	157820000	157820200	0.500000
chr6	64865773	64865973	0.340000	chr1	157821800	157822000	0.415000
chr2	222557474	222557674	0.315000	chr1	157832200	157832400	0.440000
chr11	33676948	33677148	0.435000	chr1	15784200	15784400	0.500000
chr17	24765735	24766135	0.402500	chr11	57842800	57843200	0.410000
chr15	78863596	78863796	0.400000	chr1	157844200	157844400	0.470000
chr5	65842121	65842321	0.455000	chr1	157849600	157849800	0.475000
chr17	81470599	81470999	0.527500	chr11	578600	579000	0.555000
chr21	25802170	25802370	0.355000	chr1	157870600	157870800	0.380000
chrX	148106101	148106301	0.400000	chr1	157878200	157878400	0.460000
chrX	68603984	68604184	0.420000	chr1	157882600	157882800	0.445000
chr2	14291060	14291260	0.385000	chr1	15788800	15789000	0.510000
chr13	84474891	84475091	0.380000	chr11	57901400	57901600	0.510000
chr19	47063516	47063716	0.520000	chr11	57903800	57904000	0.535000
chr8	71092988	71093188	0.265000	chr11	57905600	57905800	0.430000
chr1	80445907	80446307	0.402500	chr11	57913800	57914200	0.440000
chr8	142925956	142926156	0.600000	chr1	15792000	15792200	0.605000
chr6	29669334	29669534	0.535000	chr1	157925800	157926000	0.570000
chr3	167787833	167788033	0.330000	chr1	157932200	157932400	0.350000
chr9	120513484	120513684	0.470000	chr1	157937800	157938000	0.485000
chr4	15087573	15087773	0.300000	chr1	157944800	157945000	0.405000
chr8	89695850	89696050	0.330000	chr1	157948600	157948800	0.510000
chr5	46695651	46695851	0.400000	chr1	15795200	15795400	0.415000
chr5	60531129	60531329	0.485000	chr1	157955200	157955400	0.505000
chr7	24492625	24492825	0.440000	chr1	157956000	157956200	0.480000
chr8	48701624	48701824	0.460000	chr1	157956800	157957000	0.470000
chr18	12320838	12321038	0.455000	chr1	157962400	157962600	0.470000
chr1	234862549	234862749	0.505000	chr1	157963800	157964000	0.550000
chr6	160995371	160995571	0.510000	chr1	157992000	157992200	0.525000
chr2	11019059	11019259	0.430000	chr1	15799200	15799400	0.625000
chr1	11397527	11397727	0.615000	chr1	157993600	157993800	0.735000
chr10	123358893	123359693	0.513750	chr1	15800000	15800800	0.585000
chr14	88653359	88653559	0.385000	chr1	158005400	158005600	0.495000
chr13	28394217	28394617	0.432500	chr1	15802600	15803000	0.467500
chr1	21879150	21879350	0.535000	chr11	58029200	58029400	0.545000
chrY	26795084	26795284	0.000000	chr1	15803400	15803600	0.405000
chr20	55508689	55509089	0.367500	chr1	1580400	1580800	0.495000
chr9	113861672	113861872	0.425000	chr1	158043400	158043600	0.570000
chr22	34451776	34451976	0.450000	chr1	158056000	158056200	0.590000
chr15	79185990	79186190	0.470000	chr11	5808600	5808800	0.540000
chr1	235681455	235681655	0.530000	chr1	158087400	158087600	0.555000
chrX	120875776	120875976	0.545000	chr1	158095800	158096000	0.565000
chr5	78305704	78306504	0.398750	chr11	5810000	5810800	0.401250
chr9	121939916	121940116	0.525000	chr1	158113600	158113800	0.760000
chr7	39140549	39140949	0.472500	chr1	158117800	158118200	0.580000
chr2	214103450	214103650	0.420000	chr11	581200	581400	0.545000
chr22	41060029	41060229	0.490000	chr1	158121800	158122000	0.540000
chr6	96125506	96125706	0.430000	chr1	158125000	158125200	0.495000
chr5	56941854	56942054	0.410000	chr1	158131400	158131600	0.455000
chr3	193471272	193471472	0.465000	chr1	158146400	158146600	0.505000
chr14	88882621	88882821	0.460000	chr1	158148000	158148200	0.500000
chr12	80169632	80169832	0.385000	chr1	158148600	158148800	0.415000
chr22	43790853	43791053	0.415000	chr1	158149800	158150000	0.520000
chr6	118142892	118143092	0.340000	chr1	158150600	158150800	0.435000
chr4	119380116	119380516	0.357500	chr1	158155600	158156000	0.397500
chr21	42636649	42636849	0.365000	chr1	15815600	15815800	0.435000
chr3	162035091	162035291	0.370000	chr11	5815600	5815800	0.385000
chr1	191661112	191661712	0.405000	chr1	158163200	158163800	0.446667
chr2	153109372	153109572	0.405000	chr1	158177800	158178000	0.685000
chr11	101671790	101671990	0.435000	chr1	158179800	158180000	0.470000
chr18	45565250	45565650	0.532500	chr1	158181000	158181400	0.660000
chrX	89024532	89024732	0.395000	chr1	158185800	158186000	0.475000
chr3	95076797	95076997	0.325000	chr1	158200000	158200200	0.375000
chrX	75126147	75126347	0.320000	chr1	158200600	158200800	0.325000
chr3	153990428	153990828	0.365000	chr1	158203800	158204200	0.400000
chr7	123460775	123460975	0.420000	chr1	158248200	158248400	0.480000
chr2	202061298	202061698	0.462500	chr1	158248800	158249200	0.467500
chr16	63311688	63311888	0.410000	chr1	15825800	15826000	0.455000
chr7	26658944	26659344	0.362500	chr1	158284000	158284400	0.372500
chr21	22200246	22200446	0.410000	chr1	158285800	158286000	0.525000
chr2	67167463	67167663	0.400000	chr11	58286400	58286600	0.440000
chr2	190043482	190043682	0.350000	chr1	158290600	158290800	0.430000
chr8	140473272	140473472	0.395000	chr1	15829800	15830000	0.485000
chr11	59929931	59930331	0.432500	chr1	15832000	15832400	0.437500
chr2	17976480	17976880	0.477500	chr1	15833200	15833600	0.522500
chr17	64546414	64546814	0.380000	chr1	158333400	158333800	0.382500
chr1	5951443	5952843	0.573571	chr1	15834800	15836200	0.649286
chr14	101451530	101451730	0.530000	chr1	158353800	158354000	0.535000
chr9	108352480	108352680	0.480000	chr1	158354400	158354600	0.560000
chr16	58455652	58456252	0.455000	chr1	15837000	15837600	0.623333
chr2	133707966	133708166	0.350000	chr1	158375000	158375200	0.330000
chr19	26316692	26317092	0.390000	chr1	158394600	158395000	0.340000
chr3	132657068	132657268	0.310000	chr1	158430200	158430400	0.370000
chr9	96895748	96895948	0.415000	chr1	158434800	158435000	0.420000
chr1	155891577	155891777	0.390000	chr1	158440800	158441000	0.335000
chr2	115064304	115064704	0.465000	chr1	15847400	15847800	0.767500
chr4	163208269	163208469	0.410000	chr11	5847800	5848000	0.435000
chr4	122464020	122464620	0.396667	chr1	15848200	15848800	0.720000
chr6	158019773	158020573	0.487500	chr1	15849400	15850200	0.548750
chr12	98918773	98918973	0.255000	chr1	158496400	158496600	0.355000
chr6	3835454	3835654	0.490000	chr11	58498600	58498800	0.500000
chr5	7842953	7843153	0.450000	chr1	158506400	158506600	0.470000
chr2	214070837	214071237	0.335000	chr11	58509800	58510200	0.430000
chr5	167504821	167505021	0.385000	chr11	58513800	58514000	0.460000
chrX	69671998	69672198	0.330000	chr1	15851400	15851600	0.370000
chr7	116568507	116568707	0.365000	chr1	15852200	15852400	0.380000
chrX	57247623	57249023	0.365714	chr11	58524200	58525600	0.400714
chr3	16603650	16603850	0.285000	chr11	58526800	58527000	0.340000
chr1	50175878	50176078	0.445000	chr11	58530400	58530600	0.515000
chr7	39079602	39079802	0.355000	chr11	58564400	58564600	0.380000
chr5	83920213	83920613	0.392500	chr1	158564600	158565000	0.410000
chr15	95358790	95358990	0.465000	chr11	58568000	58568200	0.500000
chr10	19354347	19354547	0.365000	chr1	15857000	15857200	0.470000
chr14	19451366	19451566	0.365000	chr11	58573400	58573600	0.380000
chr15	28534892	28535092	0.335000	chr11	58574000	58574200	0.460000
chr1	171512426	171512626	0.375000	chr11	58575800	58576000	0.405000
chr7	140515744	140518344	0.500000	chr11	58577200	58579800	0.573846
chr1	200561846	200563646	0.391111	chr11	58581000	58582800	0.362222
chr1	71968309	71968509	0.300000	chr11	58593200	58593400	0.400000
chrX	125138092	125138692	0.380000	chr11	58605600	58606200	0.383333
chr1	123351438	123352438	0.389000	chr1	158606600	158607600	0.515000
chr11	81904862	81905062	0.295000	chr11	58616800	58617000	0.390000
chr10	36891325	36891725	0.480000	chr11	58618000	58618400	0.495000
chr3	36737724	36737924	0.570000	chr1	1586200	1586400	0.585000
chr17	5267990	5268190	0.390000	chr1	158623400	158623600	0.430000
chr1	228780368	228780568	0.400000	chr11	58628600	58628800	0.515000
chr15	45439752	45439952	0.395000	chr11	58630000	58630200	0.450000
chr6	165278845	165279045	0.405000	chr1	158634800	158635000	0.455000
chr20	62867241	62867441	0.345000	chr11	58640600	58640800	0.360000
chr11	14041075	14041275	0.375000	chr1	158644600	158644800	0.380000
chr5	115314719	115314919	0.395000	chr1	158646600	158646800	0.415000
chr3	197164703	197164903	0.495000	chr11	58654200	58654400	0.515000
chr5	164695723	164695923	0.345000	chr1	158654600	158654800	0.495000
chr14	80720557	80720757	0.350000	chr1	15867000	15867200	0.355000
chr10	131566687	131566887	0.435000	chr11	58675600	58675800	0.515000
chr18	67579141	67579341	0.405000	chr1	158676000	158676200	0.450000
chr9	2360099	2360299	0.410000	chr1	158680600	158680800	0.435000
chrX	133646030	133646430	0.410000	chr1	158681600	158682000	0.415000
chr9	8061432	8061632	0.335000	chr1	158683600	158683800	0.400000
chr8	121482817	121483017	0.390000	chr1	158685200	158685400	0.445000
chr21	4233585	4234185	0.000000	chr1	158686200	158686800	0.351667
chrX	117141998	117142198	0.340000	chr1	158687200	158687400	0.360000
chr5	163633827	163634027	0.420000	chr1	158689200	158689400	0.440000
chr21	29210976	29211176	0.380000	chr11	58691800	58692000	0.465000
chr5	22410819	22411019	0.365000	chr1	158692000	158692200	0.430000
chr4	137822281	137822481	0.255000	chr1	158694800	158695000	0.415000
chr9	115421233	115421433	0.355000	chr1	158697600	158697800	0.490000
chr21	39747792	39747992	0.395000	chr11	58727200	58727400	0.430000
chr11	97288359	97288959	0.375000	chr1	158732200	158732800	0.380000
chr1	242557443	242557643	0.440000	chr1	158733200	158733400	0.455000
chr8	144739169	144739369	0.485000	chr1	158733800	158734000	0.505000
chr1	234052992	234053192	0.400000	chr1	158735200	158735400	0.480000
chr10	8925915	8926115	0.370000	chr11	58745600	58745800	0.415000
chr9	111442366	111442566	0.330000	chr11	58746200	58746400	0.395000
chr2	160357635	160357835	0.395000	chr11	58770200	58770400	0.425000
chr9	130145434	130145834	0.447500	chr11	58770800	58771200	0.520000
chr3	165968406	165968606	0.270000	chr1	158772600	158772800	0.415000
chr6	130819466	130819666	0.325000	chr11	58774400	58774600	0.405000
chr5	131908260	131908460	0.305000	chr11	58776200	58776400	0.435000
chr14	55124406	55124606	0.445000	chr11	58777000	58777200	0.450000
chr15	87110259	87110459	0.355000	chr1	158783000	158783200	0.390000
chr10	96646589	96646789	0.530000	chr11	58788400	58788600	0.535000
chr4	11005966	11006166	0.430000	chr1	158793600	158793800	0.445000
chr6	143093337	143093537	0.420000	chr1	158799800	158800000	0.445000
chr18	7147514	7147914	0.460000	chr11	588000	588400	0.517500
chr4	115948333	115948533	0.315000	chr1	158800600	158800800	0.320000
chr6	32536965	32537165	0.385000	chr1	15880800	15881000	0.400000
chr2	21816679	21816879	0.395000	chr1	158809400	158809600	0.405000
chr12	16552750	16552950	0.370000	chr1	158810000	158810200	0.415000
chr3	172052730	172053930	0.404167	chr1	158818600	158819800	0.431667
chr7	138549733	138549933	0.410000	chr11	58829800	58830000	0.440000
chr20	896516	896716	0.415000	chr11	58830600	58830800	0.475000
chr14	71864199	71864399	0.355000	chr1	158831200	158831400	0.385000
chr21	14292159	14292359	0.325000	chr11	58832000	58832200	0.345000
chr3	154560399	154560599	0.370000	chr1	158833400	158833600	0.380000
chr4	109620154	109620354	0.425000	chr1	15883400	15883600	0.495000
chr8	140018699	140018899	0.295000	chr11	58844400	58844600	0.400000
chr6	95800719	95800919	0.295000	chr11	58845600	58845800	0.325000
chr21	31770517	31770717	0.420000	chr11	58850800	58851000	0.460000
chrX	52767809	52768009	0.375000	chr1	15885800	15886000	0.395000
chr5	24577964	24578164	0.465000	chr1	15886400	15886600	0.640000
chr7	111653463	111653863	0.492500	chr11	58900800	58901200	0.535000
chr20	9107157	9107357	0.355000	chr11	58907800	58908000	0.400000
chrX	45572672	45573072	0.345000	chr11	58923200	58923600	0.442500
chr13	69658755	69658955	0.355000	chr1	158924800	158925000	0.380000
chr14	78155923	78156123	0.500000	chr11	58927400	58927600	0.610000
chr4	13858103	13858303	0.410000	chr1	158930600	158930800	0.425000
chr2	171129873	171130073	0.335000	chr1	158931400	158931600	0.390000
chr10	32693473	32693873	0.380000	chr1	15893200	15893600	0.395000
chr22	22444883	22445083	0.310000	chr1	158933600	158933800	0.315000
chrX	72846088	72846288	0.560000	chr1	158952000	158952200	0.585000
chr4	99483033	99483233	0.370000	chr11	58958600	58958800	0.490000
chr5	52617557	52617757	0.390000	chr1	158973000	158973200	0.480000
chr3	140193046	140193446	0.310000	chr1	15897800	15898200	0.385000
chr4	129269364	129269564	0.410000	chr1	158978800	158979000	0.420000
chr6	110081802	110082002	0.370000	chr1	158996400	158996600	0.440000
chr2	109262564	109262764	0.320000	chr1	158998800	158999000	0.375000
chr9	116507590	116507790	0.455000	chr11	58999400	58999600	0.485000
chr7	75528761	75529161	0.402500	chr11	59000000	59000400	0.445000
chr9	106896636	106896836	0.405000	chr1	159000800	159001000	0.445000
chr15	78293235	78293435	0.365000	chr1	159007800	159008000	0.385000
chr18	16905720	16905920	0.400000	chr1	159008800	159009000	0.430000
chr20	60230553	60230953	0.350000	chr11	59009600	59010000	0.385000
chr8	103355329	103355529	0.440000	chr1	159009800	159010000	0.455000
chr16	9402679	9402879	0.455000	chr1	159012600	159012800	0.475000
chr19	58308635	58308835	0.470000	chr11	59013000	59013200	0.570000
chr9	135312710	135312910	0.455000	chr1	159015600	159015800	0.505000
chr3	24641368	24641568	0.410000	chr1	159022400	159022600	0.485000
chrY	12509788	12509988	0.510000	chr1	159030400	159030600	0.515000
chr14	22496080	22496280	0.445000	chr11	59053400	59053600	0.475000
chr6	129545993	129546193	0.400000	chr1	159055400	159055600	0.450000
chr16	16538200	16538400	0.505000	chr11	59058400	59058600	0.510000
chr2	184491620	184492020	0.375000	chr1	159068200	159068600	0.400000
chr13	41291959	41292159	0.325000	chr1	159069000	159069200	0.425000
chr20	7651343	7651543	0.350000	chr1	159072000	159072200	0.360000
chrX	148417073	148417273	0.415000	chr1	159076800	159077000	0.460000
chr16	50808722	50809122	0.452500	chr11	59077200	59077600	0.470000
chr15	25755926	25756126	0.375000	chr11	59078600	59078800	0.365000
chr12	31267584	31267784	0.375000	chr1	159079600	159079800	0.460000
chr11	20321526	20321726	0.435000	chr1	159085000	159085200	0.440000
chr9	34293742	34293942	0.375000	chr1	159088000	159088200	0.420000
chr16	42858887	42859487	0.000000	chr1	159091800	159092400	0.326667
chr6	6611798	6611998	0.430000	chr11	59095400	59095600	0.465000
chr20	8901391	8901591	0.415000	chr11	59097200	59097400	0.450000
chr4	177193920	177194120	0.490000	chr11	59102400	59102600	0.610000
chr11	41951624	41951824	0.390000	chr1	159103200	159103400	0.405000
chr1	25822629	25823229	0.551667	chr11	59106600	59107200	0.625000
chr1	155170237	155170437	0.455000	chr11	59107800	59108000	0.485000
chr5	108192979	108193179	0.315000	chr1	159132400	159132600	0.390000
chr22	42278076	42278276	0.560000	chr11	59136000	59136200	0.635000
chr2	195591675	195592075	0.397500	chr11	59136600	59137000	0.467500
chr7	152558549	152558749	0.510000	chr1	159142400	159142600	0.515000
chr3	49648266	49648466	0.565000	chr11	59142600	59142800	0.650000
chr11	12179481	12180081	0.501667	chr11	59144600	59145200	0.603333
chr14	28309419	28309619	0.335000	chr11	59145600	59145800	0.375000
chr5	12647411	12647611	0.405000	chr1	159152200	159152400	0.465000
chr3	18464021	18464221	0.355000	chr11	59154800	59155000	0.425000
chr8	126652377	126652777	0.470000	chr11	59158400	59158800	0.475000
chrX	76777260	76777460	0.440000	chr1	159161000	159161200	0.450000
chr6	121317482	121317682	0.360000	chr1	159161600	159161800	0.470000
chr2	222888873	222889073	0.370000	chr1	159162600	159162800	0.415000
chr3	140267602	140267802	0.475000	chr1	15916600	15916800	0.480000
chr16	8044318	8046118	0.448333	chr11	59171600	59173400	0.671111
chr2	63389828	63390028	0.385000	chr11	59174000	59174200	0.520000
chr6	111912040	111912240	0.470000	chr1	159177400	159177600	0.495000
chr7	6866972	6867172	0.390000	chr11	59186400	59186600	0.585000
chr13	95025278	95025678	0.527500	chr1	159188400	159188800	0.597500
chr7	12199961	12200161	0.455000	chr1	15919400	15919600	0.480000
chr12	51201352	51201552	0.425000	chr1	159196600	159196800	0.515000
chr8	49783793	49784193	0.405000	chr1	159198000	159198400	0.500000
chr5	119758453	119758653	0.525000	chr11	59198200	59198400	0.540000
chr3	81737840	81738440	0.435000	chr11	59200000	59200600	0.446667
chr7	3147899	3148299	0.472500	chr1	159200800	159201200	0.595000
chrX	131729037	131729437	0.517500	chr1	159201600	159202000	0.592500
chrX	102821742	102822742	0.441000	chr1	159204000	159205000	0.530000
chrY	936007	936407	0.510000	chr1	159206000	159206400	0.572500
chr3	181484104	181484304	0.475000	chr11	59206800	59207000	0.540000
chr16	9831501	9831701	0.470000	chr11	59208200	59208400	0.475000
chr18	60400329	60400529	0.355000	chr1	159210200	159210400	0.390000
chr7	132531703	132531903	0.470000	chr1	159211600	159211800	0.480000
chr21	39463662	39464262	0.438333	chr11	59213000	59213600	0.456667
chr8	128833424	128833624	0.460000	chr1	159214200	159214400	0.510000
chr11	82643655	82644255	0.376667	chr11	59216600	59217200	0.438333
chr2	221461408	221461608	0.360000	chr11	59218400	59218600	0.405000
chr3	160594160	160594360	0.385000	chr11	59219000	59219200	0.410000
chr14	106355293	106355493	0.345000	chr11	59222600	59222800	0.380000
chr2	16426393	16426593	0.345000	chr1	159223200	159223400	0.360000
chr17	62355259	62355659	0.417500	chr11	59223600	59224000	0.420000
chrX	97196940	97197340	0.382500	chr11	59224600	59225000	0.447500
chr7	97036411	97036611	0.375000	chr1	159228800	159229000	0.365000
chr20	1931401	1931601	0.460000	chr11	5923200	5923400	0.510000
chr12	94705493	94705693	0.450000	chr11	59248000	59248200	0.490000
chr2	147514047	147514247	0.445000	chr1	15924800	15925000	0.460000
chrX	75708496	75708696	0.390000	chr11	59254400	59254600	0.405000
chrX	96625066	96625266	0.535000	chr11	59263400	59263600	0.600000
chr2	194731681	194731881	0.360000	chr1	159267000	159267200	0.385000
chr21	34451479	34451679	0.495000	chr11	59270600	59270800	0.525000
chrX	62344240	62344440	0.400000	chr11	59273400	59273600	0.495000
chr11	44880478	44880678	0.515000	chr11	59275800	59276000	0.520000
chr17	32027689	32027889	0.305000	chr1	159282200	159282400	0.405000
chr3	63071345	63071545	0.425000	chr11	59284400	59284600	0.435000
chr5	19020015	19020215	0.340000	chr1	159289200	159289400	0.435000
chr3	175396626	175396826	0.470000	chr11	59289400	59289600	0.510000
chr7	22671770	22671970	0.370000	chr1	159291600	159291800	0.375000
chr2	4911526	4911726	0.415000	chr1	159302200	159302400	0.420000
chr19	25005787	25005987	0.385000	chr1	159303600	159303800	0.405000
chr1	45194163	45194363	0.355000	chr1	159307800	159308000	0.385000
chr3	86408695	86408895	0.370000	chr1	159315400	159315600	0.395000
chr18	12492296	12492496	0.280000	chr1	159343000	159343200	0.455000
chr7	93497071	93497271	0.365000	chr11	5935000	5935200	0.515000
chr5	77007528	77007728	0.465000	chr1	159352600	159352800	0.475000
chr1	171065342	171065542	0.465000	chr11	59368800	59369000	0.510000
chr10	126210759	126210959	0.500000	chr11	5937000	5937200	0.505000
chr20	42952045	42952245	0.535000	chr1	15937800	15938000	0.630000
chrY	18774296	18774496	0.245000	chr11	59380600	59380800	0.315000
chrX	30022897	30023097	0.365000	chr11	59413800	59414000	0.380000
chr6	82688160	82688360	0.455000	chr11	59415200	59415400	0.470000
chr1	105979921	105980121	0.330000	chr11	59430000	59430200	0.370000
chr10	45750918	45751718	0.405000	chr11	59443000	59443800	0.506250
chr7	29923412	29923612	0.525000	chr1	1594800	1595000	0.570000
chr9	36414931	36415731	0.396250	chr1	15948600	15949400	0.473750
chr6	86336203	86336403	0.410000	chr11	59488600	59488800	0.510000
chrX	20212532	20212732	0.520000	chr1	15949800	15950000	0.595000
chr2	133670551	133671151	0.486667	chr1	15951000	15951600	0.581667
chr3	178409897	178410097	0.345000	chr11	59511000	59511200	0.420000
chr1	45548112	45548912	0.515000	chr1	15952200	15953000	0.575000
chr5	53133654	53133854	0.400000	chr11	59523600	59523800	0.495000
chr4	48521888	48522488	0.491667	chr1	15953400	15954000	0.543333
chr17	49082031	49082631	0.445000	chr11	59537400	59538000	0.471667
chrX	74433301	74433901	0.410000	chr11	59545000	59545600	0.493333
chr1	239412525	239412725	0.370000	chr11	59548000	59548200	0.445000
chr18	65366115	65366315	0.420000	chr11	59549200	59549400	0.515000
chr15	49834272	49834472	0.385000	chr11	59549800	59550000	0.395000
chr3	9164242	9164442	0.455000	chr11	59550400	59550600	0.660000
chr21	15180801	15181801	0.398000	chr11	59551000	59552000	0.415000
chr8	46464879	46465079	0.375000	chr11	59553000	59553200	0.455000
chr9	80773022	80773222	0.325000	chr1	159554400	159554600	0.395000
chr22	14234789	14234989	0.410000	chr11	59555200	59555400	0.515000
chr21	40204199	40204399	0.450000	chr11	59556400	59556600	0.510000
chr12	31264853	31265053	0.480000	chr11	59557400	59557600	0.560000
chr7	136694734	136695334	0.508333	chr11	59560600	59561200	0.551667
chr2	125529851	125530051	0.485000	chr11	59566200	59566400	0.505000
chr2	53625824	53626024	0.450000	chr1	15957600	15957800	0.500000
chr3	126847460	126847660	0.445000	chr11	5961400	5961600	0.470000
chr8	76215439	76215839	0.397500	chr11	59614600	59615000	0.485000
chr15	31292439	31293439	0.470000	chr11	59615600	59616600	0.574000
chr20	43199003	43199203	0.440000	chr11	59618600	59618800	0.495000
chr1	243200462	243200662	0.430000	chr11	59619200	59619400	0.475000
chrX	61396314	61396514	0.405000	chr1	15964000	15964200	0.455000
chr6	78109167	78109367	0.335000	chr1	159646800	159647000	0.430000
chr9	111858275	111858475	0.340000	chr11	59647200	59647400	0.335000
chr20	21527248	21527448	0.385000	chr11	59647800	59648000	0.415000
chr16	18242095	18242695	0.370000	chr1	15966000	15966600	0.463333
chr4	45264358	45264558	0.290000	chr1	159664400	159664600	0.355000
chr2	58187633	58187833	0.255000	chr11	59667000	59667200	0.320000
chrX	74536714	74537514	0.626250	chr11	59668600	59669400	0.680000
chr18	43622001	43622201	0.410000	chr1	159679200	159679400	0.415000
chrX	24136470	24136670	0.385000	chr11	59680600	59680800	0.535000
chr12	64279144	64279344	0.440000	chr11	59681400	59681600	0.540000
chr2	725254	726054	0.501250	chr1	1597000	1597800	0.641250
chr10	127088659	127088859	0.420000	chr11	59700200	59700400	0.475000
chr6	138829097	138829297	0.465000	chr11	59707000	59707200	0.510000
chr18	36480372	36480572	0.405000	chr11	59710600	59710800	0.470000
chr2	238440853	238441053	0.610000	chr11	597200	597400	0.660000
chr1	232341824	232342024	0.490000	chr11	59729000	59729200	0.540000
chr17	24205215	24205415	0.395000	chr1	159746800	159747000	0.410000
chr8	129963248	129963448	0.470000	chr11	59754000	59754200	0.510000
chr16	67394241	67395041	0.690000	chr1	15975400	15976200	0.700000
chr7	32511265	32512065	0.513750	chr11	59755200	59756000	0.723750
chr16	84413444	84413644	0.445000	chr1	159756400	159756600	0.460000
chr3	125737114	125737314	0.385000	chr11	59757000	59757200	0.555000
chr5	90265377	90265577	0.430000	chr11	59765200	59765400	0.470000
chr10	102430529	102430729	0.490000	chr11	59766600	59766800	0.535000
chr20	34323381	34323581	0.495000	chr11	59767400	59767600	0.505000
chr4	39381299	39381499	0.445000	chr11	59770400	59770600	0.460000
chr4	91090018	91091018	0.430000	chr11	59771600	59772600	0.474000
chr9	101502496	101502696	0.410000	chr1	159780800	159781000	0.705000
chr1	232824293	232824493	0.420000	chr1	159781400	159781600	0.625000
chr11	122433174	122433774	0.350000	chr11	59786800	59787400	0.446667
chr3	85811643	85811843	0.385000	chr1	159791200	159791400	0.410000
chr11	48869976	48870176	0.370000	chr1	159799000	159799200	0.525000
chr2	113165556	113165756	0.415000	chr1	159800200	159800400	0.550000
chr1	128593607	128593807	0.000000	chr11	59802600	59802800	0.315000
chr7	63304194	63304594	0.435000	chr11	59804000	59804400	0.487500
chrX	134840670	134840870	0.365000	chr11	59807400	59807600	0.375000
chr4	4983906	4984306	0.540000	chr11	59810600	59811000	0.652500
chr2	64092222	64092422	0.310000	chr11	59814200	59814400	0.380000
chr2	210613247	210613447	0.370000	chr11	59816600	59816800	0.415000
chr17	22693573	22693973	0.422500	chr1	159817600	159818000	0.395000
chr9	72627560	72627760	0.430000	chr11	59818800	59819000	0.410000
chr1	153719875	153720475	0.421667	chr1	159821200	159821800	0.533333
chr3	97859288	97859688	0.385000	chr11	59823000	59823400	0.387500
chr1	41437453	41437653	0.475000	chr1	159826600	159826800	0.500000
chr12	90502469	90502869	0.480000	chr1	159829200	159829600	0.525000
chr1	109970236	109970436	0.250000	chr1	159838800	159839000	0.355000
chr8	35778786	35778986	0.430000	chr11	59846600	59846800	0.510000
chr7	154141926	154142126	0.390000	chr11	59848600	59848800	0.445000
chr14	51417227	51417427	0.440000	chr1	159849000	159849200	0.515000
chr8	61955866	61956066	0.385000	chr1	159850000	159850200	0.460000
chr5	150115037	150115237	0.605000	chr1	159854800	159855000	0.770000
chr1	123151354	123152354	0.388000	chr11	59857600	59858600	0.393000
chr5	61513813	61514213	0.327500	chr1	15985800	15986200	0.375000
chr15	71074424	71074624	0.285000	chr11	59866600	59866800	0.370000
chr12	1952237	1952837	0.531667	chr1	159869000	159869600	0.556667
chr18	72889267	72890067	0.428750	chr1	159880000	159880800	0.458750
chr2	31029576	31029776	0.505000	chr1	159882000	159882200	0.530000
chr2	65464480	65464680	0.445000	chr1	159882600	159882800	0.465000
chr19	9695555	9695755	0.415000	chr1	159890000	159890200	0.505000
chr1	52121579	52121779	0.510000	chr1	159891600	159891800	0.570000
chr17	61180943	61181143	0.500000	chr11	59891800	59892000	0.580000
chr3	7680293	7680493	0.460000	chr1	159896200	159896400	0.525000
chr4	147625667	147625867	0.430000	chr1	159898000	159898200	0.445000
chr11	86463675	86463875	0.370000	chr1	15989800	15990000	0.585000
chr9	88391600	88391800	0.465000	chr1	159900000	159900200	0.635000
chr16	57408307	57408507	0.435000	chr1	159901000	159901200	0.490000
chr20	43721081	43721281	0.480000	chr1	159908200	159908400	0.530000
chr3	191557047	191557447	0.425000	chr1	159909400	159909800	0.457500
chr2	105043713	105044113	0.520000	chr1	159910400	159910800	0.577500
chr11	107852543	107852743	0.460000	chr1	159913800	159914000	0.560000
chr19	32373708	32373908	0.380000	chr1	159915800	159916000	0.490000
chr22	17671012	17671412	0.505000	chr1	159916400	159916800	0.537500
chr1	191127733	191127933	0.350000	chr11	59918000	59918200	0.460000
chrX	28503793	28503993	0.480000	chr1	159918200	159918400	0.580000
chr1	237399769	237399969	0.430000	chr11	59919200	59919400	0.375000
chrX	31994123	31994523	0.377500	chr1	159921200	159921600	0.432500
chr19	164415	164615	0.490000	chr1	159922200	159922400	0.550000
chr2	9311052	9311852	0.491250	chr1	159923000	159923800	0.597500
chr7	67953090	67953890	0.505000	chr1	159924200	159925000	0.652500
chr1	109639916	109640316	0.572500	chr1	159925400	159925800	0.620000
chr20	47020687	47020887	0.435000	chr1	159929600	159929800	0.720000
chr16	51411591	51411791	0.420000	chr1	159935800	159936000	0.480000
chr5	115068169	115068369	0.490000	chr1	159936400	159936600	0.650000
chr8	39332100	39332300	0.490000	chr1	159945600	159945800	0.725000
chr4	128001874	128002074	0.425000	chr11	59945800	59946000	0.520000
chr15	45102420	45102620	0.565000	chr1	15994600	15994800	0.590000
chr20	44564317	44564517	0.360000	chr11	59954000	59954200	0.395000
chr18	55056316	55056516	0.440000	chr1	159954200	159954400	0.475000
chrX	130478868	130479268	0.380000	chr11	59957200	59957600	0.357500
chr1	67856733	67857133	0.425000	chr1	159957800	159958200	0.515000
chr2	3965288	3965488	0.535000	chr1	1599600	1599800	0.790000
chr5	126294568	126294768	0.440000	chr11	59960600	59960800	0.480000
chr8	17353329	17353529	0.330000	chr1	159961000	159961200	0.375000
chr4	55456792	55457192	0.415000	chr11	59962000	59962400	0.420000
chr5	59012019	59013219	0.387500	chr11	59967800	59969000	0.404167
chr19	44733029	44733229	0.405000	chr1	159991600	159991800	0.435000
chr7	78100489	78100689	0.490000	chr1	160006400	160006600	0.505000
chr13	100425272	100425472	0.460000	chr1	1600200	1600400	0.785000
chr15	82010388	82010588	0.455000	chr1	160031200	160031400	0.550000
chr22	46602420	46602620	0.540000	chr1	160031800	160032000	0.630000
chr14	66068719	66068919	0.495000	chr1	160046600	160046800	0.580000
chr8	7840667	7841067	0.425000	chr1	160049200	160049600	0.457500
chrX	125221468	125221668	0.430000	chr11	60056400	60056600	0.470000
chr18	37514636	37514836	0.325000	chr11	60064200	60064400	0.355000
chr11	111036525	111037125	0.430000	chr1	160070200	160070800	0.653333
chrX	52022378	52022578	0.440000	chr1	16007200	16007400	0.495000
chr3	195241838	195242038	0.475000	chr11	60072600	60072800	0.495000
chr16	37874917	37875317	0.405000	chr1	160075800	160076200	0.420000
chr4	173804597	173804797	0.375000	chr11	60077400	60077600	0.410000
chr11	68790302	68790502	0.490000	chr1	160077600	160077800	0.520000
chr6	127653208	127653408	0.390000	chr11	60078000	60078200	0.395000
chr8	48945392	48945592	0.385000	chr1	160078800	160079000	0.490000
chr20	28657397	28657597	0.365000	chr11	60078800	60079000	0.420000
chr13	30541833	30542233	0.530000	chr1	160084000	160084400	0.690000
chr12	111828489	111828689	0.585000	chr1	160085800	160086000	0.615000
chr12	116991938	116992138	0.410000	chr11	60086000	60086200	0.435000
chr10	6798505	6798705	0.485000	chr1	16009200	16009400	0.510000
chr11	133034997	133035997	0.462000	chr1	160096000	160097000	0.534000
chr22	36710189	36711789	0.528125	chr1	160098000	160099600	0.670000
chr1	32997911	32998311	0.550000	chr1	160101000	160101400	0.602500
chr6	161690713	161690913	0.510000	chr1	160103000	160103200	0.565000
chr7	72198606	72198806	0.450000	chr1	160104600	160104800	0.495000
chr4	139469513	139469913	0.440000	chr11	60104800	60105200	0.480000
chr2	53184799	53184999	0.350000	chr1	160109000	160109200	0.415000
chr2	121470744	121470944	0.305000	chr11	60119800	60120000	0.330000
chr20	56246967	56247167	0.490000	chr11	60121400	60121600	0.510000
chr3	169611410	169611610	0.400000	chr11	6012200	6012400	0.475000
chr20	59036236	59036436	0.460000	chr1	160125800	160126000	0.520000
chr8	91407752	91407952	0.365000	chr11	60127200	60127400	0.470000
chr6	134231605	134232205	0.445000	chr1	16012800	16013400	0.678333
chr7	98262460	98262660	0.485000	chr1	160128200	160128400	0.525000
chrY	7206200	7206400	0.415000	chr11	60130600	60130800	0.455000
chr2	226319346	226319546	0.535000	chr1	16014000	16014200	0.630000
chr1	98771981	98772181	0.420000	chr1	160143800	160144000	0.510000
chr2	238652293	238652493	0.595000	chr1	16014800	16015000	0.605000
chr3	92028566	92028766	0.390000	chr11	60156000	60156200	0.360000
chr3	95999782	95999982	0.395000	chr11	60158800	60159000	0.400000
chr10	128155410	128155810	0.520000	chr1	16016200	16016600	0.632500
chr8	91591930	91592130	0.450000	chr1	160162400	160162600	0.555000
chr11	101772201	101772401	0.480000	chr1	160169600	160169800	0.525000
chr15	78815066	78815266	0.380000	chr11	60169600	60169800	0.415000
chr12	6785956	6786156	0.545000	chr1	16017600	16017800	0.680000
chr3	32575237	32575437	0.405000	chr1	160179400	160179600	0.415000
chr13	70087930	70088130	0.370000	chr11	60183000	60183200	0.400000
chr7	110852989	110853189	0.335000	chr11	60183600	60183800	0.410000
chrX	155669635	155669835	0.320000	chr11	60185400	60185600	0.470000
chrX	93636512	93636712	0.460000	chr11	60188600	60188800	0.485000
chr13	36424030	36424230	0.445000	chr1	160193200	160193400	0.530000
chr7	54978913	54979913	0.335000	chr11	60193800	60194800	0.415000
chr4	17259144	17259344	0.485000	chr11	60200400	60200600	0.510000
chr14	101777500	101777700	0.485000	chr1	160204600	160204800	0.505000
chr4	129953468	129953868	0.247500	chr11	60205000	60205400	0.345000
chr4	136294837	136295037	0.410000	chr1	160205200	160205400	0.740000
chr17	1312241	1312441	0.580000	chr1	160205800	160206000	0.730000
chr10	99385311	99385511	0.485000	chr1	160206600	160206800	0.490000
chr18	20595509	20595709	0.425000	chr1	160223000	160223200	0.445000
chr1	190016035	190016235	0.380000	chr11	6023000	6023200	0.405000
chr8	27220764	27220964	0.395000	chr11	60235400	60235600	0.400000
chr3	17802813	17803013	0.415000	chr1	160238400	160238600	0.450000
chr20	57113470	57113670	0.410000	chr11	60243000	60243200	0.430000
chrX	63020014	63020214	0.370000	chr11	60251600	60251800	0.455000
chr3	42989292	42989492	0.405000	chr1	160252000	160252200	0.445000
chr14	32664738	32664938	0.470000	chr11	6025200	6025400	0.485000
chr3	166688851	166689051	0.370000	chr11	60252200	60252400	0.425000
chr2	225894803	225895003	0.405000	chr1	160256800	160257000	0.375000
chr18	28412464	28413264	0.367500	chr1	160261200	160262000	0.426250
chr7	71298133	71298333	0.530000	chr1	160262400	160262600	0.695000
chr3	140406051	140406251	0.470000	chr1	160263000	160263200	0.490000
chr3	96219417	96219617	0.350000	chr11	60263400	60263600	0.365000
chr12	55771535	55771735	0.395000	chr11	60265800	60266000	0.455000
chr10	83063189	83063389	0.445000	chr1	16026800	16027000	0.670000
chr14	36136038	36136438	0.432500	chr11	60280400	60280800	0.455000
chr17	32069063	32069263	0.465000	chr11	60281600	60281800	0.490000
chr8	76611449	76611649	0.350000	chr11	60282400	60282600	0.400000
chr1	172674503	172674703	0.500000	chr1	160284200	160284400	0.515000
chr1	20308939	20309139	0.520000	chr1	160285000	160285200	0.640000
chr15	91878623	91879223	0.355000	chr1	160291400	160292000	0.476667
chr6	168021504	168021704	0.355000	chr1	160293000	160293200	0.440000
chr12	25767317	25767517	0.375000	chr1	160307600	160307800	0.480000
chr11	90468184	90468384	0.375000	chr11	60310800	60311000	0.425000
chrX	26347560	26347760	0.400000	chr1	160317200	160317400	0.510000
chr1	218209802	218210002	0.310000	chr1	160326600	160326800	0.345000
chr21	36583687	36583887	0.560000	chr1	16033000	16033200	0.605000
chrX	91514928	91515128	0.360000	chr1	160330200	160330400	0.495000
chr15	32212816	32213016	0.455000	chr11	60334000	60334200	0.540000
chr7	60593240	60593640	0.380000	chr1	160338600	160339000	0.407500
chr14	21155403	21155603	0.505000	chr1	160343200	160343400	0.650000
chr11	83824765	83824965	0.355000	chr11	60343200	60343400	0.375000
chr10	96301365	96301565	0.450000	chr11	60345600	60345800	0.475000
chr16	48388836	48389636	0.452500	chr1	160346600	160347400	0.465000
chr4	11931282	11931682	0.372500	chr11	60350000	60350400	0.385000
chr11	69281777	69282177	0.477500	chr1	160354400	160354800	0.482500
chr17	13456018	13456218	0.345000	chr11	60357800	60358000	0.345000
chr4	103041218	103041418	0.345000	chr1	160359600	160359800	0.425000
chr22	25557142	25557742	0.488333	chr1	160362200	160362800	0.538333
chr12	87437216	87437416	0.360000	chr1	160363600	160363800	0.520000
chr4	111766171	111766971	0.343750	chr11	60363600	60364400	0.418750
chr3	57866106	57866306	0.490000	chr1	160364400	160364600	0.510000
chr22	22991723	22992523	0.403750	chr1	160366800	160367600	0.603750
chr4	19282783	19283183	0.355000	chr11	60367000	60367400	0.362500
chr21	15684184	15684384	0.405000	chr1	160368000	160368200	0.495000
chr14	49404478	49404678	0.370000	chr1	160368600	160368800	0.525000
chr20	12878001	12878201	0.480000	chr1	160374800	160375000	0.585000
chr19	9737476	9737676	0.495000	chr1	160375600	160375800	0.520000
chr2	172279001	172279201	0.475000	chr1	160376600	160376800	0.490000
chr1	88585997	88586197	0.380000	chr11	60377800	60378000	0.500000
chr18	28558777	28558977	0.320000	chr11	60378400	60378600	0.445000
chr18	52162032	52162632	0.396667	chr11	60389200	60389800	0.440000
chr17	25762769	25763169	0.415000	chr11	60395000	60395400	0.365000
chr6	115989796	115990196	0.362500	chr11	60396600	60397000	0.425000
chr8	61520894	61521494	0.430000	chr1	160400200	160400800	0.711667
chr12	124049871	124050071	0.525000	chr1	160401200	160401400	0.605000
chr8	118941473	118941673	0.320000	chr11	6040200	6040400	0.415000
chr11	74720605	74721005	0.520000	chr1	160416400	160416800	0.585000
chr5	141968007	141968407	0.475000	chr1	160421200	160421600	0.485000
chr6	56497390	56497590	0.490000	chr1	16042800	16043000	0.580000
chrX	150045355	150045755	0.300000	chr1	160428600	160429000	0.415000
chr4	8837888	8838088	0.345000	chr1	160429800	160430000	0.360000
chr2	14850241	14850441	0.375000	chr1	160432600	160432800	0.380000
chr8	33939259	33939459	0.450000	chr1	160438000	160438200	0.440000
chr1	207049581	207049781	0.440000	chr1	160438600	160438800	0.445000
chr8	20697798	20698198	0.492500	chr1	16044200	16044600	0.607500
chr10	81983081	81983281	0.375000	chr11	60447200	60447400	0.410000
chrX	19292960	19293360	0.430000	chr11	60455600	60456000	0.465000
chr10	58658873	58659073	0.395000	chr11	60459400	60459600	0.430000
chr2	68417761	68417961	0.460000	chr1	16046800	16047000	0.655000
chr18	38215967	38216167	0.275000	chr1	160471400	160471600	0.345000
chr3	12345344	12345544	0.380000	chr11	60477200	60477400	0.445000
chr8	104636728	104636928	0.450000	chr11	60482600	60482800	0.470000
chrX	74700289	74700489	0.380000	chr11	60486000	60486200	0.430000
chr18	9866878	9867278	0.450000	chr1	16048600	16049000	0.657500
chr3	119563783	119563983	0.405000	chr1	160488400	160488600	0.460000
chr16	86483218	86483418	0.460000	chr11	60492200	60492400	0.505000
chr10	8601840	8602040	0.445000	chr11	60499000	60499200	0.465000
chr18	32050594	32050794	0.335000	chr1	160499800	160500000	0.370000
chr1	103413720	103413920	0.290000	chr11	60504600	60504800	0.325000
chr15	98408291	98408491	0.460000	chr11	60515200	60515400	0.580000
chr22	22969687	22969887	0.345000	chr1	160516000	160516200	0.390000
chrX	11260218	11260818	0.378333	chr1	160519800	160520400	0.396667
chr6	143668125	143668525	0.407500	chr1	160523000	160523400	0.450000
chr14	19683703	19683903	0.425000	chr11	60529000	60529200	0.440000
chr11	95872828	95873028	0.380000	chr11	60530800	60531000	0.430000
chrX	133788282	133788682	0.430000	chr11	60538600	60539000	0.437500
chr2	115181345	115182145	0.368750	chr1	160539800	160540600	0.455000
chr10	45129138	45129338	0.455000	chr1	16054200	16054400	0.530000
chr1	235241764	235241964	0.385000	chr1	160544800	160545000	0.445000
chr2	196738618	196739018	0.422500	chr1	160547000	160547400	0.460000
chr6	24536228	24536828	0.378333	chr1	160549000	160549600	0.456667
chr4	108316812	108317012	0.495000	chr1	160550600	160550800	0.595000
chr10	81753946	81754346	0.300000	chr1	160558600	160559000	0.402500
chr12	34256979	34257179	0.315000	chr1	160560400	160560600	0.350000
chr12	113645708	113645908	0.545000	chr1	16056200	16056400	0.625000
chr11	108369775	108369975	0.295000	chr1	160564800	160565000	0.350000
chr14	61428932	61429132	0.350000	chr11	60566800	60567000	0.375000
chr1	184076597	184076797	0.390000	chr1	160568200	160568400	0.490000
chr7	72368020	72368620	0.358333	chr1	160569800	160570400	0.385000
chr18	27800678	27800878	0.385000	chr1	160571000	160571200	0.410000
chr2	2310713	2310913	0.350000	chr11	60571000	60571200	0.375000
chr1	245110313	245110713	0.422500	chr1	160575000	160575400	0.462500
chr3	142693468	142693668	0.410000	chr1	160576600	160576800	0.390000
chr11	78419636	78419836	0.380000	chr1	160578400	160578600	0.405000
chr3	155464276	155464876	0.398333	chr1	160579000	160579600	0.401667
chr5	35084386	35084586	0.455000	chr11	605800	606000	0.675000
chr9	121046401	121046601	0.300000	chr1	160580400	160580600	0.460000
chr6	4014186	4014986	0.371250	chr1	160582000	160582800	0.386250
chr11	67790717	67790917	0.505000	chr1	16058800	16059000	0.580000
chr3	77241580	77241780	0.390000	chr1	160607200	160607400	0.420000
chr16	30894698	30894898	0.470000	chr11	60618800	60619000	0.580000
chr21	33957645	33958045	0.430000	chr1	160623200	160623600	0.447500
chr9	38107412	38107612	0.420000	chr11	60623400	60623600	0.515000
chr12	72079945	72080545	0.375000	chr1	160625800	160626400	0.425000
chr3	92053963	92054163	0.365000	chr1	160627000	160627200	0.385000
chr7	27961627	27961827	0.415000	chr1	160628800	160629000	0.485000
chr5	163339489	163340289	0.412500	chr1	160629400	160630200	0.483750
chr11	102563367	102563567	0.410000	chr1	160630600	160630800	0.440000
chr5	86735861	86736061	0.395000	chr11	60632000	60632200	0.445000
chr3	140086558	140086758	0.390000	chr1	160633800	160634000	0.375000
chr15	34448426	34448626	0.450000	chr11	60633800	60634000	0.480000
chr10	59605125	59605325	0.375000	chr1	160638200	160638400	0.430000
chr16	29496795	29496995	0.535000	chr11	606400	606600	0.680000
chr1	209468262	209468662	0.360000	chr1	160640400	160640800	0.377500
chr1	210203971	210204171	0.375000	chr1	160641400	160641600	0.385000
chr7	154948404	154948604	0.445000	chr1	160647000	160647200	0.480000
chr9	109828476	109828676	0.350000	chr1	160657600	160657800	0.405000
chrY	17625767	17625967	0.445000	chr1	160664800	160665000	0.485000
chr9	12556133	12556733	0.418333	chr1	160665600	160666200	0.450000
chr3	103327060	103327460	0.395000	chr1	160673000	160673400	0.410000
chr14	69586594	69586794	0.500000	chr1	160675600	160675800	0.510000
chr7	122857937	122858137	0.500000	chr1	160681600	160681800	0.560000
chr3	86024711	86025111	0.392500	chr1	160683200	160683600	0.412500
chr19	26474828	26475028	0.405000	chr11	60684000	60684200	0.435000
chr7	49425542	49425942	0.427500	chr1	160690200	160690600	0.430000
chr13	33458712	33458912	0.460000	chr1	160692600	160692800	0.525000
chr1	53027674	53027874	0.470000	chr1	160699200	160699400	0.480000
chr1	112683496	112683696	0.440000	chr11	60699400	60699600	0.410000
chr4	158789199	158789399	0.425000	chr11	60701400	60701600	0.470000
chr18	7193784	7194184	0.455000	chr1	160704200	160704600	0.467500
chr10	53305767	53306567	0.413750	chr1	160705200	160706000	0.426250
chr20	35328402	35329202	0.425000	chr1	160707600	160708400	0.432500
chr3	101930274	101930474	0.405000	chr1	160709000	160709200	0.410000
chr1	205462231	205462831	0.438333	chr1	160711800	160712400	0.443333
chr8	132758561	132758961	0.340000	chr1	160712800	160713200	0.435000
chr15	59442408	59442808	0.412500	chr1	160714200	160714600	0.537500
chr12	46552729	46552929	0.315000	chr1	1607200	1607400	0.445000
chr1	47871053	47871253	0.425000	chr1	160722800	160723000	0.455000
chrX	135677610	135679010	0.410714	chr1	160726200	160727600	0.430000
chr10	10947435	10947635	0.390000	chr1	160732200	160732400	0.420000
chr14	18422062	18422262	0.465000	chr1	16073600	16073800	0.825000
chr3	110090063	110090263	0.385000	chr1	160739200	160739400	0.515000
chrX	130448711	130449111	0.392500	chr1	160742400	160742800	0.430000
chr6	60865454	60865654	0.400000	chr1	160743400	160743600	0.480000
chr1	217020541	217021141	0.406667	chr1	160744200	160744800	0.408333
chr8	42673483	42673683	0.345000	chr1	160749000	160749200	0.455000
chr11	84227556	84227756	0.475000	chr1	160751600	160751800	0.485000
chr4	58525624	58525824	0.340000	chr11	60753400	60753600	0.500000
chr16	87960450	87960650	0.445000	chr1	160756400	160756600	0.480000
chr11	100037691	100037891	0.345000	chr11	60756800	60757000	0.525000
chr6	36339140	36339340	0.490000	chr11	60759400	60759600	0.550000
chr12	107569056	107569256	0.465000	chr1	16076000	16076200	0.590000
chr10	10530489	10530689	0.435000	chr1	160767200	160767400	0.460000
chr16	54988833	54989033	0.490000	chr11	60767400	60767600	0.680000
chr5	142482786	142482986	0.415000	chr1	160767800	160768000	0.570000
chr5	63426515	63426715	0.375000	chr1	160768400	160768600	0.455000
chr3	68586250	68586450	0.435000	chr1	16077000	16077200	0.585000
chr5	68450929	68451329	0.455000	chr11	60775400	60775800	0.567500
chr7	122507248	122507448	0.375000	chr1	160776200	160776400	0.490000
chr1	112825770	112825970	0.495000	chr1	160777600	160777800	0.545000
chr21	25590356	25590556	0.395000	chr1	160780200	160780400	0.530000
chr20	32217820	32218020	0.400000	chr1	160782400	160782600	0.465000
chr9	33987109	33987709	0.450000	chr1	160789800	160790400	0.500000
chr18	77212900	77213100	0.510000	chr1	16079000	16079200	0.585000
chr2	75245395	75245595	0.420000	chr1	160796000	160796200	0.485000
chr6	149368289	149368489	0.405000	chr1	160798000	160798200	0.430000
chr2	84922027	84922227	0.360000	chr1	160801200	160801400	0.340000
chr18	26022574	26022774	0.470000	chr1	160807400	160807600	0.510000
chr1	160045029	160045229	0.365000	chr1	16080800	16081000	0.380000
chr4	161688251	161688651	0.402500	chr1	160813200	160813600	0.497500
chr19	15498278	15498478	0.445000	chr11	60813400	60813600	0.485000
chr16	64274184	64274384	0.300000	chr11	60816000	60816200	0.455000
chr15	80397196	80397396	0.435000	chr1	160823400	160823600	0.550000
chr19	16201419	16201619	0.515000	chr1	16082400	16082600	0.550000
chr1	230433985	230434185	0.425000	chr1	160830600	160830800	0.480000
chr1	66994520	66994720	0.490000	chr11	60831200	60831400	0.515000
chr12	37001163	37001363	0.400000	chr1	160835000	160835200	0.410000
chr10	48301906	48302106	0.425000	chr11	60835600	60835800	0.440000
chr19	56919559	56920159	0.511667	chr1	160837600	160838200	0.550000
chr9	41628888	41629088	0.510000	chr11	60838200	60838400	0.570000
chr16	89356966	89357366	0.540000	chr11	60841800	60842200	0.607500
chr2	222265585	222265785	0.435000	chr11	60844200	60844400	0.595000
chr2	227025647	227025847	0.410000	chr1	160845000	160845200	0.435000
chr8	70638779	70638979	0.550000	chr11	60848800	60849000	0.575000
chr14	65815541	65815741	0.440000	chr11	60854200	60854400	0.580000
chrX	50871965	50872165	0.475000	chr1	160855600	160855800	0.535000
chr7	33602205	33602405	0.510000	chr11	60856000	60856200	0.540000
chr12	78652636	78652836	0.430000	chr1	160858200	160858400	0.505000
chrY	23076401	23076601	0.450000	chr1	160859200	160859400	0.490000
chr7	55894183	55894383	0.445000	chr11	60861200	60861400	0.575000
chr11	45245584	45245784	0.485000	chr1	160862200	160862400	0.520000
chr6	36820965	36821165	0.465000	chr1	160862800	160863000	0.525000
chr9	108577805	108578005	0.535000	chr1	160863800	160864000	0.540000
chr8	48771370	48771970	0.400000	chr11	60864000	60864600	0.473333
chr17	35043510	35043710	0.400000	chr11	60865200	60865400	0.460000
chr12	76292830	76293030	0.440000	chr1	160868200	160868400	0.455000
chr2	112910361	112910761	0.460000	chr11	60871400	60871800	0.577500
chr12	81978435	81978635	0.380000	chr11	60872200	60872400	0.475000
chr15	48349268	48349468	0.450000	chr1	160875600	160875800	0.515000
chr10	37771361	37771561	0.400000	chr1	160877200	160877400	0.425000
chr12	128215264	128215464	0.390000	chr1	160880400	160880600	0.430000
chr4	186052048	186052248	0.410000	chr1	160885200	160885400	0.510000
chr2	157281500	157281700	0.415000	chr1	160887200	160887400	0.405000
chr1	88818261	88818461	0.455000	chr11	60887600	60887800	0.520000
chr9	105417304	105417504	0.450000	chr11	60891200	60891400	0.480000
chr10	44329911	44330111	0.475000	chr1	160891600	160891800	0.520000
chr15	34258260	34258460	0.410000	chr11	60896600	60896800	0.440000
chr3	60521174	60521374	0.465000	chr11	60899400	60899600	0.485000
chr3	111562793	111562993	0.395000	chr11	60901000	60901200	0.545000
chr12	49647823	49648223	0.600000	chr11	60906400	60906800	0.620000
chr2	140844293	140844693	0.352500	chr1	160908000	160908400	0.395000
chr6	134233221	134233421	0.380000	chr11	60909800	60910000	0.465000
chr17	24945248	24945448	0.410000	chr11	60910400	60910600	0.495000
chr8	48668661	48669061	0.422500	chr1	160911400	160911800	0.447500
chr7	8044195	8044395	0.360000	chr11	60912400	60912600	0.380000
chr21	44864224	44865224	0.554000	chr11	60913800	60914800	0.635000
chr15	70794933	70795533	0.478333	chr11	60915200	60915800	0.515000
chr2	168823578	168824378	0.443750	chr11	60918800	60919600	0.445000
chr7	61419207	61419407	0.400000	chr11	60924400	60924600	0.775000
chr7	6808008	6808208	0.515000	chr11	60926000	60926200	0.550000
chr19	20873886	20874086	0.465000	chr11	60932000	60932200	0.615000
chr16	24652917	24653117	0.390000	chr11	60932600	60932800	0.395000
chr1	69463348	69463748	0.432500	chr1	160933800	160934200	0.435000
chr3	47821237	47821437	0.525000	chr11	60935800	60936000	0.635000
chr5	146826435	146826635	0.380000	chr1	160936000	160936200	0.420000
chr9	40777564	40777764	0.320000	chr11	6094200	6094400	0.340000
chr7	132415439	132415639	0.435000	chr1	160943000	160943200	0.465000
chr7	72757488	72758488	0.432000	chr11	60944600	60945600	0.499000
chr2	190427718	190428118	0.460000	chr1	160945000	160945400	0.505000
chr12	38271367	38271567	0.465000	chr1	160947200	160947400	0.480000
chr1	224566119	224566719	0.403333	chr1	160949200	160949800	0.465000
chr3	51136631	51136831	0.375000	chr1	160951400	160951600	0.490000
chr1	87118259	87118859	0.506667	chr11	60952200	60952800	0.545000
chr9	69434357	69434757	0.477500	chr11	60953800	60954200	0.497500
chr6	3159971	3160171	0.560000	chr1	160954200	160954400	0.595000
chr9	110902843	110903043	0.485000	chr11	60954600	60954800	0.525000
chr12	48102885	48103085	0.330000	chr11	60955800	60956000	0.435000
chr20	21007064	21007264	0.510000	chr11	60970400	60970600	0.595000
chr16	30712560	30712760	0.475000	chr11	60971600	60971800	0.590000
chr16	30909731	30909931	0.450000	chr1	160971800	160972000	0.515000
chr4	36250112	36250312	0.425000	chr11	60978800	60979000	0.400000
chr13	51149620	51149820	0.420000	chr11	60979800	60980000	0.520000
chr9	19163228	19163428	0.520000	chr11	60982400	60982600	0.600000
chr5	31666251	31666851	0.423333	chr11	60986000	60986600	0.500000
chr2	69067989	69068189	0.490000	chr11	60988000	60988200	0.525000
chr13	102832919	102833119	0.475000	chr11	60989200	60989400	0.505000
chr3	48719415	48719615	0.455000	chr1	160990000	160990200	0.505000
chr10	100699159	100699359	0.480000	chr11	60993200	60993400	0.500000
chrX	100870780	100870980	0.360000	chr1	160993800	160994000	0.455000
chr9	15321285	15321485	0.545000	chr1	160997400	160997600	0.555000
chr14	89690062	89690662	0.425000	chr11	61004400	61005000	0.528333
chr1	190006014	190006214	0.335000	chr1	161009800	161010000	0.490000
chr8	42811099	42811299	0.465000	chr1	161012000	161012200	0.525000
chr3	130799603	130799803	0.495000	chr11	61012200	61012400	0.635000
chr2	188934335	188934535	0.440000	chr1	161013200	161013400	0.495000
chr7	49776112	49776312	0.550000	chr1	161013800	161014000	0.585000
chr16	58936689	58936889	0.435000	chr1	161018200	161018400	0.540000
chr8	142035673	142035873	0.320000	chr1	161020200	161020400	0.485000
chr1	21859557	21860157	0.621667	chr1	161020800	161021400	0.623333
chr16	25565739	25565939	0.440000	chr1	161021800	161022000	0.520000
chr11	20740380	20740580	0.520000	chr11	61021800	61022000	0.675000
chr16	62404696	62405096	0.455000	chr11	61023600	61024000	0.487500
chr13	111470879	111471079	0.545000	chr11	61026400	61026600	0.560000
chrX	143875794	143875994	0.525000	chr11	61027600	61027800	0.585000
chr8	124935937	124936137	0.300000	chr11	61029000	61029200	0.395000
chr12	108781104	108781304	0.460000	chr1	161038800	161039000	0.695000
chr14	60293101	60293301	0.385000	chr1	161041600	161041800	0.595000
chr4	140173431	140173831	0.452500	chr11	61042200	61042600	0.557500
chr16	87798994	87800994	0.483000	chr1	161045000	161047000	0.514000
chr12	12509183	12509383	0.415000	chr1	161053000	161053200	0.530000
chr9	135970020	135970220	0.525000	chr1	161059400	161059600	0.565000
chr11	119829790	119830390	0.478333	chr11	61061200	61061800	0.500000
chr10	126442092	126442292	0.365000	chr1	161068400	161068600	0.580000
chr1	117592527	117592727	0.520000	chr1	161069800	161070000	0.610000
chr20	56126981	56127981	0.414000	chr11	61070400	61071400	0.452000
chr3	11854016	11854216	0.455000	chr1	161072000	161072200	0.600000
chr12	56238201	56238401	0.550000	chr1	161073800	161074000	0.600000
chr2	48833317	48833517	0.365000	chr11	61076600	61076800	0.385000
chr15	90525174	90525574	0.450000	chr1	161080800	161081200	0.497500
chr1	68446831	68447631	0.461250	chr11	61083200	61084000	0.511250
chrX	68833124	68833324	0.615000	chr1	161083600	161083800	0.655000
chr13	26072802	26073002	0.515000	chr1	161089200	161089400	0.590000
chr12	129687276	129687676	0.475000	chr1	161096400	161096800	0.490000
chr8	134488489	134489089	0.496667	chr1	161097800	161098400	0.538333
chr8	58284615	58285015	0.387500	chr11	6110000	6110400	0.410000
chr7	110636135	110636335	0.430000	chr1	161111600	161111800	0.435000
chr4	41192606	41192806	0.375000	chr1	161115400	161115600	0.440000
chr5	163595430	163596230	0.466250	chr1	161117400	161118200	0.581250
chr6	84046829	84047029	0.515000	chr1	161119200	161119400	0.535000
chr4	151809419	151809619	0.505000	chr1	161119800	161120000	0.520000
chr11	132859515	132859715	0.415000	chr1	161121800	161122000	0.455000
chr1	239772518	239772718	0.435000	chr1	161129200	161129400	0.465000
chr2	98436511	98436711	0.510000	chr1	161131800	161132000	0.555000
chr19	28703344	28704344	0.372000	chr1	161132400	161133400	0.602000
chr3	178017074	178017674	0.350000	chr1	161139600	161140200	0.375000
chr20	57384337	57384737	0.542500	chr11	61141600	61142000	0.600000
chr2	21255557	21255757	0.440000	chr11	61146600	61146800	0.540000
chr22	38611000	38611600	0.475000	chr11	61149800	61150400	0.560000
chr9	36853778	36854378	0.495000	chr11	61152000	61152600	0.513333
chr3	65652316	65652716	0.425000	chr11	61153000	61153400	0.497500
chr2	54913191	54913791	0.413333	chr1	161153600	161154200	0.463333
chr1	104384851	104385251	0.455000	chr1	161158600	161159000	0.482500
chr2	51469761	51469961	0.320000	chr11	61159000	61159200	0.360000
chr7	27204177	27204577	0.470000	chr1	161159400	161159800	0.727500
chr10	72005785	72006185	0.542500	chr11	61161400	61161800	0.752500
chr11	45555312	45555512	0.455000	chr1	161162200	161162400	0.580000
chr16	36784595	36785395	0.398750	chr11	61162200	61163000	0.422500
chr18	57237508	57237708	0.480000	chr11	61164400	61164600	0.505000
chr15	68337861	68339061	0.511667	chr1	161166000	161167200	0.610000
chr16	51084570	51084770	0.400000	chr11	61166000	61166200	0.440000
chr2	205919482	205920082	0.488333	chr11	61167200	61167800	0.525000
chr17	29128646	29128846	0.515000	chr1	161167800	161168000	0.600000
chr22	13443669	13443869	0.405000	chr11	61168800	61169000	0.455000
chr16	54996315	54996515	0.455000	chr11	61172400	61172600	0.535000
chr2	107073962	107074162	0.440000	chr11	61173600	61173800	0.465000
chr10	4030964	4031164	0.545000	chr11	61174400	61174600	0.560000
chr15	93956187	93957187	0.396000	chr1	161177000	161178000	0.607000
chr5	95091885	95092085	0.390000	chr1	161180800	161181000	0.410000
chr13	47128860	47129060	0.425000	chr1	161182400	161182600	0.435000
chr20	28568808	28569008	0.420000	chr1	161185400	161185600	0.510000
chr13	75113910	75114110	0.425000	chr1	161186000	161186200	0.435000
chr12	61834127	61834327	0.430000	chr1	161187000	161187200	0.470000
chr11	20957130	20957330	0.445000	chr11	61187600	61187800	0.510000
chr17	57944194	57944794	0.456667	chr1	161192600	161193200	0.526667
chrX	144967428	144967628	0.380000	chr1	161195200	161195400	0.490000
chr2	191711753	191711953	0.490000	chr1	161198600	161198800	0.570000
chr4	24044684	24044884	0.515000	chr1	161199400	161199600	0.520000
chr8	25330023	25330223	0.450000	chr1	161200600	161200800	0.585000
chr16	9028584	9028784	0.490000	chr1	161201400	161201600	0.515000
chr15	101020047	101020247	0.380000	chr1	161202200	161202400	0.585000
chr10	86993605	86993805	0.385000	chr1	16120600	16120800	0.605000
chr5	62653129	62653529	0.505000	chr1	161209800	161210200	0.535000
chr4	155487566	155487766	0.445000	chr1	161214400	161214600	0.455000
chr7	132366200	132366600	0.480000	chr1	161215000	161215400	0.530000
chr5	102487118	102487718	0.360000	chr1	161217000	161217600	0.445000
chr10	35799293	35799493	0.430000	chr1	161218800	161219000	0.560000
chr13	106461777	106461977	0.495000	chr11	612200	612400	0.550000
chr15	58873452	58873652	0.410000	chr1	161220800	161221000	0.485000
chr22	22482136	22482736	0.448333	chr1	161225600	161226200	0.511667
chr10	68224717	68224917	0.480000	chr1	161227600	161227800	0.590000
chr14	94618630	94618830	0.435000	chr1	161230000	161230200	0.500000
chr2	152634007	152634207	0.435000	chr1	16123000	16123200	0.530000
chr1	49829673	49829873	0.465000	chr1	161233000	161233200	0.505000
chr11	42016001	42016201	0.430000	chr1	16123800	16124000	0.480000
chr1	247675455	247675655	0.465000	chr1	161241800	161242000	0.545000
chr3	32984013	32984213	0.345000	chr1	161242400	161242600	0.435000
chr5	147386080	147386280	0.365000	chr11	6124400	6124600	0.405000
chr17	29000916	29001116	0.505000	chr11	61254400	61254600	0.625000
chr7	28093702	28093902	0.490000	chr11	61256800	61257000	0.505000
chr9	100414694	100414894	0.555000	chr1	161258600	161258800	0.615000
chr4	187035388	187035588	0.485000	chr11	61266800	61267000	0.515000
chr20	21268371	21268571	0.465000	chr1	161267400	161267600	0.475000
chr14	22302815	22303215	0.397500	chr11	61267400	61267800	0.572500
chr18	32709406	32709606	0.440000	chr11	61273200	61273400	0.665000
chr16	63589759	63589959	0.335000	chr11	6128000	6128200	0.355000
chr1	110736736	110736936	0.510000	chr11	612800	613000	0.680000
chr1	104477470	104477670	0.400000	chr1	161281000	161281200	0.465000
chr15	22456661	22456861	0.505000	chr11	61281600	61281800	0.755000
chr12	125810301	125810501	0.465000	chr11	61283000	61283200	0.550000
chr8	49720784	49720984	0.340000	chr11	61284600	61284800	0.490000
chr12	54194875	54195275	0.490000	chr11	61287400	61287800	0.557500
chr18	21498042	21498242	0.525000	chr11	61291400	61291600	0.640000
chr2	16021261	16021461	0.460000	chr1	161291600	161291800	0.465000
chr22	23858987	23859187	0.485000	chr11	61292600	61292800	0.535000
chr12	127368476	127369476	0.450000	chr11	61293400	61294400	0.597000
chr21	43445881	43446881	0.664000	chr11	61294800	61295800	0.717000
chr1	72655037	72655437	0.350000	chr11	6129600	6130000	0.355000
chr8	24940283	24940483	0.355000	chr1	161298200	161298400	0.410000
chr21	41373311	41373511	0.650000	chr1	161306200	161306400	0.660000
chr12	46705127	46705327	0.385000	chr1	161307400	161307600	0.500000
chrX	126893092	126893292	0.410000	chr11	61310800	61311000	0.455000
chr5	96655013	96655213	0.360000	chr1	161313600	161313800	0.490000
chr10	21525470	21525670	0.525000	chr1	161314200	161314400	0.635000
chr10	122255204	122255404	0.555000	chr1	161314800	161315000	0.575000
chr10	82282609	82282809	0.450000	chr11	61315400	61315600	0.465000
chr4	26752385	26752785	0.422500	chr1	161316200	161316600	0.482500
chr4	114968373	114968573	0.360000	chr11	61322000	61322200	0.375000
chr4	166627563	166627763	0.270000	chr1	161324000	161324200	0.370000
chr9	89652016	89652216	0.410000	chr11	61326200	61326400	0.440000
chr7	123612002	123612202	0.445000	chr11	61331800	61332000	0.470000
chr7	8681974	8682374	0.480000	chr11	61333000	61333400	0.720000
chr18	7740796	7741796	0.400000	chr11	61334600	61335600	0.530000
chr12	105650874	105651274	0.455000	chr11	61336200	61336600	0.545000
chr14	78201454	78201654	0.570000	chr11	61337400	61337600	0.580000
chr15	32374310	32374710	0.572500	chr11	613400	613800	0.682500
chr22	27214536	27214936	0.472500	chr11	61342200	61342600	0.537500
chr1	89778850	89779050	0.525000	chr11	61344400	61344600	0.570000
chrX	147134420	147134620	0.525000	chr11	61345200	61345400	0.630000
chr2	223191948	223192548	0.423333	chr11	61346400	61347000	0.560000
chr17	5350285	5351285	0.430000	chr11	61347600	61348600	0.521000
chr6	14679645	14679845	0.310000	chr1	161351600	161351800	0.410000
chrX	63209472	63209672	0.515000	chr11	61353800	61354000	0.595000
chr15	88314336	88315136	0.443750	chr11	61356800	61357600	0.521250
chr15	79158442	79158642	0.390000	chr1	161359400	161359600	0.415000
chr5	146137831	146138831	0.443000	chr11	61359600	61360600	0.475000
chr8	140808168	140808368	0.460000	chr11	61361200	61361400	0.475000
chr8	34531616	34532616	0.387000	chr11	61361800	61362800	0.596000
chr10	58456174	58456374	0.375000	chr11	61363200	61363400	0.465000
chr12	83735070	83735270	0.405000	chr11	61367400	61367600	0.465000
chr13	108864557	108864757	0.460000	chr1	161367800	161368000	0.465000
chr5	130794794	130795194	0.342500	chr1	161374400	161374800	0.382500
chr12	88270955	88271155	0.355000	chr11	61378800	61379000	0.410000
chr13	58198242	58198442	0.280000	chr1	1613800	1614000	0.475000
chrX	101686499	101686899	0.400000	chr11	61381800	61382200	0.545000
chr14	41505844	41506044	0.335000	chr1	161382200	161382400	0.375000
chr2	63514321	63514521	0.425000	chr11	61385000	61385200	0.500000
chr17	23508455	23508655	0.410000	chr11	61385600	61385800	0.450000
chr7	6601134	6601734	0.468333	chr1	161389800	161390400	0.688333
chr18	1892060	1892260	0.305000	chr1	161390800	161391000	0.315000
chr14	93580053	93580253	0.405000	chr11	61391200	61391400	0.620000
chr1	7419502	7420102	0.556667	chr11	61392200	61392800	0.623333
chr17	72057376	72057576	0.475000	chr11	61393400	61393600	0.490000
chr8	51044259	51045459	0.431667	chr1	161399400	161400600	0.549167
chr4	121654468	121654668	0.375000	chr1	161407600	161407800	0.465000
chr9	123260581	123260781	0.315000	chr1	16141000	16141200	0.490000
chr2	234570778	234570978	0.420000	chr11	61417000	61417200	0.425000
chrX	139637594	139638594	0.408000	chr11	61417600	61418600	0.420000
chr3	191660382	191660582	0.430000	chr1	161421000	161421200	0.490000
chr2	163734164	163734364	0.380000	chr1	161422000	161422200	0.545000
chr1	5071183	5071783	0.445000	chr11	61429600	61430200	0.725000
chr4	82691932	82692132	0.490000	chr11	61435600	61435800	0.500000
chr1	166835439	166835839	0.465000	chr1	16143800	16144200	0.625000
chr16	14066879	14067079	0.520000	chr1	1614400	1614600	0.525000
chr12	61199030	61199230	0.430000	chr11	61446200	61446400	0.495000
chr11	18334118	18334718	0.445000	chr1	16146000	16146600	0.601667
chr6	52312737	52312937	0.420000	chr1	161473600	161473800	0.470000
chr2	228605518	228605718	0.425000	chr11	61473800	61474000	0.465000
chr8	41667004	41667204	0.580000	chr11	61477800	61478000	0.635000
chr10	17734114	17734314	0.485000	chr1	161480600	161480800	0.620000
chr12	73725194	73725394	0.410000	chr11	61482600	61482800	0.660000
chr6	58351091	58351291	0.370000	chr1	161484800	161485000	0.425000
chr18	59256294	59256894	0.446667	chr1	161487200	161487800	0.461667
chr4	103832668	103832868	0.390000	chr1	161491400	161491600	0.405000
chr11	105164916	105165116	0.415000	chr1	161494400	161494600	0.450000
chr12	115008317	115008917	0.503333	chr11	61498800	61499400	0.526667
chr8	96856394	96856794	0.387500	chr1	161499600	161500000	0.445000
chr2	121515247	121516047	0.392500	chr1	161502600	161503400	0.407500
chr8	36739479	36739879	0.402500	chr1	161505200	161505600	0.455000
chr11	65303370	65303570	0.510000	chr1	161506600	161506800	0.525000
chr1	52597403	52598003	0.460000	chr11	61508200	61508800	0.680000
chr6	164967158	164967358	0.525000	chr11	61509400	61509600	0.730000
chr1	228972461	228972661	0.505000	chr1	161511200	161511400	0.545000
chr22	21703575	21703775	0.590000	chr1	16151200	16151400	0.630000
chr10	93180747	93180947	0.585000	chr11	61517000	61517200	0.610000
chr4	186692300	186693500	0.456667	chr1	1615200	1616400	0.768333
chr1	3381714	3382714	0.634000	chr11	615200	616200	0.668000
chr6	98463863	98464063	0.430000	chr1	161523800	161524000	0.475000
chr18	10342976	10343176	0.515000	chr1	161524400	161524600	0.665000
chr12	75802678	75802878	0.475000	chr1	161525400	161525600	0.645000
chr1	96097342	96097542	0.390000	chr1	161528600	161528800	0.405000
chr15	90721244	90722844	0.453750	chr1	161529800	161531400	0.478750
chr3	37266569	37267169	0.406667	chr1	161532000	161532600	0.413333
chr13	18645561	18645761	0.505000	chr11	61532200	61532400	0.575000
chr1	93580279	93581479	0.410833	chr1	161533200	161534400	0.450000
chr9	76971553	76972353	0.370000	chr1	161539800	161540600	0.485000
chr3	105740478	105740678	0.390000	chr1	161541400	161541600	0.440000
chr12	43312270	43312470	0.555000	chr11	61541600	61541800	0.595000
chr4	24394002	24394602	0.415000	chr1	161542000	161542600	0.450000
chr9	119209791	119209991	0.440000	chr1	161543200	161543400	0.455000
chr11	101721124	101721324	0.460000	chr1	161545400	161545600	0.510000
chr7	47277669	47277869	0.585000	chr1	16154800	16155000	0.660000
chrX	93035830	93036030	0.380000	chr1	161548200	161548400	0.410000
chr12	49924385	49924785	0.417500	chr1	161555000	161555400	0.437500
chr2	221166363	221166563	0.455000	chr11	61555400	61555600	0.615000
chr16	29839055	29839255	0.480000	chr1	161556200	161556400	0.485000
chr7	122207328	122207528	0.405000	chr1	161557000	161557200	0.490000
chr18	19017599	19017799	0.395000	chr1	161558000	161558200	0.400000
chr4	81334913	81335113	0.400000	chr1	161561400	161561600	0.420000
chr21	33527653	33528253	0.436667	chr1	161565800	161566400	0.513333
chr3	163873963	163874163	0.430000	chr11	61567400	61567600	0.595000
chr21	42198224	42198424	0.380000	chr1	161571800	161572000	0.410000
chr6	63214461	63214661	0.445000	chr1	161576800	161577000	0.480000
chrX	71129695	71129895	0.570000	chr11	61577800	61578000	0.615000
chr19	53965650	53965850	0.460000	chr1	161580000	161580200	0.500000
chr4	183402626	183403226	0.471667	chr11	61581000	61581600	0.771667
chr8	124746788	124746988	0.370000	chr1	161581200	161581400	0.450000
chr7	107516479	107516679	0.465000	chr1	16158200	16158400	0.535000
chr16	24321340	24321540	0.400000	chr1	161583000	161583200	0.455000
chrX	69110377	69111377	0.553000	chr11	61588000	61589000	0.625000
chr20	24014713	24015113	0.467500	chr1	161589600	161590000	0.560000
chr22	46520931	46521331	0.447500	chr11	61595600	61596000	0.575000
chr1	159449995	159450195	0.590000	chr11	61599800	61600000	0.625000
chrX	49989070	49989270	0.530000	chr11	61603200	61603400	0.585000
chr11	74679207	74680007	0.578750	chr1	161605800	161606600	0.690000
chr13	40222519	40222719	0.405000	chr1	161611400	161611600	0.450000
chr2	15886099	15887899	0.465000	chr1	161612000	161613800	0.473333
chr14	62750358	62750558	0.490000	chr1	161614200	161614400	0.545000
chr4	48178978	48179378	0.397500	chr1	161616000	161616400	0.467500
chr10	79462355	79463355	0.453000	chr1	161621400	161622400	0.492000
chr11	9721196	9721396	0.325000	chr1	161622800	161623000	0.440000
chr16	80832601	80832801	0.440000	chr1	161623800	161624000	0.465000
chr10	125906263	125906663	0.457500	chr1	16162400	16162800	0.660000
chr9	21900875	21901075	0.395000	chr1	161624600	161624800	0.465000
chr11	29450314	29450514	0.405000	chr1	161626200	161626400	0.485000
chr1	45451539	45451739	0.440000	chr1	161626800	161627000	0.455000
chr1	92435422	92435622	0.380000	chr1	161627600	161627800	0.390000
chr12	113374772	113374972	0.590000	chr11	61628200	61628400	0.595000
chr9	26676466	26676666	0.330000	chr1	161636400	161636600	0.395000
chr2	29892765	29892965	0.425000	chr1	161638400	161638600	0.505000
chr15	54738387	54738787	0.495000	chr11	61638400	61638800	0.605000
chr1	239476894	239477094	0.390000	chr1	161639400	161639600	0.465000
chr2	192412623	192413023	0.400000	chr11	61640000	61640400	0.452500
chr10	21709259	21709659	0.465000	chr1	16164200	16164600	0.507500
chr3	178328439	178328839	0.365000	chr1	161642600	161643000	0.382500
chr2	95630577	95630777	0.390000	chr1	161644000	161644200	0.435000
chr19	27219371	27219571	0.000000	chr1	161645000	161645200	0.350000
chr1	222432227	222432627	0.447500	chr11	61645200	61645600	0.460000
chr12	45409044	45409244	0.330000	chr1	161647600	161647800	0.415000
chr11	24521174	24521374	0.475000	chr11	61651200	61651400	0.640000
chr13	94283316	94283916	0.430000	chr1	161653600	161654200	0.440000
chr10	35780518	35780718	0.405000	chr11	61654400	61654600	0.585000
chr7	46888767	46888967	0.395000	chr1	161658600	161658800	0.495000
chr15	46958760	46958960	0.490000	chr1	161661800	161662000	0.495000
chr5	139830887	139831087	0.335000	chr1	161663000	161663200	0.445000
chr19	15847865	15848065	0.445000	chr1	161664800	161665000	0.450000
chr3	81908658	81909058	0.477500	chr1	161671400	161671800	0.575000
chr3	53477516	53477716	0.370000	chr11	61671600	61671800	0.505000
chr5	82922123	82922323	0.505000	chr11	61679200	61679400	0.510000
chr13	32424277	32424477	0.525000	chr1	16168000	16168200	0.535000
chr9	76171842	76172042	0.400000	chr11	61680200	61680400	0.780000
chr3	122265742	122265942	0.490000	chr11	61689000	61689200	0.585000
chr14	69930321	69930521	0.500000	chr11	61696000	61696200	0.680000
chr2	72638876	72639076	0.600000	chr11	61698200	61698400	0.615000
chr15	32003134	32003534	0.510000	chr11	61700200	61700600	0.557500
chr17	30703218	30703618	0.520000	chr11	61701400	61701800	0.557500
chr10	14995321	14995521	0.455000	chr1	161705600	161705800	0.485000
chrX	15729263	15729663	0.350000	chr1	161707000	161707400	0.452500
chr1	34153200	34153400	0.515000	chr11	61716000	61716200	0.645000
chr17	82863419	82863619	0.535000	chr11	61716800	61717000	0.600000
chr9	88873175	88873575	0.470000	chr1	16171800	16172200	0.587500
chr19	24872113	24872313	0.415000	chr11	61718600	61718800	0.665000
chr13	69675347	69675747	0.380000	chr1	161718800	161719200	0.435000
chr13	65746864	65747064	0.305000	chr1	161720600	161720800	0.360000
chr10	110920678	110920878	0.425000	chr1	161722000	161722200	0.470000
chr20	61305930	61307730	0.483333	chr1	161726000	161727800	0.660556
chr6	121565107	121565307	0.405000	chr1	161728800	161729000	0.440000
chr12	116546741	116547141	0.292500	chr1	161730200	161730600	0.402500
chr22	26839554	26839754	0.495000	chr1	16173200	16173400	0.530000
chr17	17543693	17544093	0.542500	chr11	61733400	61733800	0.567500
chr12	24230953	24231153	0.370000	chr1	161733600	161733800	0.385000
chr2	75788030	75788230	0.435000	chr11	61737200	61737400	0.655000
chr11	103178748	103178948	0.315000	chr1	161738800	161739000	0.415000
chr4	143394233	143394433	0.455000	chr1	161740000	161740200	0.485000
chr5	47066400	47066600	0.400000	chr1	161741000	161741200	0.405000
chr8	59796469	59796669	0.405000	chr1	161741600	161741800	0.420000
chr19	5760101	5760301	0.555000	chr11	61742400	61742600	0.615000
chr7	42098854	42099054	0.510000	chr11	61743800	61744000	0.660000
chr3	104180086	104180286	0.295000	chr1	161744200	161744400	0.360000
chr13	106882303	106882503	0.490000	chr11	61747800	61748000	0.665000
chr15	85142930	85143130	0.515000	chr11	61748800	61749000	0.565000
chr17	33846876	33847676	0.487500	chr1	161749600	161750400	0.658750
chr17	74145543	74146143	0.535000	chr11	61749600	61750200	0.628333
chr22	15172271	15172471	0.400000	chr11	61752400	61752600	0.840000
chr6	1319995	1320795	0.527500	chr11	61754000	61754800	0.615000
chr13	73948356	73948556	0.500000	chr11	61756400	61756600	0.635000
chr12	56373231	56373431	0.500000	chr11	61757000	61757200	0.570000
chr7	51471087	51471287	0.415000	chr1	16176000	16176200	0.555000
chr6	142889094	142889294	0.485000	chr11	61763400	61763600	0.520000
chr5	150536995	150537195	0.430000	chr1	161763600	161763800	0.440000
chr13	65700195	65700395	0.490000	chr11	61764600	61764800	0.680000
chr1	125598780	125599980	0.000000	chr1	161765200	161766400	0.371667
chr9	129254186	129254386	0.590000	chr11	61769600	61769800	0.640000
chrX	103567171	103567371	0.400000	chr1	161770400	161770600	0.470000
chr2	27303600	27304000	0.372500	chr1	161772400	161772800	0.375000
chr12	49980296	49980696	0.490000	chr11	61775600	61776000	0.610000
chr5	72583662	72583862	0.435000	chr11	61776600	61776800	0.620000
chr9	99998322	99998522	0.650000	chr11	61777400	61777600	0.720000
chr2	60559171	60559371	0.380000	chr11	61788200	61788400	0.535000
chr1	38960144	38960344	0.485000	chr11	61792000	61792200	0.520000
chr14	106211107	106211507	0.540000	chr11	61792600	61793000	0.650000
chr3	63469589	63469789	0.300000	chr1	161792800	161793000	0.365000
chrX	113315200	113315400	0.305000	chr11	61797200	61797400	0.360000
chr10	14123763	14123963	0.410000	chr11	61798600	61798800	0.420000
chr4	105999242	106000042	0.426250	chr11	61799400	61800200	0.431250
chr1	12527176	12527576	0.355000	chr11	61800600	61801000	0.437500
chr7	9791147	9791347	0.380000	chr11	61801600	61801800	0.485000
chr2	6612855	6613055	0.490000	chr11	61802200	61802400	0.525000
chr17	14526300	14526500	0.450000	chr11	61806800	61807000	0.560000
chr5	112888701	112889101	0.475000	chr11	61812800	61813200	0.490000
chr5	117379453	117379653	0.385000	chr1	161814200	161814400	0.440000
chr7	76961883	76962083	0.445000	chr11	61814600	61814800	0.495000
chr14	53796876	53797076	0.485000	chr11	61815200	61815400	0.680000
chr6	41411599	41412799	0.545833	chr11	61816000	61817200	0.690000
chr4	185401875	185402075	0.475000	chr11	61817600	61817800	0.505000
chr1	230583555	230584155	0.493333	chr11	61827400	61828000	0.678333
chr5	64487437	64487837	0.397500	chr11	61828600	61829000	0.685000
chr12	89968175	89968375	0.445000	chr1	16183200	16183400	0.465000
chr4	14052505	14052705	0.360000	chr11	61832800	61833000	0.565000
chr5	86331109	86331509	0.512500	chr11	61833400	61833800	0.520000
chr11	70638378	70639378	0.528000	chr11	61834200	61835200	0.593000
chr1	92761938	92762138	0.300000	chr11	61835800	61836000	0.345000
chr13	102934535	102934735	0.455000	chr11	61841800	61842000	0.470000
chr7	140727033	140727433	0.412500	chr11	61845000	61845400	0.535000
chr9	90497775	90497975	0.330000	chr1	161849600	161849800	0.375000
chr1	231293865	231294065	0.575000	chr1	16185000	16185200	0.590000
chr6	169270701	169270901	0.355000	chr11	61856000	61856200	0.595000
chr8	96337718	96337918	0.515000	chr11	61860400	61860600	0.580000
chr14	37199631	37199831	0.540000	chr11	61862200	61862400	0.585000
chr7	21092730	21092930	0.365000	chr11	61862800	61863000	0.600000
chr19	20027427	20027627	0.510000	chr11	61863400	61863600	0.625000
chr22	45504378	45504978	0.555000	chr11	61866000	61866600	0.616667
chr10	7771740	7771940	0.480000	chr11	61868600	61868800	0.565000
chr10	44724303	44724503	0.385000	chr11	61869200	61869400	0.635000
chr14	92644026	92644226	0.530000	chr11	61869800	61870000	0.620000
chr18	78450074	78451074	0.480000	chr11	61870400	61871400	0.565000
chr9	38682843	38683043	0.500000	chr11	61874200	61874400	0.565000
chr17	59175140	59175340	0.600000	chr1	16187800	16188000	0.615000
chr8	1347730	1347930	0.470000	chr11	61880600	61880800	0.490000
chr9	8629760	8630160	0.402500	chr11	61885200	61885600	0.592500
chr15	42764433	42765833	0.479286	chr11	61890600	61892000	0.723571
chr12	122131212	122131412	0.540000	chr11	61893000	61893200	0.615000
chr13	50995607	50995807	0.415000	chr11	61894000	61894200	0.450000
chr9	41689127	41689327	0.525000	chr11	61897800	61898000	0.660000
chrX	102451884	102452084	0.410000	chr11	61899200	61899400	0.655000
chr22	31776723	31776923	0.475000	chr11	61899800	61900000	0.645000
chr2	36243280	36243480	0.520000	chr11	61900400	61900600	0.710000
chr20	51196798	51196998	0.510000	chr11	61901400	61901600	0.550000
chr16	60130942	60131142	0.360000	chr1	161905400	161905600	0.385000
chr9	131968204	131968404	0.510000	chr11	61909000	61909200	0.645000
chr18	9278465	9278665	0.485000	chr11	61912600	61912800	0.555000
chr12	65375067	65375667	0.435000	chr11	61916000	61916600	0.553333
chr5	7676955	7677555	0.496667	chr11	61917400	61918000	0.728333
chr9	31068391	31068791	0.345000	chr11	6191800	6192200	0.425000
chr19	2665729	2666129	0.455000	chr11	61919000	61919400	0.530000
chr17	42348621	42349021	0.480000	chr11	61920200	61920600	0.625000
chr14	61130453	61130653	0.540000	chr11	61922600	61922800	0.590000
chr8	103180285	103180685	0.495000	chr11	61923200	61923600	0.577500
chr3	190039107	190039507	0.370000	chr1	161934200	161934600	0.430000
chr2	166790840	166791040	0.410000	chr1	161943800	161944000	0.415000
chr19	24699844	24700044	0.410000	chr1	161944600	161944800	0.480000
chr15	3467105	3467305	0.000000	chr1	161945400	161945600	0.355000
chrX	73804378	73804778	0.457500	chr11	61947600	61948000	0.535000
chrX	16049566	16049766	0.525000	chr11	61949600	61949800	0.530000
chrX	98168000	98168200	0.385000	chr1	161952800	161953000	0.415000
chr17	22879868	22880068	0.400000	chr1	161953400	161953600	0.430000
chr11	19090503	19090703	0.465000	chr11	61954200	61954400	0.490000
chr7	117552808	117553208	0.442500	chr11	61955000	61955400	0.627500
chr19	2736156	2736356	0.575000	chr11	61955800	61956000	0.700000
chr9	34679215	34679615	0.482500	chr11	61959000	61959400	0.527500
chr5	77983069	77983269	0.370000	chr11	61961600	61961800	0.525000
chr7	66886236	66886436	0.500000	chr11	61962200	61962400	0.560000
chr5	16980748	16981748	0.459000	chr11	61963200	61964200	0.477000
chr9	104411444	104411644	0.300000	chr11	6196400	6196600	0.415000
chr12	87529195	87530195	0.358000	chr11	61964600	61965600	0.449000
chr7	47567984	47570184	0.526364	chr11	61966200	61968400	0.603636
chr11	46452538	46452738	0.365000	chr11	61969000	61969200	0.470000
chr12	83799040	83799840	0.336250	chr11	61969600	61970400	0.336250
chr3	45796699	45797099	0.532500	chr11	61971800	61972200	0.620000
chr16	76873513	76873713	0.450000	chr11	61973000	61973200	0.510000
chrX	126474412	126475012	0.450000	chr11	61973600	61974200	0.571667
chr8	21716599	21716999	0.470000	chr1	161974000	161974400	0.552500
chr2	234620945	234621145	0.475000	chr11	61979200	61979400	0.535000
chr1	150986162	150986362	0.555000	chr1	161981200	161981400	0.615000
chr2	15215985	15216385	0.397500	chr1	161989800	161990200	0.400000
chr5	62678570	62678770	0.550000	chr1	161999400	161999600	0.560000
chr12	6849896	6850096	0.495000	chr11	62001800	62002000	0.530000
chr20	23832269	23832469	0.535000	chr1	162003800	162004000	0.580000
chr4	178936656	178937056	0.420000	chr11	62004400	62004800	0.475000
chr11	52537582	52537782	0.405000	chr1	162004600	162004800	0.525000
chr2	7300137	7300337	0.410000	chr11	6201000	6201200	0.445000
chr17	29750885	29751085	0.400000	chr11	62013000	62013200	0.585000
chr12	106966703	106966903	0.355000	chr11	6201600	6201800	0.380000
chr3	55762079	55762879	0.402500	chr1	162018600	162019400	0.458750
chr2	112676324	112676524	0.445000	chr11	62019000	62019200	0.470000
chr9	134356619	134356819	0.595000	chr1	1620200	1620400	0.615000
chr18	19942829	19943029	0.390000	chr11	62020800	62021000	0.500000
chr10	89233556	89234156	0.506667	chr1	162023800	162024400	0.638333
chr2	130784723	130784923	0.355000	chr11	62025000	62025200	0.410000
chr10	117404954	117405354	0.440000	chr11	62025600	62026000	0.472500
chrY	27484637	27484837	0.000000	chr1	162027000	162027200	0.385000
chr2	107661916	107662316	0.415000	chr11	62027000	62027400	0.515000
chr16	6522910	6523310	0.420000	chr1	162028800	162029200	0.482500
chr2	57899567	57899767	0.420000	chr1	162033400	162033600	0.555000
chr6	40550652	40551052	0.442500	chr11	62033400	62033800	0.505000
chr10	52711345	52711745	0.400000	chr11	6203400	6203800	0.432500
chr10	59254612	59254812	0.495000	chr11	62034600	62034800	0.585000
chr10	105339278	105339478	0.405000	chr1	162037000	162037200	0.435000
chr2	212254401	212254801	0.422500	chr11	62042200	62042600	0.537500
chr5	170102846	170103246	0.422500	chr11	62044800	62045200	0.505000
chr9	13779033	13779233	0.350000	chr11	6204800	6205000	0.425000
chr14	42221291	42221491	0.430000	chr1	16205000	16205200	0.585000
chr7	130915001	130915201	0.450000	chr11	62054600	62054800	0.485000
chr7	65959012	65959412	0.465000	chr1	162056000	162056400	0.497500
chr16	2285921	2286921	0.614000	chr1	16206200	16207200	0.701000
chr17	77400288	77400888	0.621667	chr1	162069600	162070200	0.778333
chr1	180324967	180325167	0.370000	chr1	162074400	162074600	0.460000
chr22	47190192	47190392	0.580000	chr1	16207600	16207800	0.635000
chr2	15251289	15251489	0.450000	chr11	62082200	62082400	0.475000
chr7	124281947	124282347	0.457500	chr1	16208400	16208800	0.612500
chr2	149140058	149140258	0.480000	chr11	62099600	62099800	0.535000
chr11	81444026	81444226	0.375000	chr11	62105200	62105400	0.420000
chr12	85943519	85943719	0.395000	chr11	62108000	62108200	0.445000
chr2	95233075	95233275	0.370000	chr11	62109000	62109200	0.455000
chr4	134537162	134537562	0.475000	chr11	62112400	62112800	0.612500
chr9	91553678	91553878	0.415000	chr11	62122200	62122400	0.525000
chr14	55390385	55390585	0.540000	chr11	62123800	62124000	0.545000
chr8	97468613	97468813	0.445000	chr11	62124800	62125000	0.480000
chr2	69596305	69596505	0.530000	chr11	62130000	62130200	0.595000
chr10	46467575	46468175	0.510000	chr11	62132400	62133000	0.521667
chr10	73913381	73913581	0.525000	chr11	62137400	62137600	0.545000
chr6	40517350	40517550	0.475000	chr1	162138200	162138400	0.490000
chr11	16587766	16587966	0.505000	chr11	62139800	62140000	0.605000
chr9	117130775	117130975	0.385000	chr11	62140600	62140800	0.675000
chr17	15344518	15344718	0.470000	chr1	162152400	162152600	0.525000
chr15	22791511	22791711	0.550000	chr1	16216200	16216400	0.595000
chr2	99519004	99519604	0.498333	chr1	16217000	16217600	0.625000
chr15	86914772	86914972	0.420000	chr11	62171400	62171600	0.440000
chr1	123543591	123543791	0.410000	chr1	162177200	162177400	0.490000
chr12	72811021	72811221	0.400000	chr11	6219400	6219600	0.450000
chr17	63467706	63467906	0.445000	chr11	62196000	62196200	0.530000
chr12	55195877	55196077	0.290000	chr1	162229800	162230000	0.360000
chr15	86005362	86005562	0.435000	chr1	162235200	162235400	0.445000
chr19	20198480	20198680	0.455000	chr1	162236800	162237000	0.480000
chr16	67690051	67690251	0.395000	chr1	162240000	162240200	0.515000
chr19	8271986	8272186	0.460000	chr11	62245600	62245800	0.525000
chr19	28525727	28525927	0.420000	chr1	162249800	162250000	0.465000
chr4	45099359	45099559	0.345000	chr11	6225200	6225400	0.410000
chr16	9714841	9715041	0.435000	chr1	162255200	162255400	0.450000
chr11	33200199	33200399	0.440000	chr11	6226000	6226200	0.455000
chr10	42149219	42149619	0.685000	chr1	16226800	16227200	0.720000
chr14	58152897	58153097	0.390000	chr1	162276600	162276800	0.405000
chr1	157751789	157751989	0.455000	chr11	62280000	62280200	0.490000
chr5	17229820	17230220	0.487500	chr1	16228600	16229000	0.515000
chr2	183449673	183449873	0.415000	chr11	6228600	6228800	0.450000
chr7	128038058	128038458	0.382500	chr1	162297200	162297600	0.530000
chr3	8593727	8593927	0.380000	chr11	6230000	6230200	0.510000
chr18	75411347	75411547	0.445000	chr11	62310200	62310400	0.460000
chr9	99331989	99332389	0.400000	chr1	162310400	162310800	0.417500
chr12	131077699	131078299	0.538333	chr11	62311200	62311800	0.550000
chr12	106240693	106241093	0.420000	chr11	62315400	62315800	0.425000
chr1	17033479	17033679	0.405000	chr1	162316200	162316400	0.385000
chr10	89129939	89130139	0.480000	chr11	62325000	62325200	0.600000
chr7	142102562	142102762	0.430000	chr11	62326800	62327000	0.500000
chr18	5579861	5580661	0.338750	chr1	162327200	162328000	0.362500
chr3	174102878	174103078	0.375000	chr11	62330600	62330800	0.430000
chr2	3972262	3972862	0.533333	chr11	62337400	62338000	0.685000
chr2	211333425	211333825	0.390000	chr11	62340200	62340600	0.450000
chr5	130693316	130693516	0.325000	chr11	62341600	62341800	0.355000
chr14	38818286	38818686	0.280000	chr11	62344200	62344600	0.300000
chr21	32882655	32883655	0.470000	chr11	6234600	6235600	0.604000
chr10	88508549	88509349	0.391250	chr1	162351400	162352200	0.511250
chr7	44266419	44266619	0.560000	chr1	162353800	162354000	0.590000
chr5	127085034	127085234	0.415000	chr11	62355800	62356000	0.460000
chr4	21550402	21550602	0.385000	chr1	162357800	162358000	0.525000
chr6	76699268	76699468	0.370000	chr1	16236200	16236400	0.530000
chr8	75406773	75406973	0.490000	chr1	162366800	162367000	0.595000
chr19	5430437	5431037	0.536667	chr1	16236800	16237400	0.653333
chr14	73731070	73731670	0.431667	chr11	62368800	62369400	0.456667
chr12	125775007	125775207	0.405000	chr11	62371200	62371400	0.755000
chr7	148889204	148889404	0.370000	chr1	162372200	162372400	0.450000
chr10	86552390	86552590	0.535000	chr1	162372800	162373000	0.565000
chr5	180804804	180805004	0.520000	chr11	62375000	62375200	0.560000
chr15	65282789	65282989	0.395000	chr11	62378600	62378800	0.430000
chrX	60666877	60667077	0.415000	chr11	6238000	6238200	0.500000
chr19	23801689	23802889	0.389167	chr1	162380200	162381400	0.495833
chr18	5936713	5936913	0.440000	chr11	62380800	62381000	0.515000
chr7	75507637	75508637	0.505000	chr1	162381800	162382800	0.567000
chr7	2864031	2864231	0.515000	chr11	62382600	62382800	0.565000
chr7	38565070	38565470	0.405000	chr1	162383400	162383800	0.567500
chrX	18806745	18806945	0.450000	chr1	162384800	162385000	0.570000
chr9	26897760	26898160	0.395000	chr1	162386200	162386600	0.535000
chr4	89847205	89847405	0.325000	chr11	62386200	62386400	0.375000
chr3	58188332	58188732	0.500000	chr1	162387400	162387800	0.540000
chr19	13477960	13478160	0.475000	chr1	162388200	162388400	0.495000
chr7	40904520	40904720	0.375000	chr1	162389400	162389600	0.415000
chr12	42624763	42624963	0.510000	chr11	6239000	6239200	0.565000
chr5	89811263	89812063	0.385000	chr1	162391600	162392400	0.412500
chr8	78803608	78804008	0.432500	chr11	62393200	62393600	0.457500
chr2	218078555	218079355	0.483750	chr11	62394800	62395600	0.497500
chr9	70137234	70137834	0.375000	chr11	62396400	62397000	0.455000
chr2	29674106	29674506	0.392500	chr1	162397000	162397400	0.467500
chr5	155264790	155264990	0.430000	chr1	162398000	162398200	0.535000
chr1	30534983	30535583	0.530000	chr11	62398200	62398800	0.570000
chr4	4512918	4513318	0.410000	chr1	162399000	162399400	0.455000
chr1	3917593	3917793	0.495000	chr11	62399600	62399800	0.630000
chr9	20047075	20047275	0.480000	chr11	62400800	62401000	0.590000
chrX	99750376	99750576	0.420000	chr1	162401000	162401200	0.445000
chr3	112616228	112617228	0.406000	chr11	62401800	62402800	0.595000
chr17	15219239	15219439	0.385000	chr1	162405800	162406000	0.415000
chr21	39180193	39180393	0.370000	chr1	162407000	162407200	0.415000
chr4	38949580	38949980	0.430000	chr11	6240800	6241200	0.520000
chr10	515696	516096	0.457500	chr1	162412000	162412400	0.487500
chr1	195253303	195253503	0.380000	chr1	162418800	162419000	0.410000
chr7	21403836	21404236	0.447500	chr1	162419400	162419800	0.480000
chr17	19662781	19662981	0.540000	chr11	624200	624400	0.635000
chr5	56345928	56346128	0.395000	chr11	62420200	62420400	0.425000
chr16	24746817	24747217	0.422500	chr1	162421200	162421600	0.455000
chrX	130793954	130794154	0.465000	chr11	62422200	62422400	0.540000
chr10	56415007	56415407	0.402500	chr1	162423000	162423400	0.432500
chr19	35745847	35746047	0.585000	chr11	62424800	62425000	0.645000
chr12	46629782	46629982	0.355000	chr11	62427000	62427200	0.415000
chr16	61218316	61218516	0.375000	chr11	62427800	62428000	0.430000
chr3	114896914	114897114	0.425000	chr11	62429600	62429800	0.535000
chrY	57188695	57189095	0.507500	chr1	16243200	16243600	0.542500
chr12	60389549	60389749	0.445000	chr11	62435800	62436000	0.475000
chr12	77604972	77605172	0.335000	chr11	62436400	62436600	0.375000
chr12	60646955	60647755	0.463750	chr11	62443800	62444600	0.563750
chr5	20463406	20464206	0.397500	chr1	162444000	162444800	0.421250
chr1	233906050	233906250	0.505000	chr1	16244400	16244600	0.560000
chr4	173790511	173790711	0.390000	chr1	162445200	162445400	0.545000
chr6	124046905	124047105	0.385000	chr1	162446400	162446600	0.520000
chr8	113651871	113652071	0.270000	chr1	162447400	162447600	0.355000
chrX	101026183	101026383	0.505000	chr1	16245000	16245200	0.565000
chr16	27044511	27044711	0.460000	chr11	6245600	6245800	0.470000
chrX	56755722	56755922	0.415000	chr11	62458400	62458600	0.475000
chr13	58728107	58728307	0.325000	chr11	62459200	62459400	0.465000
chr10	38710388	38710588	0.520000	chr11	62462200	62462400	0.565000
chr12	73896826	73897026	0.445000	chr11	62463200	62463400	0.450000
chr5	22537557	22537957	0.442500	chr1	162466400	162466800	0.482500
chr1	82408872	82409072	0.275000	chr11	62466600	62466800	0.375000
chr7	124382116	124382316	0.375000	chr11	62467800	62468000	0.430000
chr17	57606457	57606857	0.475000	chr11	62472400	62472800	0.497500
chr3	111588486	111589086	0.395000	chr1	16248800	16249400	0.425000
chr17	47775305	47775705	0.485000	chr11	62492000	62492400	0.495000
chr1	76438777	76438977	0.415000	chr1	162497200	162497400	0.520000
chr10	89225755	89225955	0.485000	chr11	62497200	62497400	0.515000
chr12	115643568	115644368	0.485000	chr1	162497800	162498600	0.613750
chr1	72280926	72281326	0.432500	chr1	162499200	162499600	0.467500
chr8	137153853	137154053	0.445000	chr11	62499600	62499800	0.570000
chr16	7870500	7870700	0.470000	chr11	6250000	6250200	0.525000
chr10	64574942	64575142	0.500000	chr11	62500400	62500600	0.515000
chr17	12236701	12236901	0.395000	chr11	62501600	62501800	0.505000
chr12	85461754	85461954	0.425000	chr11	62502400	62502600	0.455000
chr3	161276496	161276896	0.490000	chr11	62503000	62503400	0.500000
chr7	143391405	143392005	0.588333	chr11	62505200	62505800	0.600000
chr6	67104299	67104499	0.425000	chr11	62508400	62508600	0.510000
chr19	57650607	57650807	0.535000	chr11	6251200	6251400	0.560000
chr8	613474	613674	0.475000	chr11	62514200	62514400	0.585000
chr2	205590480	205590680	0.505000	chr1	1625200	1625400	0.660000
chr10	105499060	105499460	0.417500	chr11	6252200	6252600	0.480000
chr10	41893668	41894268	0.391667	chr1	162530400	162531000	0.426667
chr6	142885487	142885687	0.425000	chr1	162539200	162539400	0.485000
chr13	77295165	77295765	0.456667	chr11	62539200	62539800	0.628333
chr2	33314134	33314534	0.497500	chr11	625400	625800	0.650000
chr10	42713030	42713630	0.421667	chr11	62541200	62541800	0.510000
chr15	73379471	73380271	0.518750	chr11	62542800	62543600	0.617500
chr9	127983695	127986295	0.490385	chr11	62544600	62547200	0.666154
chr11	44046442	44046642	0.415000	chr1	162548400	162548600	0.430000
chr1	244260110	244260310	0.420000	chr11	62549000	62549200	0.530000
chr16	88308439	88308639	0.500000	chr11	62551800	62552000	0.510000
chr3	171844876	171845076	0.405000	chr11	62552600	62552800	0.500000
chr5	98558213	98558413	0.400000	chr1	162552800	162553000	0.410000
chrX	16473514	16474714	0.420000	chr11	62553200	62554400	0.563333
chr1	164422722	164423322	0.385000	chr11	62555600	62556200	0.476667
chr3	137514408	137515208	0.438750	chr11	62556600	62557400	0.553750
chr11	53983039	53983239	0.425000	chr11	62557800	62558000	0.530000
chr7	101687213	101687413	0.420000	chr11	62560600	62560800	0.555000
chr16	15755649	15756449	0.540000	chr1	162561200	162562000	0.731250
chr10	4652234	4652434	0.425000	chr1	162562400	162562600	0.435000
chr1	42086512	42087312	0.425000	chr1	162563200	162564000	0.427500
chr5	142444195	142444595	0.417500	chr1	162564800	162565200	0.480000
chr8	99847665	99847865	0.410000	chr1	162565600	162565800	0.460000
chr16	30393060	30393460	0.505000	chr11	62573000	62573400	0.527500
chr7	68228287	68228687	0.335000	chr1	162573200	162573600	0.392500
chr10	70315561	70316761	0.495000	chr11	62573800	62575000	0.600000
chr13	65826848	65827048	0.370000	chr1	162576600	162576800	0.390000
chr10	41795227	41795427	0.340000	chr11	62589400	62589600	0.475000
chr15	66777496	66779096	0.543750	chr11	62591000	62592600	0.548750
chrX	153811632	153811832	0.455000	chr11	6259200	6259400	0.605000
chrX	45151855	45152055	0.550000	chr11	62593600	62593800	0.565000
chr11	125520383	125520583	0.485000	chr11	62599200	62599400	0.600000
chr2	203502922	203503122	0.510000	chr11	62600000	62600200	0.535000
chr9	60518553	60519553	0.455000	chr11	62601000	62602000	0.715000
chr22	38468650	38469250	0.645000	chr11	62602400	62603000	0.728333
chr15	65069931	65070331	0.472500	chr11	62603800	62604200	0.535000
chr18	41630818	41631018	0.335000	chr11	62607800	62608000	0.480000
chr8	48148502	48149102	0.516667	chr11	62611800	62612400	0.623333
chr19	4565237	4565437	0.485000	chr11	62613000	62613200	0.630000
chr6	82620887	82621287	0.362500	chr1	162613600	162614000	0.470000
chr17	47451673	47451873	0.480000	chr11	62614400	62614600	0.605000
chr7	133518076	133518276	0.475000	chr11	62622000	62622200	0.725000
chr4	162436560	162436760	0.370000	chr1	162627800	162628000	0.425000
chr17	66096870	66097070	0.445000	chr11	62627800	62628000	0.535000
chr7	38486976	38487176	0.375000	chr1	162630800	162631000	0.415000
chr3	100562299	100562499	0.435000	chr1	162631600	162631800	0.455000
chr3	62164972	62165172	0.405000	chr11	62632600	62632800	0.550000
chr5	75596538	75596738	0.390000	chr11	62638000	62638200	0.465000
chr2	233172567	233172767	0.440000	chr11	62640800	62641000	0.460000
chr21	46038681	46038881	0.590000	chr11	62646000	62646200	0.640000
chr2	239317115	239317315	0.490000	chr11	62646600	62646800	0.635000
chr4	3875500	3875700	0.560000	chr11	62653200	62653400	0.685000
chr7	17206013	17206613	0.390000	chr1	16266400	16267000	0.426667
chr2	130358159	130360159	0.534500	chr11	62664800	62666800	0.602500
chr9	40618617	40618817	0.395000	chr11	62667600	62667800	0.480000
chr1	29267808	29268608	0.467500	chr11	62668600	62669400	0.505000
chrX	22252207	22252407	0.480000	chr11	62670000	62670200	0.520000
chr19	13944426	13945026	0.498333	chr11	62671200	62671800	0.553333
chr12	2661972	2662372	0.460000	chr11	62672200	62672600	0.577500
chr1	150640209	150640609	0.455000	chr11	62673000	62673400	0.492500
chr1	163806359	163806559	0.430000	chr11	62674000	62674200	0.460000
chr12	125726180	125726380	0.430000	chr11	62676800	62677000	0.635000
chr15	66433385	66433585	0.505000	chr11	62679000	62679200	0.645000
chr1	226258502	226258702	0.480000	chr11	62680800	62681000	0.490000
chr7	73167834	73168034	0.485000	chr11	62694800	62695000	0.530000
chrY	1888577	1888777	0.435000	chr1	162696400	162696600	0.550000
chr9	82743413	82743613	0.510000	chr11	6270000	6270200	0.600000
chr2	180723407	180723607	0.355000	chr11	62702400	62702600	0.465000
chr12	50723097	50723297	0.500000	chr11	62704000	62704200	0.510000
chr18	14763345	14763545	0.480000	chr11	62705600	62705800	0.495000
chr17	38420076	38420276	0.595000	chr11	62706200	62706400	0.730000
chr5	4958725	4958925	0.470000	chr11	62706800	62707000	0.500000
chr2	152619312	152619712	0.485000	chr11	62707600	62708000	0.572500
chr10	130391380	130391580	0.555000	chr11	62708400	62708600	0.585000
chr10	129346874	129347074	0.425000	chr11	62709000	62709200	0.590000
chr14	103064217	103064417	0.470000	chr1	162709200	162709400	0.480000
chr11	40103755	40103955	0.380000	chr11	62709600	62709800	0.605000
chr2	199001966	199002366	0.455000	chr11	62713400	62713800	0.467500
chr2	12915052	12915252	0.395000	chr11	62722200	62722400	0.475000
chr3	52042853	52045453	0.559615	chr11	62726400	62729000	0.612692
chr5	45336558	45336758	0.395000	chr11	62733000	62733200	0.410000
chr1	179808944	179809544	0.498333	chr1	1627400	1628000	0.726667
chr18	57569807	57570407	0.478333	chr11	62753800	62754400	0.586667
chr19	10795378	10795978	0.561667	chr11	62761400	62762000	0.631667
chr20	32931955	32932155	0.510000	chr11	62769800	62770000	0.515000
chr1	244132874	244133874	0.413000	chr11	62770800	62771800	0.595000
chr8	23258585	23258785	0.440000	chr11	62775000	62775200	0.455000
chr11	1042175	1042375	0.635000	chr11	62786600	62786800	0.665000
chr11	129544131	129544931	0.437500	chr11	62787200	62788000	0.608750
chr10	10519605	10520005	0.472500	chr11	62789000	62789400	0.577500
chr16	14397730	14398530	0.541250	chr1	162790400	162791200	0.596250
chr19	12911453	12911653	0.500000	chr11	62792000	62792200	0.550000
chr4	84182156	84182356	0.405000	chr1	162800400	162800600	0.455000
chr8	117712415	117712815	0.427500	chr11	62804400	62804800	0.462500
chrX	56791308	56791908	0.446667	chr11	62805400	62806000	0.600000
chrX	117590543	117590943	0.387500	chr11	62806600	62807000	0.545000
chr4	120063409	120063809	0.412500	chr11	62816600	62817000	0.425000
chr8	143266518	143266918	0.570000	chr1	162822400	162822800	0.660000
chr17	76702342	76703142	0.480000	chr11	62831600	62832400	0.636250
chrX	101232238	101232438	0.525000	chr11	62839000	62839200	0.595000
chr12	107255801	107256801	0.455000	chr11	62839600	62840600	0.506000
chr7	105351221	105352421	0.469167	chr11	62841000	62842200	0.480833
chr15	98028680	98028880	0.400000	chr11	62843600	62843800	0.505000
chr12	27997268	27997468	0.370000	chr1	162848000	162848200	0.420000
chr10	31263130	31263530	0.430000	chr11	62849800	62850200	0.487500
chr1	168772589	168774389	0.403333	chr11	62850600	62852400	0.472222
chr8	121118846	121119046	0.400000	chr11	62853400	62853600	0.425000
chr17	61742246	61743246	0.364000	chr11	62854200	62855200	0.409000
chr6	80723769	80723969	0.395000	chr1	162854400	162854600	0.360000
chr8	99830137	99830537	0.550000	chr11	62855800	62856200	0.572500
chrX	51714332	51714532	0.445000	chr11	62856600	62856800	0.465000
chr5	118704274	118704474	0.430000	chr11	62857600	62857800	0.450000
chrY	15456889	15457289	0.442500	chr11	62858200	62858600	0.467500
chr3	150663397	150663997	0.461667	chr11	62859200	62859800	0.466667
chr19	41813035	41813235	0.495000	chr11	628600	628800	0.530000
chr18	42606116	42606516	0.410000	chr11	62860400	62860800	0.500000
chr6	155094970	155095170	0.475000	chr11	62861200	62861400	0.505000
chr4	84452635	84452835	0.340000	chr11	62862600	62862800	0.330000
chr1	63369498	63369698	0.425000	chr11	62864000	62864200	0.465000
chr9	34130920	34131120	0.460000	chr11	62875800	62876000	0.555000
chr3	133172896	133173096	0.475000	chr11	62877600	62877800	0.500000
chr1	56854512	56854712	0.375000	chr1	162878200	162878400	0.485000
chr10	107947939	107948139	0.485000	chr11	62879400	62879600	0.550000
chr12	124738327	124738727	0.515000	chr1	1628800	1629200	0.687500
chr1	745853	746853	0.466000	chr11	62880800	62881800	0.660000
chr11	5395382	5395782	0.427500	chr11	62882600	62883000	0.455000
chr17	56130079	56130679	0.398333	chr11	62883400	62884000	0.468333
chr16	71973601	71973801	0.440000	chr11	62884400	62884600	0.490000
chr16	25223283	25223483	0.510000	chr11	62887200	62887400	0.545000
chr11	95087516	95088916	0.458571	chr11	62889000	62890400	0.495714
chrY	18872339	18872739	0.375000	chr11	62891200	62891600	0.550000
chrX	14248625	14248825	0.450000	chr11	62892400	62892600	0.445000
chr19	27061871	27062471	0.383333	chr1	162893000	162893600	0.413333
chr7	25042174	25042574	0.397500	chr1	162905800	162906200	0.400000
chr3	125310845	125311045	0.565000	chr11	62906000	62906200	0.570000
chr2	60850054	60850254	0.610000	chr11	62909200	62909400	0.620000
chr19	35435096	35435296	0.415000	chr11	62911600	62911800	0.430000
chr1	230385727	230385927	0.470000	chr11	62918200	62918400	0.475000
chr10	131370171	131370371	0.450000	chr1	162919000	162919200	0.555000
chr4	105072483	105072683	0.465000	chr11	62920000	62920200	0.550000
chr2	63457933	63458133	0.510000	chr11	62922000	62922200	0.560000
chr10	50714701	50714901	0.315000	chr1	162922400	162922600	0.360000
chr3	65012033	65012233	0.530000	chr11	62923200	62923400	0.640000
chr3	136614702	136614902	0.320000	chr1	162932400	162932600	0.400000
chr9	36250423	36250623	0.410000	chr1	16293600	16293800	0.425000
chr1	92622347	92622547	0.365000	chr11	62937800	62938000	0.430000
chr17	82500351	82500551	0.535000	chr1	1629600	1629800	0.675000
chr12	110936835	110937035	0.470000	chr1	16296800	16297000	0.505000
chr14	69262318	69262518	0.505000	chr11	62975200	62975400	0.635000
chr7	40772116	40772316	0.455000	chr11	62976200	62976400	0.465000
chr2	82575693	82575893	0.505000	chr11	6298800	6299000	0.550000
chr15	61226405	61226605	0.390000	chr1	162995000	162995200	0.395000
chr1	44050184	44050384	0.440000	chr1	16301000	16301200	0.570000
chr2	62045564	62045764	0.405000	chr11	63016800	63017000	0.550000
chr15	45418898	45419098	0.455000	chr11	63020800	63021000	0.625000
chr1	12087628	12087828	0.515000	chr11	63024200	63024400	0.520000
chr3	117660491	117660691	0.415000	chr1	16303000	16303200	0.420000
chrY	13594162	13594362	0.395000	chr11	63035800	63036000	0.445000
chr7	59381404	59381604	0.425000	chr1	1630400	1630600	0.680000
chr7	76224203	76224403	0.530000	chr1	163071800	163072000	0.550000
chr8	39479865	39480065	0.535000	chr1	163099800	163100000	0.540000
chr17	15095622	15095822	0.345000	chr11	6312200	6312400	0.400000
chr1	104722411	104722611	0.425000	chr11	63128200	63128400	0.560000
chr5	61036201	61036401	0.420000	chr11	63142600	63142800	0.485000
chr4	136604409	136604809	0.290000	chr11	6316000	6316400	0.417500
chr4	50664914	50665314	0.380000	chr1	163196000	163196400	0.417500
chr9	69516627	69517427	0.635000	chr11	6319800	6320600	0.678750
chrY	15109187	15109387	0.395000	chr11	63207600	63207800	0.410000
chr18	872807	873007	0.480000	chr11	6321000	6321200	0.505000
chr6	113141834	113142034	0.395000	chr11	63212800	63213000	0.410000
chr10	104127454	104127654	0.525000	chr1	1632200	1632400	0.800000
chr3	103080220	103080420	0.410000	chr11	63242200	63242400	0.425000
chr4	122354080	122354280	0.265000	chr1	163275400	163275600	0.390000
chr14	42216735	42216935	0.465000	chr1	163291600	163291800	0.485000
chr17	51499052	51499852	0.412500	chr1	163321600	163322400	0.565000
chr14	16960286	16960486	0.385000	chr1	163323600	163323800	0.465000
chr9	130519622	130520022	0.572500	chr1	1633400	1633800	0.732500
chr4	62878631	62878831	0.400000	chr1	163363200	163363400	0.465000
chr3	9641038	9641238	0.465000	chr11	63417600	63417800	0.520000
chr19	16320452	16320652	0.490000	chr1	16342800	16343000	0.505000
chr9	34610073	34610273	0.420000	chr11	63428200	63428400	0.540000
chr2	159053013	159053213	0.365000	chr11	63462200	63462400	0.460000
chr9	13018422	13018622	0.340000	chr1	163465600	163465800	0.345000
chr20	7553346	7553746	0.347500	chr11	63478800	63479200	0.470000
chr11	48158932	48159132	0.420000	chr11	63490000	63490200	0.525000
chr11	10104614	10104814	0.370000	chr1	16349000	16349200	0.380000
chrX	133412727	133413327	0.510000	chr11	63490600	63491200	0.646667
chr16	83433344	83433544	0.410000	chr11	63491800	63492000	0.435000
chr2	10367936	10368136	0.445000	chr11	63502600	63502800	0.455000
chr10	89624786	89624986	0.440000	chr11	63503600	63503800	0.530000
chr8	53793530	53793730	0.530000	chr11	63506000	63506200	0.580000
chr16	57316551	57316951	0.530000	chr11	63508000	63508400	0.535000
chr2	40060	40860	0.358750	chr1	16351000	16351800	0.403750
chr15	41084374	41084774	0.352500	chr11	63517200	63517600	0.365000
chr8	29552970	29553170	0.325000	chr11	63518600	63518800	0.375000
chrX	22932296	22932696	0.440000	chr1	16352400	16352800	0.685000
chr12	30029865	30030065	0.265000	chr1	163528800	163529000	0.330000
chrX	2167564	2167764	0.450000	chr11	63531600	63531800	0.495000
chr16	4259094	4259294	0.455000	chr1	16353200	16353400	0.470000
chr7	100455361	100455561	0.425000	chr11	6353600	6353800	0.515000
chr22	28232797	28232997	0.510000	chr11	63536800	63537000	0.540000
chr16	70239512	70239912	0.445000	chr1	163545600	163546000	0.452500
chr6	23527208	23527608	0.517500	chr11	63553800	63554200	0.555000
chrY	17134806	17135006	0.410000	chr11	63561000	63561200	0.485000
chr4	153705904	153707104	0.376667	chr11	63566600	63567800	0.390000
chr11	73651200	73651400	0.470000	chr11	63572400	63572600	0.475000
chr15	74053364	74053564	0.505000	chr11	63574000	63574200	0.540000
chr14	91217642	91217842	0.495000	chr11	6357400	6357600	0.560000
chr7	31124038	31124238	0.460000	chr11	63574600	63574800	0.520000
chr4	17396093	17396293	0.330000	chr11	63582600	63582800	0.405000
chr11	84532355	84532555	0.460000	chr11	63593200	63593400	0.475000
chr6	37243232	37243432	0.445000	chr11	63606600	63606800	0.690000
chr2	105293975	105294375	0.465000	chr11	63613000	63613400	0.532500
chr5	176660289	176661089	0.565000	chr11	63613800	63614600	0.685000
chr3	61077579	61077979	0.422500	chr11	63621000	63621400	0.440000
chr8	4843134	4843334	0.465000	chr11	63631600	63631800	0.475000
chr17	49053979	49054179	0.480000	chr11	6363200	6363400	0.600000
chr14	78932474	78932874	0.372500	chr11	63634000	63634400	0.480000
chr1	106001644	106001844	0.325000	chr1	16363400	16363600	0.380000
chr4	96319531	96319931	0.425000	chr11	63635800	63636200	0.457500
chr2	214831721	214831921	0.360000	chr1	16364600	16364800	0.365000
chr18	41078295	41078495	0.385000	chr11	63668200	63668400	0.445000
chr18	76383744	76384344	0.598333	chr1	16367000	16367600	0.661667
chr5	108647065	108648465	0.467143	chr11	63670400	63671800	0.615714
chr21	9114655	9115855	0.454167	chr11	63680800	63682000	0.593333
chr9	97104709	97105109	0.445000	chr11	63682400	63682800	0.497500
chr1	197413574	197413774	0.375000	chr11	63683200	63683400	0.390000
chr9	68580802	68581002	0.390000	chr11	63685400	63685600	0.445000
chr5	15873553	15873753	0.380000	chr1	16368600	16368800	0.410000
chr12	102624956	102625156	0.305000	chr11	63689400	63689600	0.380000
chr16	85851348	85851548	0.455000	chr11	63699400	63699600	0.460000
chr5	113785345	113785545	0.460000	chr11	63710600	63710800	0.465000
chr7	57446509	57446709	0.470000	chr1	16371800	16372000	0.475000
chr16	55477597	55477797	0.530000	chr11	637200	637400	0.815000
chr9	37860809	37861009	0.400000	chr11	63720200	63720400	0.415000
chr1	212064971	212065171	0.360000	chr11	63738800	63739000	0.435000
chr13	96194732	96194932	0.405000	chr11	63745600	63745800	0.410000
chr15	52637001	52637201	0.370000	chr11	63746200	63746400	0.395000
chr4	177973587	177973987	0.327500	chr11	63747000	63747400	0.382500
chr6	14756069	14756269	0.435000	chr11	63765400	63765600	0.585000
chr6	157053079	157053279	0.505000	chr11	63767600	63767800	0.575000
chr12	60126432	60127632	0.401667	chr11	63768200	63769400	0.807500
chr3	73500582	73500982	0.437500	chr11	6378200	6378600	0.452500
chrX	120826681	120826881	0.405000	chr1	16379400	16379600	0.465000
chr8	83892467	83892667	0.385000	chr11	6379400	6379600	0.380000
chr2	82191535	82191735	0.400000	chr11	63803000	63803200	0.480000
chr10	129579439	129579639	0.510000	chr11	63813200	63813400	0.800000
chr2	120946683	120946883	0.605000	chr11	63813800	63814000	0.685000
chr12	50484253	50484453	0.465000	chr11	63830000	63830200	0.580000
chr15	58997365	58998165	0.466250	chr11	63837400	63838200	0.498750
chrX	133431884	133433284	0.495714	chr11	63838600	63840000	0.684286
chr17	48639469	48639669	0.455000	chr11	63840600	63840800	0.470000
chr9	104351408	104351808	0.362500	chr11	63845200	63845600	0.462500
chr9	102987486	102987686	0.420000	chr11	63858800	63859000	0.445000
chr13	17823222	17823422	0.365000	chr11	63863000	63863200	0.510000
chr3	35813775	35813975	0.525000	chr1	16386600	16386800	0.530000
chr9	56026967	56027167	0.000000	chr11	63866400	63866600	0.380000
chr5	172884460	172884660	0.500000	chr11	63869800	63870000	0.540000
chr12	19643572	19643772	0.405000	chr11	63870400	63870600	0.530000
chr4	139901624	139901824	0.445000	chr1	16387200	16387400	0.490000
chrX	116476251	116476851	0.476667	chr11	63872200	63872800	0.516667
chr3	135477012	135477212	0.325000	chr11	63873400	63873600	0.545000
chr1	95665966	95666166	0.460000	chr11	63874600	63874800	0.510000
chr7	155588456	155588856	0.397500	chr11	63882800	63883200	0.542500
chr9	101447736	101447936	0.405000	chr11	63887400	63887600	0.475000
chr2	204034982	204035382	0.342500	chr11	6388800	6389200	0.367500
chr2	91540188	91540588	0.430000	chr11	63888200	63888600	0.597500
chr11	125912756	125912956	0.430000	chr11	63896200	63896400	0.485000
chr8	122707662	122707862	0.400000	chr11	63901800	63902000	0.530000
chr11	134241050	134241450	0.442500	chr11	6390200	6390600	0.720000
chr9	3030267	3030467	0.395000	chr11	63908600	63908800	0.680000
chr13	35681148	35681548	0.455000	chr1	16391400	16391800	0.545000
chr12	116048259	116048459	0.470000	chr11	63915200	63915400	0.620000
chr3	112815723	112815923	0.420000	chr11	63916400	63916600	0.700000
chr5	11148202	11148602	0.440000	chr11	63917000	63917400	0.780000
chr16	2321238	2321438	0.565000	chr11	63918000	63918200	0.750000
chr18	59520835	59521035	0.345000	chr11	63919400	63919600	0.695000
chr4	173491757	173491957	0.480000	chr11	63920000	63920200	0.600000
chr17	64168951	64169151	0.485000	chr11	63921200	63921400	0.645000
chr2	204917006	204917206	0.375000	chr1	163923000	163923200	0.440000
chr15	15701293	15701493	0.000000	chr1	163928800	163929000	0.390000
chr3	51791182	51791382	0.515000	chr1	16393600	16393800	0.570000
chr6	14003734	14004134	0.452500	chr11	63938600	63939000	0.762500
chr10	58685884	58686084	0.425000	chr11	63941000	63941200	0.435000
chr20	36944997	36945197	0.465000	chr11	63942000	63942200	0.475000
chr17	18422387	18422787	0.512500	chr11	63945000	63945400	0.575000
chr11	86741353	86741553	0.430000	chr11	63946000	63946200	0.535000
chr7	152837600	152837800	0.445000	chr11	63952000	63952200	0.565000
chr12	131137191	131137591	0.597500	chr11	63957800	63958200	0.607500
chr18	35640841	35641441	0.443333	chr11	63960400	63961000	0.556667
chr14	105030992	105031192	0.510000	chr11	63961600	63961800	0.640000
chr15	47224814	47225014	0.460000	chr1	16396800	16397000	0.515000
chr2	220346025	220346225	0.410000	chr11	63969600	63969800	0.460000
chr9	95432732	95432932	0.410000	chr11	63971000	63971200	0.470000
chr2	110901501	110902501	0.460000	chr11	63974200	63975200	0.578000
chrY	9671914	9672714	0.392500	chr11	63976000	63976800	0.555000
chr2	113969747	113969947	0.495000	chr1	16397800	16398000	0.645000
chr22	11850315	11850515	0.460000	chr11	63982200	63982400	0.485000
chr5	61270818	61271418	0.506667	chr11	63986400	63987000	0.726667
chr20	35130201	35130401	0.455000	chr11	63994200	63994400	0.535000
chr14	92336503	92337103	0.508333	chr11	63999000	63999600	0.695000
chr20	57134063	57134463	0.457500	chr11	64000400	64000800	0.780000
chr6	15796104	15796304	0.460000	chr11	64007200	64007400	0.640000
chr4	58656764	58656964	0.535000	chr11	64007800	64008000	0.695000
chr4	147805135	147805335	0.425000	chr11	64018400	64018600	0.675000
chr15	64729794	64730594	0.506250	chr11	6402200	6403000	0.573750
chr17	57935445	57935645	0.575000	chr11	64028000	64028200	0.665000
chr12	127490346	127490746	0.457500	chr11	64034400	64034800	0.610000
chr21	26204205	26204405	0.400000	chr11	64036600	64036800	0.675000
chr9	100706220	100707620	0.370714	chr11	640400	641800	0.651429
chr16	85434720	85434920	0.585000	chr11	64040800	64041000	0.670000
chr19	14570441	14570841	0.555000	chr11	6404400	6404800	0.572500
chr20	38229549	38229749	0.575000	chr11	64060800	64061000	0.770000
chr10	71057283	71057483	0.445000	chr11	64074400	64074600	0.580000
chr16	28817068	28817668	0.478333	chr11	64088400	64089000	0.593333
chr20	58689356	58689956	0.488333	chr11	64090800	64091400	0.591667
chr2	216687431	216687631	0.500000	chr11	64092400	64092600	0.665000
chr3	130353243	130353443	0.405000	chr1	164092800	164093000	0.510000
chr18	54122218	54122418	0.475000	chr11	64093600	64093800	0.605000
chr1	8790609	8790809	0.480000	chr11	64094600	64094800	0.595000
chr1	91709786	91709986	0.540000	chr11	64100400	64100600	0.560000
chrX	52350046	52350446	0.435000	chr11	64121000	64121400	0.655000
chr2	113171265	113171465	0.450000	chr11	6413800	6414000	0.460000
chr15	35676530	35676730	0.530000	chr11	64146200	64146400	0.625000
chr3	1729918	1730118	0.495000	chr11	64148800	64149000	0.635000
chr11	68850293	68850493	0.520000	chr11	6415200	6415400	0.525000
chr16	72954257	72954457	0.520000	chr11	64153200	64153400	0.655000
chr12	49779010	49779210	0.565000	chr11	64157800	64158000	0.610000
chr1	86377377	86377577	0.565000	chr11	64165000	64165200	0.630000
chr1	160666958	160667558	0.435000	chr11	64166000	64166600	0.718333
chr12	127732013	127732213	0.440000	chr11	64171000	64171200	0.470000
chr20	35582228	35582428	0.620000	chr11	64181600	64181800	0.630000
chr12	120193611	120194811	0.528333	chr11	64185200	64186400	0.657500
chr17	43462465	43462665	0.485000	chr11	64187000	64187200	0.510000
chr4	61372395	61372595	0.545000	chr11	6419000	6419200	0.795000
chr7	116642708	116642908	0.500000	chr11	64191200	64191400	0.510000
chr1	91457435	91457635	0.495000	chr11	64204600	64204800	0.560000
chr12	64843763	64843963	0.455000	chr11	64205600	64205800	0.520000
chr2	99905000	99905600	0.506667	chr11	64206400	64207000	0.618333
chr8	7236475	7237475	0.458000	chr11	64207400	64208400	0.631000
chr3	79389623	79389823	0.390000	chr1	16420800	16421000	0.505000
chr5	109964611	109965411	0.420000	chr11	64222800	64223600	0.608750
chr21	39011782	39012982	0.526667	chr11	64224200	64225400	0.611667
chr9	131018732	131019732	0.518000	chr11	64226000	64227000	0.689000
chr15	52157112	52157512	0.510000	chr11	64227400	64227800	0.585000
chr20	47704778	47705778	0.557000	chr11	64229600	64230600	0.596000
chr13	16700531	16700731	0.395000	chr11	64231000	64231200	0.520000
chr5	66206245	66206445	0.440000	chr11	64231800	64232000	0.565000
chr10	111149224	111149424	0.485000	chr11	64232400	64232600	0.630000
chr1	230908854	230909654	0.422500	chr11	64234400	64235200	0.821250
chr3	36707052	36707252	0.515000	chr11	64239000	64239200	0.545000
chr11	114431706	114432106	0.450000	chr11	64240000	64240400	0.505000
chr11	116494146	116495946	0.470000	chr11	64240800	64242600	0.698333
chr20	32299540	32300540	0.483000	chr11	64243400	64244400	0.554000
chr20	364910	365110	0.510000	chr11	64245000	64245200	0.645000
chr16	592871	593471	0.560000	chr11	64245800	64246400	0.641667
chr3	76842210	76842410	0.405000	chr11	64246800	64247000	0.775000
chr18	25017043	25017243	0.525000	chr11	64247400	64247600	0.760000
chr19	33493608	33494408	0.570000	chr11	64248200	64249000	0.575000
chr9	98036704	98037304	0.531667	chr11	64249800	64250400	0.550000
chr20	43562125	43562725	0.506667	chr11	64251000	64251600	0.733333
chr3	32405472	32405672	0.460000	chr11	64252400	64252600	0.670000
chr3	186855528	186855728	0.520000	chr11	64253600	64253800	0.640000
chr16	54102948	54103148	0.515000	chr11	64259800	64260000	0.535000
chr1	169681096	169681496	0.460000	chr11	642600	643000	0.660000
chr18	50112289	50112489	0.540000	chr11	64268200	64268400	0.625000
chr15	29089305	29089905	0.536667	chr11	64268800	64269400	0.591667
chr2	109209010	109210810	0.481667	chr11	64269800	64271600	0.596667
chr1	170650835	170651035	0.480000	chr11	64273400	64273600	0.505000
chr1	11976916	11977316	0.502500	chr11	64276600	64277000	0.602500
chr7	1006271	1007671	0.647857	chr11	64284600	64286000	0.711429
chr12	63979285	63979685	0.407500	chr11	64286400	64286800	0.625000
chr20	35900724	35900924	0.430000	chr11	64298200	64298400	0.650000
chr20	584900	585300	0.530000	chr11	64299200	64299600	0.697500
chr7	19748612	19748812	0.360000	chr11	64301000	64301200	0.600000
chr3	119740094	119740294	0.395000	chr11	64301600	64301800	0.560000
chr4	10737474	10737674	0.455000	chr11	64304400	64304600	0.600000
chr2	235647132	235647732	0.446667	chr11	64305000	64305600	0.710000
chr5	170427674	170427874	0.600000	chr11	64306000	64306200	0.675000
chr7	99201485	99201885	0.497500	chr1	16430600	16431000	0.510000
chr10	118190462	118190662	0.535000	chr11	64307000	64307200	0.645000
chr8	58127986	58128186	0.415000	chr11	64314600	64314800	0.560000
chr8	53335537	53336537	0.488000	chr11	64317400	64318400	0.615000
chr3	129029498	129029698	0.520000	chr11	64319400	64319600	0.535000
chrX	106300257	106300457	0.395000	chr11	64321600	64321800	0.560000
chr16	12401658	12401858	0.405000	chr11	64323000	64323200	0.635000
chr8	125392059	125392259	0.490000	chr11	64324000	64324200	0.625000
chr15	96651161	96651561	0.432500	chr11	64331800	64332200	0.642500
chr2	30424868	30425068	0.435000	chr11	64333600	64333800	0.470000
chr12	123468804	123469004	0.410000	chr11	64335200	64335400	0.580000
chr18	78725861	78726061	0.460000	chr11	64338800	64339000	0.485000
chr11	118224895	118225295	0.465000	chr11	64340000	64340400	0.685000
chr1	25173005	25173205	0.535000	chr11	64340800	64341000	0.705000
chr10	6121674	6122674	0.482000	chr11	64342000	64343000	0.692000
chr1	218535528	218535928	0.495000	chr11	64343800	64344200	0.655000
chr4	40841714	40842314	0.475000	chr11	64348400	64349000	0.625000
chr3	101687184	101687384	0.565000	chr11	64355200	64355400	0.685000
chrX	55605933	55606533	0.545000	chr11	64356600	64357200	0.616667
chr2	62271790	62272190	0.467500	chr11	64358000	64358400	0.670000
chr10	83826474	83827074	0.470000	chr11	64359000	64359600	0.755000
chr2	60907865	60908065	0.500000	chr11	64360200	64360400	0.670000
chr21	28637517	28637717	0.450000	chr11	64360800	64361000	0.515000
chr2	9039046	9039246	0.545000	chr11	64373000	64373200	0.600000
chr18	6987982	6988182	0.505000	chr11	64373600	64373800	0.550000
chr11	103966507	103966907	0.397500	chr11	6438000	6438400	0.467500
chr6	132560219	132560419	0.395000	chr11	64382800	64383000	0.550000
chr1	67451663	67451863	0.460000	chr11	64384200	64384400	0.550000
chr3	7127139	7127339	0.425000	chr11	64385600	64385800	0.545000
chr1	93835874	93836074	0.445000	chr11	64386400	64386600	0.460000
chr7	60588346	60588546	0.365000	chr11	6439000	6439200	0.475000
chr1	32521901	32522101	0.470000	chr11	64395800	64396000	0.565000
chr1	211025217	211025417	0.470000	chr11	64400200	64400400	0.600000
chr7	77841105	77841505	0.455000	chr11	6440400	6440800	0.462500
chr10	78744829	78745629	0.565000	chr1	16440600	16441400	0.626250
chr15	48418706	48418906	0.385000	chr1	16442400	16442600	0.490000
chr1	94947210	94947410	0.420000	chr11	6443400	6443600	0.585000
chr4	139017360	139017960	0.506667	chr1	16444000	16444600	0.523333
chr6	126059075	126059275	0.470000	chr1	164440400	164440600	0.500000
chr5	70311660	70312660	0.364000	chr11	64448200	64449200	0.583000
chr9	131796756	131796956	0.555000	chr11	64449600	64449800	0.590000
chrX	122031768	122031968	0.350000	chr11	64473000	64473200	0.445000
chr22	43774843	43775043	0.525000	chr11	64490000	64490200	0.590000
chr13	23971807	23972007	0.320000	chr11	64492600	64492800	0.360000
chr3	25860458	25860658	0.385000	chr11	64498200	64498400	0.500000
chr10	106554009	106555609	0.391875	chr11	64499400	64501000	0.520625
chr14	92020075	92020275	0.490000	chr1	1645000	1645200	0.695000
chr13	107711146	107711346	0.395000	chr11	64501600	64501800	0.535000
chr16	79175816	79176416	0.453333	chr1	164511000	164511600	0.470000
chr2	174737904	174738104	0.380000	chr1	164525000	164525200	0.390000
chrX	58249955	58250355	0.500000	chr11	64538400	64538800	0.570000
chr11	3857295	3857495	0.480000	chr1	16455000	16455200	0.510000
chr1	223432310	223432510	0.440000	chr11	64553600	64553800	0.525000
chr8	78801371	78801571	0.480000	chr11	64555000	64555200	0.560000
chr2	240525708	240525908	0.585000	chr1	164558800	164559000	0.605000
chr10	77265099	77265499	0.442500	chr1	164559800	164560200	0.515000
chr6	98308706	98308906	0.500000	chr11	64565400	64565600	0.640000
chr12	128406156	128406356	0.465000	chr11	64566600	64566800	0.525000
chr3	98428453	98428653	0.535000	chr11	64571800	64572000	0.600000
chr8	134240313	134240513	0.385000	chr11	64583400	64583600	0.655000
chr10	80986765	80987165	0.412500	chr1	16459600	16460000	0.477500
chr17	17128671	17128871	0.595000	chr11	64599400	64599600	0.610000
chr11	134876965	134877165	0.490000	chr1	164602800	164603000	0.500000
chr4	33663349	33663549	0.390000	chr11	64609600	64609800	0.580000
chr7	30241515	30241915	0.450000	chr11	64612000	64612400	0.582500
chr12	97696478	97696678	0.500000	chr1	164614400	164614600	0.505000
chr7	152111836	152112036	0.440000	chr11	64619800	64620000	0.595000
chr6	97197222	97197622	0.385000	chr1	164623000	164623400	0.510000
chr15	36805798	36806398	0.386667	chr1	164625000	164625600	0.380000
chr8	66757009	66757209	0.450000	chr11	64625000	64625200	0.495000
chr16	19211285	19211685	0.502500	chr11	64630000	64630400	0.665000
chr7	130261837	130262037	0.530000	chr11	64645000	64645200	0.620000
chr12	2902803	2903003	0.475000	chr11	64649600	64649800	0.525000
chr3	83971420	83971620	0.510000	chr11	64651000	64651200	0.550000
chr17	53234169	53234369	0.400000	chr1	164651600	164651800	0.500000
chr12	469250	469450	0.460000	chr11	64653200	64653400	0.600000
chr13	21122418	21122618	0.515000	chr11	64655200	64655400	0.560000
chr2	175462443	175462643	0.480000	chr11	64656400	64656600	0.495000
chrX	139706570	139706770	0.360000	chr11	64657000	64657200	0.600000
chr10	26558734	26558934	0.450000	chr11	64657800	64658000	0.495000
chr6	139384937	139385737	0.425000	chr11	64659400	64660200	0.528750
chr8	24532960	24533160	0.325000	chr1	164660600	164660800	0.375000
chr10	28213090	28213290	0.440000	chr11	64664600	64664800	0.490000
chr17	38718704	38719104	0.495000	chr11	64665400	64665800	0.537500
chr5	109626352	109626752	0.412500	chr1	164673800	164674200	0.487500
chr16	4999567	4999767	0.530000	chr11	64676000	64676200	0.625000
chr1	167744937	167745137	0.455000	chr11	64688400	64688600	0.595000
chr13	60172960	60173160	0.545000	chr11	6469200	6469400	0.615000
chr8	14239854	14240254	0.440000	chr1	164703400	164703800	0.487500
chr2	62719479	62719679	0.380000	chr1	164705000	164705200	0.440000
chr1	57112935	57113335	0.407500	chr1	164707200	164707600	0.435000
chr5	101426809	101427009	0.390000	chr1	164709200	164709400	0.445000
chr19	21817751	21818151	0.397500	chr1	164712200	164712600	0.500000
chr17	18282560	18282760	0.570000	chr11	64712400	64712600	0.680000
chr1	207464017	207464217	0.400000	chr1	164713000	164713200	0.475000
chr15	99226434	99226834	0.430000	chr1	164717000	164717400	0.432500
chr13	45066028	45067028	0.422000	chr1	164720000	164721000	0.432000
chr2	95404228	95405028	0.493750	chr11	64723000	64723800	0.732500
chr12	108444581	108444781	0.480000	chr1	164725400	164725600	0.495000
chrX	70235008	70235208	0.440000	chr1	164728800	164729000	0.445000
chr8	103208677	103208877	0.560000	chr11	64730000	64730200	0.650000
chr3	99258769	99258969	0.450000	chr1	164733200	164733400	0.490000
chr1	157615445	157616045	0.401667	chr1	164735600	164736200	0.498333
chrY	11413616	11414416	0.446250	chr11	6473800	6474600	0.677500
chr10	132243676	132243876	0.650000	chr11	64741600	64741800	0.660000
chr1	197735371	197735971	0.430000	chr11	64742600	64743200	0.711667
chr1	180323823	180324423	0.453333	chr11	64743600	64744200	0.655000
chr19	33622416	33622616	0.675000	chr11	64744600	64744800	0.810000
chr17	64650277	64651277	0.453000	chr11	64745200	64746200	0.651000
chr2	37106802	37107002	0.505000	chr1	16475000	16475200	0.535000
chr10	37370180	37370380	0.510000	chr11	6475200	6475400	0.530000
chr12	55702036	55702236	0.540000	chr11	64753400	64753600	0.655000
chr10	120436725	120437525	0.498750	chr11	64754200	64755000	0.628750
chr5	137027539	137028339	0.486250	chr11	64759000	64759800	0.627500
chr2	145722379	145722579	0.425000	chr11	6476000	6476200	0.510000
chr15	23798129	23798329	0.580000	chr11	64760200	64760400	0.585000
chr3	179974909	179975109	0.515000	chr11	64761600	64761800	0.525000
chr19	10682069	10682269	0.550000	chr11	64762200	64762400	0.585000
chrY	22823034	22823434	0.465000	chr11	64763000	64763400	0.565000
chr15	32216166	32216366	0.505000	chr11	64764400	64764600	0.525000
chr2	95828096	95828296	0.355000	chr1	164765200	164765400	0.370000
chr17	43899254	43899454	0.545000	chr11	6476600	6476800	0.560000
chr1	44613350	44613550	0.535000	chr11	64767800	64768000	0.540000
chr14	87355626	87355826	0.410000	chr1	164770200	164770400	0.440000
chr12	46401946	46402546	0.346667	chr11	64772000	64772600	0.363333
chr3	33779648	33779848	0.415000	chr1	164772800	164773000	0.520000
chr5	6597520	6598720	0.454167	chr1	164774400	164775600	0.477500
chrX	50617772	50618172	0.472500	chr11	64777600	64778000	0.755000
chr12	83975993	83976793	0.410000	chr11	64778400	64779200	0.662500
chr20	5732534	5732934	0.440000	chr1	1647800	1648200	0.540000
chr2	12139196	12139396	0.550000	chr1	164787400	164787600	0.575000
chr12	53524333	53524733	0.482500	chr11	64787600	64788000	0.565000
chr15	95276454	95276654	0.350000	chr1	164793600	164793800	0.375000
chr5	55719214	55719414	0.435000	chr1	164794400	164794600	0.460000
chr18	29493519	29493719	0.420000	chr11	64798000	64798200	0.465000
chr1	161969657	161970257	0.516667	chr11	64799600	64800200	0.563333
chr8	127582773	127582973	0.470000	chr11	64800800	64801000	0.625000
chr7	108431516	108431716	0.495000	chr11	64802600	64802800	0.650000
chr1	156313831	156314431	0.446667	chr11	64803200	64803800	0.643333
chr1	110934359	110934559	0.530000	chr11	64810000	64810200	0.740000
chr4	67080470	67081070	0.403333	chr11	64810600	64811200	0.548333
chr3	14629015	14629415	0.560000	chr11	6481200	6481600	0.647500
chr2	203437663	203437863	0.390000	chr11	64817600	64817800	0.430000
chr21	34896117	34896317	0.405000	chr11	6482000	6482200	0.600000
chr22	16835348	16835548	0.395000	chr11	6482600	6482800	0.425000
chr3	55374195	55374395	0.385000	chr11	64828400	64828600	0.600000
chr9	62405050	62405250	0.490000	chr11	64843400	64843600	0.675000
chr9	125071667	125072267	0.450000	chr11	64844400	64845000	0.766667
chr8	80179173	80179373	0.460000	chr11	64847200	64847400	0.660000
chr16	33647033	33647633	0.491667	chr11	64848400	64849000	0.573333
chr7	158623631	158623831	0.455000	chr11	64849600	64849800	0.535000
chr1	109347407	109347807	0.470000	chr11	64851200	64851600	0.612500
chr2	13190981	13191381	0.520000	chr11	64852000	64852400	0.565000
chr21	24534434	24534834	0.427500	chr11	64853000	64853400	0.635000
chr12	1779356	1779556	0.435000	chr11	64855000	64855200	0.615000
chr7	75030146	75030746	0.540000	chr11	64856600	64857200	0.621667
chr18	14391494	14391694	0.520000	chr11	64858600	64858800	0.575000
chr8	10256610	10256810	0.480000	chr11	64859600	64859800	0.495000
chr7	72627664	72628064	0.402500	chr11	64861600	64862000	0.420000
chr5	51640508	51640908	0.400000	chr11	64865600	64866000	0.407500
chr4	75237770	75238170	0.522500	chr11	64869200	64869600	0.585000
chr20	5543839	5545239	0.425000	chr11	64870000	64871400	0.586429
chr8	88174675	88174875	0.475000	chr11	64871800	64872000	0.565000
chr21	35970314	35970514	0.415000	chr11	64874400	64874600	0.565000
chr22	35546434	35546634	0.440000	chr11	64876000	64876200	0.480000
chr9	36415858	36416458	0.520000	chr11	64877200	64877800	0.571667
chr18	72502511	72503111	0.641667	chr11	64878400	64879000	0.725000
chr12	9339838	9340038	0.480000	chr11	64879600	64879800	0.565000
chr6	84351448	84351648	0.365000	chr11	64880800	64881000	0.425000
chr2	118742576	118743376	0.396250	chr11	64885600	64886400	0.435000
chr7	61510263	61510463	0.380000	chr11	64887400	64887600	0.430000
chr2	78040124	78040324	0.400000	chr11	64888000	64888200	0.695000
chr6	21510106	21510706	0.460000	chr11	64888800	64889400	0.601667
chr15	82107822	82108022	0.540000	chr11	64893400	64893600	0.635000
chr9	130036884	130037484	0.505000	chr11	64894000	64894600	0.650000
chr17	76483898	76484098	0.575000	chr11	64895200	64895400	0.700000
chr7	16280588	16280788	0.360000	chr11	64900400	64900600	0.615000
chr12	11259534	11259934	0.355000	chr1	164914200	164914600	0.412500
chr5	125721231	125721431	0.370000	chr11	64915600	64915800	0.540000
chr2	236070839	236072039	0.478333	chr11	64916400	64917600	0.614167
chr8	99143927	99144127	0.415000	chr11	64918200	64918400	0.435000
chr19	55347700	55348500	0.587500	chr11	64924000	64924800	0.623750
chr2	158860432	158860832	0.522500	chr11	64926000	64926400	0.630000
chr10	95264337	95264537	0.450000	chr11	64947400	64947600	0.475000
chr16	37225341	37225541	0.400000	chr11	64960800	64961000	0.445000
chr10	125166485	125166685	0.520000	chr11	64972000	64972200	0.675000
chr1	48187870	48188070	0.435000	chr11	64977800	64978000	0.440000
chr21	32211412	32212012	0.428333	chr11	64990200	64990800	0.486667
chr14	100044620	100044820	0.530000	chr1	16499200	16499400	0.835000
chr16	38096496	38096896	0.392500	chr11	64996800	64997200	0.597500
chr4	10282368	10282568	0.375000	chr11	64998200	64998400	0.435000
chr5	71761591	71761991	0.395000	chr11	65001400	65001800	0.497500
chr5	77865728	77865928	0.540000	chr11	65003400	65003600	0.545000
chr7	28019535	28019735	0.400000	chr1	16500600	16500800	0.540000
chr6	156398398	156398598	0.500000	chr11	65007000	65007200	0.520000
chr10	120728305	120728505	0.485000	chr1	16501200	16501400	0.540000
chr1	153516154	153517354	0.485833	chr11	65013600	65014800	0.702500
chr5	170137892	170138092	0.545000	chr11	65016600	65016800	0.555000
chr9	85181184	85181384	0.445000	chr11	65023600	65023800	0.495000
chr9	134427623	134428023	0.550000	chr11	65027400	65027800	0.607500
chr1	114033305	114034105	0.451250	chr11	65040800	65041600	0.717500
chrX	117189628	117189828	0.495000	chr11	65044000	65044200	0.565000
chr19	16770223	16770423	0.495000	chr11	65045200	65045400	0.615000
chr16	63616376	63616576	0.620000	chr11	65047800	65048000	0.690000
chr14	47045407	47045607	0.250000	chr1	165055600	165055800	0.290000
chr3	88031454	88031654	0.330000	chr11	6505800	6506000	0.380000
chr14	85137708	85137908	0.495000	chr11	65060200	65060400	0.535000
chr19	35176967	35177367	0.505000	chr11	65061000	65061400	0.557500
chr9	78184931	78185131	0.485000	chr11	65066000	65066200	0.630000
chr11	32028344	32028544	0.415000	chr1	16506800	16507000	0.470000
chr6	141956444	141956644	0.450000	chr11	65069400	65069600	0.525000
chr8	101629482	101629682	0.300000	chr1	165073600	165073800	0.310000
chr22	17990725	17990925	0.440000	chr1	165075800	165076000	0.450000
chr16	21409379	21409579	0.500000	chr11	65077600	65077800	0.570000
chr17	76897773	76897973	0.550000	chr11	65078200	65078400	0.570000
chr8	97738557	97738757	0.415000	chr11	65081400	65081600	0.465000
chr5	140915947	140916747	0.496250	chr11	65084000	65084800	0.642500
chr16	37516403	37516603	0.375000	chr1	16509200	16509400	0.480000
chr1	8986164	8986364	0.500000	chr11	65096000	65096200	0.580000
chr4	75737494	75737694	0.450000	chr11	65096600	65096800	0.615000
chr2	16367591	16367791	0.315000	chr11	65098600	65098800	0.365000
chr1	74443738	74443938	0.365000	chr11	65104200	65104400	0.405000
chr15	82028009	82028209	0.425000	chr11	65110400	65110600	0.615000
chr5	124969103	124969503	0.460000	chr11	65111600	65112000	0.662500
chr22	29252616	29254216	0.523125	chr11	65112600	65114200	0.591250
chr18	59888299	59888699	0.490000	chr11	65115400	65115800	0.600000
chr11	57380020	57380620	0.493333	chr11	65116400	65117000	0.651667
chr13	108926454	108926854	0.482500	chr11	65117600	65118000	0.635000
chr9	83919461	83920461	0.426000	chr11	65121400	65122400	0.608000
chr5	12110871	12111071	0.400000	chr11	65125000	65125200	0.450000
chr12	80345978	80346178	0.400000	chr1	165129600	165129800	0.490000
chr8	79869533	79869733	0.435000	chr1	16513000	16513200	0.470000
chr7	73721452	73721652	0.595000	chr11	65130800	65131000	0.635000
chr16	11226756	11226956	0.465000	chr11	65132600	65132800	0.525000
chr4	175714426	175714626	0.500000	chr11	65133400	65133600	0.640000
chr2	120974234	120975434	0.521667	chr11	65134000	65135200	0.630833
chr1	54318162	54319562	0.495000	chr1	16513600	16515000	0.505714
chr7	33774436	33774636	0.465000	chr1	165143600	165143800	0.500000
chrX	6889116	6889516	0.417500	chr1	165144800	165145200	0.475000
chr2	236802436	236802636	0.520000	chr11	65150800	65151000	0.605000
chr2	80503395	80503595	0.365000	chr11	65151400	65151600	0.380000
chr18	19683313	19683513	0.365000	chr11	65152200	65152400	0.420000
chr10	58684896	58685096	0.385000	chr11	65153200	65153400	0.405000
chr9	68686805	68687005	0.390000	chr11	65167800	65168000	0.505000
chr2	64328876	64329276	0.495000	chr11	65169200	65169600	0.552500
chr6	110641405	110641805	0.437500	chr11	65170000	65170400	0.642500
chr5	153883659	153883859	0.410000	chr11	65171000	65171200	0.560000
chr11	106667779	106667979	0.365000	chr1	16517200	16517400	0.405000
chr10	127261959	127262159	0.530000	chr11	65172800	65173000	0.570000
chr16	47990721	47990921	0.490000	chr11	65174600	65174800	0.510000
chr4	177387591	177387791	0.390000	chr1	165178600	165178800	0.425000
chr3	54647124	54647524	0.430000	chr11	65180800	65181200	0.627500
chr22	41713766	41714166	0.485000	chr11	65181600	65182000	0.697500
chr12	13453551	13453751	0.420000	chr11	65182400	65182600	0.620000
chr19	2687173	2687373	0.505000	chr11	65187400	65187600	0.560000
chr11	107558437	107558637	0.410000	chr1	16519600	16519800	0.425000
chr10	127015905	127016105	0.585000	chr11	65204800	65205000	0.680000
chr20	37982202	37982402	0.535000	chr1	165207800	165208000	0.550000
chr14	97010959	97011159	0.540000	chr11	65212600	65212800	0.625000
chr10	57174162	57174362	0.480000	chr11	65213600	65213800	0.635000
chr3	72781495	72781695	0.400000	chr11	65220000	65220200	0.420000
chr21	33817679	33817879	0.365000	chr11	65222200	65222400	0.505000
chrX	154308881	154309081	0.465000	chr11	65223000	65223200	0.470000
chr3	113431094	113431294	0.445000	chr11	65225000	65225200	0.585000
chr8	2102777	2103177	0.417500	chr11	65225600	65226000	0.617500
chr7	134072263	134072463	0.420000	chr1	165228800	165229000	0.430000
chr19	57675309	57675509	0.485000	chr11	65238400	65238600	0.525000
chr10	20383820	20384020	0.485000	chr11	65240000	65240200	0.495000
chr19	36002287	36002487	0.570000	chr11	65250400	65250600	0.575000
chr11	10084794	10084994	0.390000	chr11	65254000	65254200	0.440000
chr6	129719853	129720053	0.420000	chr1	165258000	165258200	0.470000
chr20	33546943	33547143	0.525000	chr11	65261800	65262000	0.650000
chr2	38143410	38143610	0.320000	chr11	65262800	65263000	0.460000
chr7	3785975	3786375	0.380000	chr11	65275000	65275400	0.402500
chr7	69668848	69669048	0.375000	chr11	65279800	65280000	0.480000
chr8	119552298	119552498	0.355000	chr11	65284800	65285000	0.445000
chr19	32010113	32010313	0.475000	chr11	65288800	65289000	0.570000
chr12	92172557	92172757	0.400000	chr11	65289800	65290000	0.425000
chr21	39430459	39430859	0.465000	chr11	65290800	65291200	0.490000
chr2	210115793	210117193	0.459286	chr11	65291800	65293200	0.475714
chr1	56922860	56923060	0.475000	chr11	65294000	65294200	0.535000
chr1	20735693	20736293	0.480000	chr11	65301800	65302400	0.626667
chrX	51677422	51678022	0.460000	chr11	65303600	65304200	0.555000
chr7	158755171	158755571	0.440000	chr11	65304600	65305000	0.615000
chrX	27744113	27744313	0.400000	chr11	65307600	65307800	0.535000
chr5	137705940	137706140	0.450000	chr11	65308400	65308600	0.635000
chr4	38904248	38904648	0.447500	chr11	65309000	65309400	0.620000
chr10	45105480	45105680	0.495000	chr11	65311400	65311600	0.545000
chr2	224856231	224856431	0.395000	chr11	6531400	6531600	0.430000
chr6	102825200	102825400	0.400000	chr11	65314800	65315000	0.745000
chr12	105562021	105562421	0.512500	chr11	65315600	65316000	0.640000
chr2	88219024	88219424	0.515000	chr11	65316400	65316800	0.547500
chr18	8621447	8621647	0.350000	chr11	65317600	65317800	0.365000
chr11	127934328	127934528	0.550000	chr11	653200	653400	0.570000
chr1	101917297	101917897	0.368333	chr11	65329600	65330200	0.423333
chr19	50960229	50960629	0.525000	chr11	65333800	65334200	0.645000
chr20	53207709	53207909	0.445000	chr11	65334800	65335000	0.470000
chr2	29559691	29559891	0.460000	chr1	16533600	16533800	0.535000
chr7	137373718	137373918	0.425000	chr11	65338800	65339000	0.460000
chr19	28014252	28014852	0.485000	chr1	16534400	16535000	0.628333
chr2	3753034	3753234	0.440000	chr11	65352800	65353000	0.460000
chr2	170419653	170420853	0.473333	chr11	65354600	65355800	0.712500
chr1	226533073	226533473	0.447500	chr1	165356200	165356600	0.690000
chr2	84530117	84530317	0.390000	chr11	65358000	65358200	0.540000
chr6	65095148	65095348	0.360000	chr11	65362600	65362800	0.395000
chr8	40883346	40883546	0.525000	chr1	165364800	165365000	0.565000
chr5	61272791	61272991	0.440000	chr11	65366400	65366600	0.485000
chr6	38428199	38428599	0.470000	chr11	65367200	65367600	0.482500
chr15	81103269	81103469	0.490000	chr1	165367400	165367600	0.520000
chr6	161238423	161238623	0.370000	chr1	165369400	165369600	0.485000
chr5	122027231	122027431	0.450000	chr11	65371200	65371400	0.475000
chr7	129683369	129683569	0.515000	chr1	165376400	165376600	0.545000
chr13	98349835	98350035	0.575000	chr11	65378400	65378600	0.590000
chr17	50212178	50212778	0.498333	chr11	65382400	65383000	0.586667
chr17	56270608	56270808	0.460000	chr11	65385200	65385400	0.560000
chr5	1699239	1699839	0.493333	chr11	6538600	6539200	0.548333
chr19	13058224	13058424	0.565000	chr11	65386600	65386800	0.745000
chr13	40434130	40434330	0.515000	chr1	165393000	165393200	0.635000
chr1	22675756	22675956	0.510000	chr1	165398000	165398200	0.515000
chr18	70292182	70292582	0.485000	chr11	65403600	65404000	0.540000
chr6	95982456	95982656	0.415000	chr1	165404000	165404200	0.545000
chrX	14239719	14239919	0.425000	chr1	16540600	16540800	0.460000
chr2	89208742	89208942	0.485000	chr11	65407800	65408000	0.550000
chr1	37198880	37199080	0.395000	chr1	165408600	165408800	0.480000
chr5	179971087	179974087	0.486000	chr11	65416400	65419400	0.607333
chr10	69477444	69477644	0.515000	chr11	65420000	65420200	0.570000
chr6	35322207	35322607	0.480000	chr11	65421200	65421600	0.575000
chr10	48687928	48688328	0.442500	chr11	65422000	65422400	0.692500
chr4	9199378	9200778	0.452143	chr11	65422800	65424200	0.587857
chr12	113438837	113439037	0.390000	chr1	165424600	165424800	0.480000
chr2	158567082	158567682	0.413333	chr11	65424800	65425400	0.478333
chr13	55023629	55025829	0.445000	chr11	65426400	65428600	0.458182
chr5	9666786	9668586	0.394444	chr11	65429200	65431000	0.422222
chr8	109318056	109318456	0.330000	chr11	65431400	65431800	0.362500
chr2	177811469	177811669	0.335000	chr11	65433000	65433200	0.340000
chr2	92798871	92799271	0.387500	chr11	65434000	65434400	0.415000
chr21	32647542	32647942	0.442500	chr11	65436000	65436400	0.575000
chr4	39290402	39290602	0.445000	chr11	65440800	65441000	0.450000
chr17	46984053	46984253	0.435000	chr11	65441800	65442000	0.555000
chr9	125342133	125342333	0.395000	chr11	65442800	65443000	0.440000
chr12	106389686	106389886	0.485000	chr11	65443800	65444000	0.505000
chr11	52763235	52763435	0.400000	chr11	65444400	65444600	0.640000
chr8	127373194	127373394	0.470000	chr11	65445200	65445400	0.560000
chr16	37895050	37896050	0.396000	chr11	65446200	65447200	0.581000
chr14	93108375	93108975	0.511667	chr11	65448400	65449000	0.588333
chrX	44226730	44226930	0.465000	chr11	65452200	65452400	0.475000
chr9	112589556	112589756	0.465000	chr1	165452800	165453000	0.505000
chr6	116208681	116208881	0.390000	chr11	65453200	65453400	0.430000
chr3	149316844	149317044	0.460000	chr11	65455000	65455200	0.665000
chr8	38254632	38254832	0.465000	chr11	65456000	65456200	0.510000
chr10	121037954	121038154	0.475000	chr1	16545800	16546000	0.505000
chr8	52123403	52123603	0.415000	chr11	65459600	65459800	0.545000
chr1	86300113	86300313	0.365000	chr11	65468000	65468200	0.415000
chr2	224289905	224290105	0.450000	chr1	16546800	16547000	0.460000
chr3	104114097	104114297	0.535000	chr11	65469000	65469200	0.550000
chr7	8952316	8952516	0.370000	chr11	65471400	65471600	0.615000
chr3	191603034	191603234	0.330000	chr11	65472200	65472400	0.475000
chr1	43666168	43666368	0.450000	chr11	65473600	65473800	0.525000
chr5	60785645	60786045	0.355000	chr1	16547400	16547800	0.405000
chr12	113836785	113836985	0.505000	chr11	65476400	65476600	0.565000
chr6	41352443	41352843	0.482500	chr11	65477400	65477800	0.695000
chr11	134371827	134372227	0.570000	chr11	65478600	65479000	0.587500
chr9	299689	300089	0.525000	chr11	65479400	65479800	0.532500
chr4	169639523	169639723	0.375000	chr11	65485400	65485600	0.405000
chr1	27964215	27964415	0.425000	chr1	16548600	16548800	0.530000
chr3	50211835	50212035	0.525000	chr11	65487600	65487800	0.585000
chr1	77831805	77832805	0.375000	chr11	65488600	65489600	0.566000
chr10	8665916	8666116	0.415000	chr11	65490000	65490200	0.540000
chr7	148897794	148897994	0.510000	chr11	65491200	65491400	0.540000
chr18	8263022	8263222	0.415000	chr11	65492000	65492200	0.590000
chr8	37027602	37028202	0.435000	chr11	65492600	65493200	0.511667
chr12	124243689	124243889	0.440000	chr11	65494000	65494200	0.530000
chr7	94789697	94789897	0.385000	chr11	65494600	65494800	0.450000
chr1	118917121	118917321	0.385000	chr11	65496200	65496400	0.400000
chr11	2216389	2216989	0.568333	chr11	65497200	65497800	0.625000
chr22	40306381	40307181	0.428750	chr11	65498400	65499200	0.445000
chr2	100540116	100540516	0.437500	chr11	65500400	65500800	0.517500
chr10	96778883	96779483	0.401667	chr11	65501600	65502200	0.413333
chr4	118336648	118337248	0.330000	chr11	65502600	65503200	0.361667
chrX	105161549	105161749	0.315000	chr11	65503600	65503800	0.345000
chrX	5075892	5077692	0.406111	chr11	65504200	65506000	0.426111
chr2	45033075	45033875	0.467500	chr11	65506800	65507600	0.496250
chr11	11667241	11667641	0.475000	chr11	65508200	65508600	0.542500
chr9	69733394	69733594	0.420000	chr11	65510800	65511000	0.440000
chr6	81882792	81882992	0.445000	chr11	65523200	65523400	0.460000
chr8	97842760	97842960	0.485000	chr11	65524000	65524200	0.565000
chr5	25690388	25690588	0.545000	chr11	65525000	65525200	0.785000
chr14	58099640	58099840	0.470000	chr1	165526600	165526800	0.490000
chr20	20793067	20793267	0.525000	chr11	65530200	65530400	0.570000
chr1	69943972	69944172	0.410000	chr1	165537400	165537600	0.415000
chr9	77022467	77022667	0.430000	chr1	165539400	165539600	0.455000
chr16	88579107	88580107	0.580000	chr11	65540200	65541200	0.695000
chr8	93972366	93972566	0.470000	chr1	165544000	165544200	0.515000
chr21	34223021	34223421	0.540000	chr11	65546400	65546800	0.750000
chr22	41286729	41287329	0.385000	chr11	6554800	6555400	0.421667
chrX	49547313	49547713	0.470000	chr11	65551000	65551400	0.622500
chr13	101026250	101026850	0.441667	chr11	65552200	65552800	0.590000
chr1	47280009	47280609	0.425000	chr11	65553400	65554000	0.690000
chr13	99347613	99347813	0.500000	chr11	65556000	65556200	0.605000
chr18	59537407	59538007	0.406667	chr11	65558200	65558800	0.726667
chr3	16122796	16122996	0.455000	chr11	65560000	65560200	0.540000
chr6	21665283	21665483	0.600000	chr11	65561200	65561400	0.625000
chr4	189531852	189532052	0.260000	chr11	65566000	65566200	0.355000
chr1	241676134	241676334	0.525000	chr11	6556800	6557000	0.580000
chr16	24009110	24010110	0.445000	chr11	65569600	65570600	0.622000
chr1	45599115	45599315	0.460000	chr11	65571600	65571800	0.560000
chr17	41226031	41226631	0.430000	chr11	65572400	65573000	0.750000
chr9	129723932	129724332	0.592500	chr11	65574200	65574600	0.752500
chr11	65268534	65269534	0.429000	chr11	65575200	65576200	0.631000
chr21	23433548	23433748	0.385000	chr11	65576600	65576800	0.625000
chr14	100773708	100773908	0.625000	chr11	65577600	65577800	0.645000
chr8	109087621	109087821	0.530000	chr11	65578800	65579000	0.630000
chr17	1144351	1145351	0.506000	chr11	65586800	65587800	0.551000
chr5	19018988	19019788	0.418750	chr11	65588200	65589000	0.623750
chr2	240519445	240519845	0.572500	chr11	65589800	65590200	0.612500
chr3	138779207	138779607	0.510000	chr11	65592200	65592600	0.780000
chr13	20455743	20455943	0.340000	chr1	165593000	165593200	0.375000
chr2	100388591	100388791	0.500000	chr11	65593800	65594000	0.615000
chr6	163412977	163413777	0.550000	chr11	65595200	65596000	0.667500
chr19	24872547	24872747	0.400000	chr1	165598200	165598400	0.625000
chr14	42257996	42258196	0.430000	chr1	165601800	165602000	0.500000
chr19	5020745	5021145	0.537500	chr11	65607000	65607400	0.687500
chrX	135734803	135735603	0.427500	chr11	65609200	65610000	0.551250
chr7	30149098	30149298	0.505000	chr11	65611000	65611200	0.650000
chrX	44917166	44917366	0.485000	chr11	65613200	65613400	0.635000
chr5	90810544	90810744	0.415000	chr11	65614200	65614400	0.660000
chr1	11753841	11754841	0.475000	chr11	65615200	65616200	0.638000
chr10	121510337	121510537	0.470000	chr11	65626000	65626200	0.675000
chrX	75657746	75657946	0.425000	chr1	165628600	165628800	0.425000
chr7	90806293	90806693	0.400000	chr1	165630800	165631200	0.602500
chr8	134871772	134872372	0.493333	chr1	165631600	165632200	0.558333
chr11	54256881	54257081	0.415000	chr1	165633600	165633800	0.440000
chr17	2206005	2206205	0.435000	chr11	65633800	65634000	0.535000
chr7	129629085	129629285	0.340000	chr11	6563400	6563600	0.525000
chr6	92983739	92984139	0.405000	chr11	65636200	65636600	0.670000
chrX	68992709	68993709	0.526000	chr11	65638000	65639000	0.684000
chr10	60857297	60857697	0.487500	chr11	65639600	65640000	0.582500
chr13	29038510	29038710	0.580000	chr11	65640600	65640800	0.625000
chr12	70304331	70304531	0.495000	chr11	65642000	65642200	0.615000
chr4	114654138	114654338	0.335000	chr1	165642800	165643000	0.410000
chr10	74193981	74194181	0.450000	chr11	65644200	65644400	0.645000
chr10	45672032	45672232	0.425000	chr1	165646000	165646200	0.485000
chr17	67833818	67834218	0.442500	chr11	65651600	65652000	0.542500
chr20	45938529	45939129	0.581667	chr11	65652600	65653200	0.661667
chr3	133498733	133498933	0.440000	chr1	16565400	16565600	0.480000
chr18	16043278	16043478	0.380000	chr1	16566000	16566200	0.490000
chr2	140828506	140828706	0.555000	chr11	65663000	65663200	0.710000
chr7	110525808	110526408	0.425000	chr1	16566600	16567200	0.443333
chr8	77967395	77967595	0.370000	chr1	165666200	165666400	0.420000
chr3	69393372	69393572	0.440000	chr1	165671600	165671800	0.360000
chr1	198489540	198489940	0.420000	chr1	165674600	165675000	0.445000
chr9	24224199	24224399	0.235000	chr1	165678600	165678800	0.330000
chr10	74744258	74744458	0.550000	chr11	6568600	6568800	0.560000
chr11	132093942	132094142	0.465000	chr1	165686200	165686400	0.535000
chr8	108492524	108492724	0.325000	chr1	165686800	165687000	0.355000
chr2	12892318	12892718	0.440000	chr11	65692400	65692800	0.540000
chr1	197653182	197653382	0.305000	chr1	165696000	165696200	0.480000
chr5	13053729	13053929	0.390000	chr1	165696800	165697000	0.430000
chr16	5802209	5802409	0.470000	chr1	165697800	165698000	0.550000
chr1	23870687	23870887	0.510000	chr1	165698600	165698800	0.660000
chr6	81001713	81002113	0.430000	chr11	65699800	65700200	0.510000
chr1	145232147	145232347	0.355000	chr11	65700600	65700800	0.410000
chr3	167275804	167276004	0.575000	chr11	65706400	65706600	0.585000
chr5	160058282	160058482	0.440000	chr11	65709800	65710000	0.490000
chr10	54636971	54637171	0.335000	chr11	65711400	65711600	0.540000
chr5	112539470	112540270	0.481250	chr11	65712000	65712800	0.648750
chr9	44404959	44405159	0.370000	chr1	165718000	165718200	0.400000
chr4	21219084	21219284	0.480000	chr11	65719400	65719600	0.500000
chr3	7983557	7984157	0.496667	chr11	65720000	65720600	0.678333
chr2	202921851	202922051	0.470000	chr11	65735200	65735400	0.485000
chr6	88800034	88800234	0.370000	chr1	165738800	165739000	0.400000
chr15	36060163	36060363	0.420000	chr11	65744600	65744800	0.575000
chr8	92854875	92855275	0.367500	chr1	165747600	165748000	0.447500
chr10	40673466	40673666	0.380000	chr11	65762400	65762600	0.445000
chr19	58008137	58008337	0.495000	chr11	65767800	65768000	0.515000
chr16	59504071	59504671	0.450000	chr1	165768800	165769400	0.540000
chr14	44355043	44355243	0.385000	chr1	165769800	165770000	0.395000
chr1	164630965	164631365	0.377500	chr11	65769800	65770200	0.392500
chrX	124913342	124913542	0.375000	chr1	165773400	165773600	0.475000
chr8	38581233	38582033	0.493750	chr11	65775800	65776600	0.540000
chr1	47551975	47553375	0.517857	chr11	65780000	65781400	0.765714
chr1	216035482	216035682	0.330000	chr11	6578200	6578400	0.470000
chr6	158024661	158024861	0.465000	chr11	65790600	65790800	0.600000
chr7	100776247	100776447	0.565000	chr11	65791800	65792000	0.630000
chr9	74673822	74674022	0.380000	chr11	65807000	65807200	0.400000
chr13	104539274	104539474	0.470000	chr11	65810200	65810400	0.505000
chr10	5957075	5957275	0.510000	chr11	65814200	65814400	0.540000
chr18	19088874	19089074	0.380000	chr1	165817200	165817400	0.535000
chr21	13848802	13849402	0.551667	chr11	65818000	65818600	0.680000
chr1	147952289	147952489	0.470000	chr1	1658200	1658400	0.520000
chr9	34783084	34783284	0.435000	chr1	165823600	165823800	0.455000
chr5	150614179	150614779	0.566667	chr1	165827400	165828000	0.731667
chr4	40192567	40193367	0.500000	chr1	165828400	165829200	0.550000
chr6	86128235	86128435	0.420000	chr1	165829800	165830000	0.425000
chr16	78801180	78801380	0.470000	chr1	165833000	165833200	0.580000
chr9	90725318	90725518	0.515000	chr11	65833800	65834000	0.665000
chr20	48377467	48377667	0.455000	chr1	165836800	165837000	0.490000
chr21	27076299	27076499	0.385000	chr1	165840600	165840800	0.410000
chr22	19813940	19814140	0.400000	chr1	165841600	165841800	0.460000
chr10	82393297	82393497	0.465000	chr1	165842800	165843000	0.535000
chr14	56723166	56723566	0.367500	chr1	165846200	165846600	0.395000
chrX	67992680	67992880	0.360000	chr1	165847600	165847800	0.450000
chr7	121491718	121492118	0.397500	chr1	165851000	165851400	0.492500
chr4	82467584	82467784	0.435000	chr11	65851400	65851600	0.570000
chr4	154591760	154592160	0.450000	chr11	65852000	65852400	0.545000
chr10	69476081	69476481	0.445000	chr11	65853000	65853400	0.600000
chr8	144132063	144132463	0.472500	chr1	165854200	165854600	0.482500
chr1	22240172	22240372	0.505000	chr11	65854600	65854800	0.520000
chrX	138943459	138943659	0.355000	chr1	165855400	165855600	0.395000
chrX	18863738	18863938	0.390000	chr1	165856200	165856400	0.425000
chr2	150238832	150239432	0.450000	chr1	165857000	165857600	0.460000
chr2	196905875	196906475	0.566667	chr11	65857200	65857800	0.710000
chr1	46547698	46547898	0.655000	chr11	65858200	65858400	0.710000
chr10	3809530	3809930	0.552500	chr11	65859400	65859800	0.650000
chr5	23412646	23413046	0.470000	chr11	65860200	65860600	0.617500
chr2	73633644	73633844	0.410000	chr11	65861000	65861200	0.660000
chr4	41864555	41865155	0.368333	chr11	65867200	65867800	0.565000
chr14	89531914	89532114	0.545000	chr11	65868200	65868400	0.610000
chr15	65419003	65420003	0.457000	chr11	65869000	65870000	0.529000
chr3	120555156	120555756	0.431667	chr11	65870400	65871000	0.596667
chr12	50850101	50850301	0.455000	chr1	165871400	165871600	0.515000
chr6	170249223	170249623	0.617500	chr11	65871800	65872200	0.627500
chr12	34398602	34398802	0.610000	chr11	65873600	65873800	0.710000
chr8	2637702	2637902	0.365000	chr1	165875200	165875400	0.450000
chr15	28329363	28329563	0.375000	chr1	165876200	165876400	0.390000
chr7	13487323	13487723	0.370000	chr1	165878000	165878400	0.397500
chr1	151647986	151648186	0.420000	chr11	65879800	65880000	0.645000
chrX	104564950	104565150	0.515000	chr11	65882800	65883000	0.625000
chr6	37139159	37139359	0.350000	chr1	165883200	165883400	0.475000
chrX	57524169	57524369	0.355000	chr11	65884600	65884800	0.595000
chr5	33763111	33763311	0.450000	chr1	165884800	165885000	0.465000
chr11	7347027	7347827	0.503750	chr11	65888400	65889200	0.620000
chrX	136801339	136801739	0.415000	chr11	65889600	65890000	0.427500
chr3	11543756	11544356	0.616667	chr11	65890400	65891000	0.716667
chr6	10824517	10825317	0.481250	chr11	65891800	65892600	0.570000
chr19	54061131	54061331	0.525000	chr11	65893400	65893600	0.590000
chr4	28204401	28204601	0.510000	chr11	65894000	65894200	0.665000
chr3	158507831	158508031	0.515000	chr11	65899400	65899600	0.740000
chr6	149651755	149652155	0.452500	chr1	1659000	1659400	0.625000
chr2	135826239	135826439	0.485000	chr11	65900600	65900800	0.670000
chr18	31429935	31430535	0.448333	chr11	65902000	65902600	0.501667
chr15	58997306	58997706	0.427500	chr11	65903000	65903400	0.572500
chr12	97322374	97322574	0.405000	chr11	65906600	65906800	0.460000
chrX	13316540	13317140	0.453333	chr11	65909400	65910000	0.500000
chr16	65727730	65728130	0.430000	chr11	65911800	65912200	0.590000
chr2	200989430	200989830	0.437500	chr1	165914200	165914600	0.440000
chrX	64108887	64109087	0.425000	chr11	65915200	65915400	0.630000
chr9	112758509	112758709	0.530000	chr11	65915800	65916000	0.635000
chr14	65480018	65480218	0.365000	chr1	165916200	165916400	0.440000
chr16	4592628	4592828	0.495000	chr11	65916400	65916600	0.560000
chr10	90900458	90900658	0.365000	chr1	16591800	16592000	0.455000
chr7	1156554	1157354	0.513750	chr11	65918600	65919400	0.743750
chr10	119461304	119461504	0.595000	chr11	65919800	65920000	0.680000
chr3	14292693	14293493	0.591250	chr11	65920600	65921400	0.618750
chr7	106535233	106535433	0.445000	chr1	165924200	165924400	0.475000
chr15	42549091	42549291	0.500000	chr1	165924800	165925000	0.510000
chr2	152519002	152519202	0.450000	chr1	165925800	165926000	0.455000
chr14	81104644	81104844	0.380000	chr1	165928200	165928400	0.405000
chrX	59932012	59932212	0.410000	chr11	65928200	65928400	0.460000
chr5	105514036	105514236	0.400000	chr11	65928800	65929000	0.460000
chr3	185330195	185330395	0.495000	chr11	65931800	65932000	0.525000
chr1	103271629	103271829	0.470000	chr11	65932600	65932800	0.505000
chr6	114270276	114270676	0.335000	chr11	65934000	65934400	0.395000
chr5	112278899	112279099	0.455000	chr11	65941400	65941600	0.500000
chrX	23171333	23171533	0.470000	chr1	165949400	165949600	0.515000
chr18	21206345	21206545	0.460000	chr11	65956800	65957000	0.480000
chr6	9803175	9803975	0.478750	chr11	65961400	65962200	0.685000
chr19	7063508	7063708	0.445000	chr11	65969000	65969200	0.555000
chr4	180204681	180205081	0.420000	chr11	65986400	65986800	0.450000
chrY	26513296	26513896	0.431667	chr11	65989000	65989600	0.475000
chr12	23618795	23618995	0.410000	chr11	65997400	65997600	0.450000
chrY	7927704	7927904	0.400000	chr11	66001600	66001800	0.480000
chr15	30024736	30024936	0.450000	chr11	66002200	66002400	0.620000
chr7	140761038	140761238	0.465000	chr11	66005600	66005800	0.490000
chrX	786549	786949	0.497500	chr11	66007200	66007600	0.602500
chr17	10547468	10547868	0.467500	chr11	66010600	66011000	0.470000
chr7	128154972	128155572	0.525000	chr11	66013200	66013800	0.596667
chr8	53485188	53485388	0.485000	chr1	16601600	16601800	0.530000
chr13	102581300	102581500	0.525000	chr11	66016600	66016800	0.605000
chr13	113215903	113216103	0.580000	chr11	66017400	66017600	0.610000
chr20	32188180	32188380	0.620000	chr11	66021200	66021400	0.625000
chr11	92929382	92929782	0.480000	chr11	66022400	66022800	0.655000
chr10	6924196	6924396	0.370000	chr1	16602400	16602600	0.430000
chr9	81563068	81563268	0.450000	chr11	6602800	6603000	0.465000
chr2	125694974	125695174	0.490000	chr11	6603600	6603800	0.750000
chr12	62854456	62854656	0.420000	chr1	16604200	16604400	0.430000
chr5	146054114	146054314	0.420000	chr11	6604400	6604600	0.535000
chr19	38088862	38089462	0.478333	chr11	66044800	66045400	0.556667
chr3	39435521	39436321	0.515000	chr11	66052000	66052800	0.682500
chrX	152430520	152430720	0.355000	chr11	6606200	6606400	0.395000
chr13	24142677	24142877	0.460000	chr11	66068400	66068600	0.525000
chr22	29573317	29574117	0.508750	chr11	66069000	66069800	0.532500
chrX	19551934	19552534	0.435000	chr11	6607000	6607600	0.461667
chr19	38617220	38618020	0.588750	chr11	66070200	66071000	0.800000
chr7	72128794	72128994	0.400000	chr11	66080600	66080800	0.420000
chr9	28651204	28651404	0.405000	chr1	166081000	166081200	0.430000
chrX	96114	96314	0.460000	chr11	66081600	66081800	0.520000
chr10	91192228	91192428	0.295000	chr11	66083600	66083800	0.370000
chr3	191257422	191258022	0.340000	chr11	66100800	66101400	0.415000
chr6	138273271	138273471	0.380000	chr11	66108200	66108400	0.480000
chr4	135902496	135902696	0.240000	chr11	66111200	66111400	0.340000
chr3	129683125	129683525	0.397500	chr11	66112600	66113000	0.407500
chr2	220621906	220622106	0.305000	chr11	66113600	66113800	0.355000
chr22	13736989	13737189	0.405000	chr11	66115600	66115800	0.455000
chr22	46903013	46904213	0.548333	chr11	6611600	6612800	0.658333
chr8	129596464	129596664	0.415000	chr1	16612600	16612800	0.495000
chr4	18284678	18284878	0.445000	chr11	66126200	66126400	0.475000
chr8	7463463	7464063	0.468333	chr11	66126800	66127400	0.488333
chrX	150427076	150427676	0.418333	chr1	16613200	16613800	0.705000
chr16	48173557	48173757	0.505000	chr11	66134600	66134800	0.525000
chr10	69828692	69828892	0.465000	chr11	66142000	66142200	0.560000
chr3	17896063	17896263	0.480000	chr1	16614600	16614800	0.490000
chr13	87049306	87049506	0.300000	chr11	66146200	66146400	0.315000
chr7	133901046	133901846	0.398750	chr1	16615200	16616000	0.415000
chr18	114435	114635	0.515000	chr1	166165000	166165200	0.650000
chr2	208800858	208801458	0.565000	chr1	166166800	166167400	0.673333
chr4	95278312	95278912	0.410000	chr1	16616800	16617400	0.463333
chr10	17415405	17415805	0.442500	chr11	6617400	6617800	0.552500
chr5	141305752	141307152	0.443571	chr11	6618200	6619600	0.547143
chr8	111969487	111969687	0.370000	chr11	66183800	66184000	0.440000
chr12	14577632	14577832	0.440000	chr1	16619000	16619200	0.610000
chr5	56134261	56134461	0.510000	chr11	66196000	66196200	0.540000
chrY	2436764	2437764	0.492000	chr1	16619800	16620800	0.616000
chrX	52379562	52379762	0.370000	chr11	6620800	6621000	0.465000
chr4	144078892	144079092	0.480000	chr1	16621200	16621400	0.575000
chr9	121460271	121460471	0.400000	chr11	66217000	66217200	0.485000
chr2	214411006	214411206	0.545000	chr1	16621800	16622000	0.600000
chr17	427963	428163	0.490000	chr11	66221800	66222000	0.530000
chr6	1015551	1015751	0.535000	chr11	66222800	66223000	0.625000
chr8	19857823	19858223	0.557500	chr1	16624000	16624400	0.667500
chr21	34632613	34632813	0.465000	chr1	16625000	16625200	0.525000
chr19	5254284	5254684	0.495000	chr1	16625600	16626000	0.642500
chr17	6185220	6186020	0.452500	chr11	66257000	66257800	0.641250
chr10	31587513	31587713	0.450000	chr11	66258400	66258600	0.740000
chr5	150411273	150411473	0.520000	chr11	66265200	66265400	0.605000
chr5	55918561	55919161	0.566667	chr11	66267200	66267800	0.693333
chr20	54059883	54060283	0.457500	chr1	16626800	16627200	0.605000
chr17	35728689	35729089	0.480000	chr11	66268400	66268800	0.690000
chr18	33949140	33949540	0.410000	chr11	66269400	66269800	0.480000
chr16	50462563	50462763	0.540000	chr11	66272800	66273000	0.545000
chr13	76977150	76977350	0.530000	chr11	66278000	66278200	0.830000
chr4	101511703	101511903	0.370000	chr11	6627800	6628000	0.375000
chr12	24729273	24729473	0.585000	chr11	662800	663000	0.615000
chr18	18023644	18023844	0.400000	chr11	66282600	66282800	0.650000
chr17	58595576	58595776	0.490000	chr11	66283200	66283400	0.545000
chr4	165345534	165346134	0.431667	chr1	16628600	16629200	0.573333
chr2	223656462	223657262	0.453750	chr11	66289000	66289800	0.651250
chrX	53315948	53316148	0.585000	chr11	66291800	66292000	0.830000
chr10	7456343	7456543	0.480000	chr1	1663000	1663200	0.570000
chr7	4489164	4490364	0.459167	chr1	16630600	16631800	0.656667
chr15	38621880	38622080	0.400000	chr11	66307800	66308000	0.445000
chr19	4426500	4427700	0.507500	chr11	66311800	66313000	0.624167
chr6	157678357	157678557	0.460000	chr11	66316200	66316400	0.675000
chr11	20514657	20515057	0.432500	chr11	66318000	66318400	0.607500
chr10	14279938	14280738	0.437500	chr11	66328000	66328800	0.576250
chr5	10839699	10840099	0.510000	chr11	66330200	66330600	0.542500
chr11	70312178	70312378	0.545000	chr11	66335200	66335400	0.625000
chr10	133552195	133552795	0.460000	chr11	66336400	66337000	0.595000
chr16	66087744	66087944	0.370000	chr11	66345000	66345200	0.665000
chr1	23524586	23524786	0.515000	chr11	66347000	66347200	0.730000
chr5	2966343	2966943	0.586667	chr11	66347600	66348200	0.711667
chr12	98735988	98736588	0.496667	chr11	6635400	6636000	0.528333
chr8	92691350	92691750	0.402500	chr11	66359600	66360000	0.535000
chr1	115340767	115341167	0.472500	chr11	66360400	66360800	0.565000
chr17	57948521	57949121	0.460000	chr11	66361400	66362000	0.543333
chr1	37289629	37289829	0.585000	chr11	66364000	66364200	0.645000
chr12	126599000	126599200	0.495000	chr11	66365200	66365400	0.625000
chr8	16179745	16179945	0.420000	chr11	66366200	66366400	0.630000
chrX	44619055	44619255	0.440000	chr1	166367800	166368000	0.475000
chr2	140627311	140627511	0.495000	chr11	66370200	66370400	0.525000
chr7	128359974	128361174	0.610833	chr11	66371400	66372600	0.665000
chr7	74172827	74173027	0.455000	chr11	66380400	66380600	0.535000
chrX	130112020	130112620	0.518333	chr1	16638200	16638800	0.570000
chr14	34937079	34937279	0.445000	chr11	6638600	6638800	0.485000
chr4	70503396	70503596	0.510000	chr11	66386200	66386400	0.520000
chr12	6810824	6811024	0.525000	chr11	66389000	66389200	0.545000
chr6	88912056	88912256	0.450000	chr1	16639400	16639600	0.500000
chr13	61889591	61889991	0.375000	chr11	6639400	6639800	0.477500
chr10	127712753	127713353	0.485000	chr11	66408600	66409200	0.681667
chr10	94300770	94300970	0.530000	chr11	66413200	66413400	0.570000
chr11	98456995	98457195	0.555000	chr11	66418200	66418400	0.570000
chr20	48642463	48642663	0.570000	chr11	66418800	66419000	0.575000
chr9	5975139	5975339	0.500000	chr11	66421600	66421800	0.680000
chr17	82943571	82944171	0.520000	chr1	16642800	16643400	0.600000
chr10	34592254	34592654	0.447500	chr11	66430000	66430400	0.510000
chr1	97760046	97760246	0.415000	chr11	66432800	66433000	0.455000
chr20	61366266	61366466	0.500000	chr1	166433800	166434000	0.505000
chr16	54163234	54165034	0.480556	chr1	16643800	16645600	0.601667
chr17	41646193	41646793	0.510000	chr11	66438600	66439200	0.591667
chr3	144647543	144647943	0.295000	chr11	66443600	66444000	0.435000
chr4	76599994	76600194	0.495000	chr11	6646200	6646400	0.610000
chr15	93260905	93261705	0.477500	chr11	66466600	66467400	0.768750
chr17	15042024	15042224	0.440000	chr11	66467800	66468000	0.580000
chr14	103259091	103259491	0.530000	chr11	6647000	6647400	0.582500
chr22	27717837	27718037	0.560000	chr1	16647400	16647600	0.640000
chr2	42152798	42152998	0.450000	chr11	66479000	66479200	0.485000
chr20	18123948	18124148	0.540000	chr11	66479600	66479800	0.615000
chr7	101795912	101796512	0.481667	chr11	66480200	66480800	0.666667
chr1	175815542	175815742	0.505000	chr11	66484800	66485000	0.575000
chr7	12058496	12058696	0.370000	chr11	6648600	6648800	0.435000
chr4	179592498	179592698	0.355000	chr1	166488400	166488600	0.490000
chr1	165609141	165609741	0.461667	chr1	166489600	166490200	0.503333
chr16	81893900	81894100	0.425000	chr11	66491400	66491600	0.670000
chr15	22214735	22214935	0.565000	chr11	66492000	66492200	0.580000
chr12	57482950	57483150	0.515000	chr1	16649600	16649800	0.595000
chr2	125463442	125463842	0.297500	chr1	166509400	166509800	0.285000
chr7	133724809	133725009	0.435000	chr11	66509400	66509600	0.505000
chr8	36515254	36515454	0.465000	chr11	6651000	6651200	0.500000
chr1	111831883	111832483	0.458333	chr11	66510400	66511000	0.583333
chr11	41353845	41354245	0.390000	chr1	166511800	166512200	0.417500
chr7	24865268	24865468	0.390000	chr1	16651800	16652000	0.410000
chr6	127947886	127948086	0.515000	chr11	66543800	66544000	0.665000
chr13	49890275	49890675	0.542500	chr11	66546000	66546400	0.685000
chr3	113966742	113967142	0.467500	chr11	66559200	66559600	0.687500
chr21	9783955	9784155	0.550000	chr1	16656600	16656800	0.655000
chr4	9583693	9584093	0.512500	chr11	66568600	66569000	0.547500
chr2	159761543	159761743	0.495000	chr1	16657200	16657400	0.665000
chr17	57344423	57344623	0.460000	chr11	66573600	66573800	0.470000
chr2	233660310	233660510	0.405000	chr11	66579200	66579400	0.550000
chr7	139900357	139900557	0.495000	chr1	1665800	1666000	0.620000
chr13	96476368	96476768	0.515000	chr11	665800	666200	0.535000
chr10	75167720	75167920	0.440000	chr1	166585000	166585200	0.470000
chr2	18293086	18293286	0.415000	chr1	16658600	16658800	0.460000
chr7	127037517	127037717	0.475000	chr11	66588800	66589000	0.490000
chr16	1106838	1107238	0.650000	chr11	66592800	66593200	0.685000
chr10	112347512	112348112	0.465000	chr11	66595400	66596000	0.523333
chr7	67978357	67978557	0.485000	chr11	66600800	66601000	0.520000
chr12	31629567	31629967	0.485000	chr11	66602200	66602600	0.535000
chr7	104685805	104686005	0.405000	chr11	66604200	66604400	0.450000
chr3	153020434	153020634	0.450000	chr11	66607600	66607800	0.460000
chr16	60038720	60038920	0.350000	chr11	66608400	66608600	0.475000
chr1	34551856	34552056	0.375000	chr11	66611600	66611800	0.460000
chr5	142783783	142783983	0.445000	chr11	66614200	66614400	0.495000
chr11	114794034	114795034	0.447000	chr11	66616400	66617400	0.673000
chr2	44138516	44138916	0.375000	chr11	66619200	66619600	0.387500
chr15	81294080	81294680	0.546667	chr11	66638200	66638800	0.583333
chr12	26408355	26408755	0.425000	chr11	66639200	66639600	0.455000
chr7	120234228	120234428	0.385000	chr11	66640000	66640200	0.495000
chr2	32861235	32861435	0.485000	chr11	66643400	66643600	0.575000
chr5	40395162	40395362	0.380000	chr11	66653200	66653400	0.420000
chr15	19096607	19096807	0.405000	chr11	66654000	66654200	0.460000
chr5	136266353	136266553	0.390000	chr11	66660000	66660200	0.395000
chr18	36637369	36638569	0.455000	chr1	16666200	16667400	0.554167
chr5	158687013	158687413	0.420000	chr1	166675200	166675600	0.465000
chr4	142826	143026	0.375000	chr11	66676400	66676600	0.425000
chr19	29754896	29755896	0.508000	chr11	66677800	66678800	0.578000
chr2	73483542	73483742	0.435000	chr11	6667800	6668000	0.500000
chr16	80102079	80102279	0.425000	chr11	66694800	66695000	0.555000
chr3	50234487	50234687	0.485000	chr1	166695200	166695400	0.490000
chr13	48904955	48906555	0.421250	chr1	166698800	166700400	0.427500
chr4	79370956	79371156	0.400000	chr1	166700800	166701000	0.460000
chr9	11993725	11994125	0.377500	chr11	66701800	66702200	0.455000
chr18	51990048	51991248	0.357500	chr1	166703600	166704800	0.365000
chr2	46876294	46876494	0.405000	chr1	166705600	166705800	0.430000
chr18	5923572	5923972	0.462500	chr11	66709800	66710200	0.490000
chr12	102731664	102731864	0.410000	chr1	16671600	16671800	0.500000
chr22	36866766	36866966	0.455000	chr11	66719400	66719600	0.515000
chr5	169860177	169860377	0.465000	chr11	66720400	66720600	0.635000
chr12	67821315	67821515	0.450000	chr11	66724600	66724800	0.530000
chr20	2549995	2550195	0.480000	chr11	66727600	66727800	0.735000
chr6	44289965	44290165	0.475000	chr11	66728400	66728600	0.790000
chr3	29759007	29759207	0.425000	chr11	66729000	66729200	0.545000
chr8	42628161	42628961	0.527500	chr1	166730200	166731000	0.530000
chr13	50303909	50304109	0.395000	chr11	66741200	66741400	0.470000
chr11	27658226	27658826	0.476667	chr11	66744600	66745200	0.720000
chr15	56689041	56689441	0.317500	chr1	16675000	16675400	0.457500
chrX	56801406	56801606	0.465000	chr1	16678200	16678400	0.470000
chr16	26853705	26853905	0.505000	chr1	16680800	16681000	0.515000
chr13	91692905	91693305	0.405000	chr11	6682000	6682400	0.515000
chr5	14804291	14804691	0.455000	chr1	166822400	166822800	0.482500
chr7	99429014	99429814	0.581250	chr11	6682800	6683600	0.603750
chr11	33855203	33855403	0.470000	chr1	166829400	166829600	0.495000
chr9	13815140	13815940	0.413750	chr11	66833800	66834600	0.431250
chr12	10223783	10223983	0.400000	chr11	66835000	66835200	0.495000
chr10	15877069	15877269	0.365000	chr11	66835800	66836000	0.340000
chr14	102512873	102513673	0.618750	chr1	166839200	166840000	0.795000
chr12	115195544	115195744	0.420000	chr11	66840400	66840600	0.500000
chrX	39157190	39157590	0.392500	chr1	166840600	166841000	0.482500
chr4	37363957	37364157	0.470000	chr11	66841400	66841600	0.490000
chr12	7628855	7629855	0.482000	chr11	66842800	66843800	0.711000
chr2	217150008	217150608	0.421667	chr11	66851800	66852400	0.595000
chr1	47110127	47110727	0.430000	chr11	66856200	66856800	0.731667
chr4	2365909	2366109	0.640000	chr11	66857400	66857600	0.650000
chr6	31468218	31468418	0.515000	chr11	66858200	66858400	0.670000
chr12	108868070	108868270	0.500000	chr11	66859800	66860000	0.705000
chr15	22403062	22403262	0.565000	chr1	16686000	16686200	0.645000
chr10	7172929	7173529	0.520000	chr11	66860400	66861000	0.625000
chr15	55449830	55450030	0.500000	chr11	66861400	66861600	0.605000
chr18	3333568	3333968	0.462500	chr11	66867400	66867800	0.582500
chr8	83686147	83686347	0.510000	chr11	66868800	66869000	0.670000
chr11	131517659	131517859	0.480000	chr1	166874600	166874800	0.505000
chr2	237916256	237917056	0.527500	chr1	166875800	166876600	0.680000
chr12	10289983	10290183	0.455000	chr1	16687600	16687800	0.480000
chr2	124550265	124550465	0.390000	chr11	66883200	66883400	0.645000
chr4	182897610	182897810	0.595000	chr1	166884400	166884600	0.675000
chr8	123171302	123171502	0.535000	chr11	66886000	66886200	0.595000
chr17	33885119	33885319	0.440000	chr11	66892200	66892400	0.505000
chr5	158155733	158156133	0.415000	chr1	166895800	166896200	0.417500
chr7	29517460	29517660	0.360000	chr1	166902400	166902600	0.400000
chr8	134187089	134187289	0.390000	chr1	166903400	166903600	0.420000
chrX	70513497	70514297	0.402500	chr11	6690400	6691200	0.406250
chr13	43252974	43253374	0.437500	chr11	66908200	66908600	0.507500
chr12	90434225	90434425	0.445000	chr11	66909200	66909400	0.570000
chr4	21920237	21920637	0.345000	chr1	166910400	166910800	0.362500
chr5	132643304	132643504	0.430000	chr1	16691400	16691600	0.575000
chr16	10052394	10052594	0.535000	chr11	66915200	66915400	0.560000
chr5	130154948	130155148	0.450000	chr11	66918800	66919000	0.505000
chr20	26556140	26556340	0.425000	chr11	66920000	66920200	0.495000
chr1	175642600	175642800	0.515000	chr1	16692000	16692200	0.650000
chr18	71827059	71827259	0.415000	chr11	66921400	66921600	0.525000
chrX	128982713	128984113	0.378571	chr11	6692200	6693600	0.387143
chr5	172979608	172979808	0.370000	chr1	166925000	166925200	0.415000
chrX	10286023	10287223	0.443333	chr1	16693000	16694200	0.724167
chrX	50114017	50114217	0.395000	chr11	66932000	66932200	0.405000
chr1	9435149	9435349	0.410000	chr11	66935400	66935600	0.515000
chr5	28065100	28065300	0.440000	chr11	6694000	6694200	0.465000
chr4	9039123	9039323	0.410000	chr1	166944600	166944800	0.415000
chr1	19095049	19095249	0.505000	chr1	166947800	166948000	0.550000
chr10	124088422	124088622	0.550000	chr11	66950200	66950400	0.560000
chr1	244599448	244599648	0.420000	chr11	66953600	66953800	0.460000
chr3	66424197	66424597	0.525000	chr11	66956800	66957200	0.530000
chr9	130661541	130661941	0.617500	chr11	66958400	66958800	0.672500
chr15	41490034	41490234	0.550000	chr1	16696600	16696800	0.700000
chr6	32886623	32886823	0.450000	chr1	166969400	166969600	0.500000
chr7	38212144	38212344	0.480000	chr11	66970800	66971000	0.500000
chr11	55809706	55809906	0.430000	chr11	66974400	66974600	0.435000
chr17	59700567	59701167	0.385000	chr1	166975400	166976000	0.751667
chr22	33546146	33546346	0.490000	chr11	66976000	66976200	0.590000
chr14	52512329	52512529	0.370000	chr1	166979000	166979200	0.380000
chr15	88385712	88385912	0.510000	chr11	66982200	66982400	0.520000
chr1	58880489	58880889	0.437500	chr11	66984000	66984400	0.600000
chr14	72621249	72621649	0.432500	chr11	66987200	66987600	0.600000
chr1	36969678	36969878	0.475000	chr1	16699000	16699200	0.630000
chr7	128391824	128392024	0.615000	chr1	16700200	16700400	0.735000
chr2	61079684	61079884	0.505000	chr11	67006600	67006800	0.510000
chr17	39767847	39768047	0.545000	chr1	16701400	16701600	0.705000
chr1	94332295	94332495	0.500000	chr11	67022400	67022600	0.620000
chr5	60802980	60803180	0.435000	chr11	67023600	67023800	0.695000
chr4	6886349	6886949	0.505000	chr11	67024400	67025000	0.568333
chr14	93301404	93301604	0.465000	chr11	67028000	67028200	0.475000
chr3	195665163	195665363	0.425000	chr1	167030200	167030400	0.505000
chr1	156560354	156560554	0.475000	chr1	16703200	16703400	0.600000
chr7	117231535	117231735	0.450000	chr11	6703600	6703800	0.475000
chr8	119773862	119774062	0.500000	chr1	16703800	16704000	0.590000
chr1	59235370	59235570	0.390000	chr1	167044000	167044200	0.485000
chr5	78824409	78824609	0.465000	chr1	16704600	16704800	0.685000
chr8	116236693	116236893	0.500000	chr1	16705200	16705400	0.535000
chr15	67963312	67963512	0.400000	chr1	167052600	167052800	0.525000
chr12	57894577	57894777	0.560000	chr11	67054000	67054200	0.585000
chr2	41693049	41693449	0.460000	chr11	67055000	67055400	0.540000
chr3	59474569	59474969	0.417500	chr1	167057200	167057600	0.470000
chr1	60678242	60678442	0.520000	chr1	167059200	167059400	0.530000
chr8	104425142	104425342	0.410000	chr11	6706000	6706200	0.435000
chr2	174375868	174376068	0.490000	chr1	167064800	167065000	0.595000
chr1	236405270	236405470	0.490000	chr1	16706600	16706800	0.500000
chr2	142545551	142545751	0.435000	chr1	167066800	167067000	0.685000
chr2	231624261	231624461	0.500000	chr11	67071800	67072000	0.630000
chr13	52534546	52534946	0.392500	chr11	67073200	67073600	0.457500
chr1	3478508	3479108	0.655000	chr1	16707400	16708000	0.758333
chr3	186274425	186274625	0.480000	chr1	167076200	167076400	0.505000
chr7	27603910	27604110	0.425000	chr11	67078400	67078600	0.670000
chr1	204935364	204935564	0.500000	chr11	67081600	67081800	0.635000
chr6	47818929	47819129	0.445000	chr1	167082800	167083000	0.575000
chr2	86062989	86063189	0.455000	chr11	67089000	67089200	0.550000
chr16	36422223	36422423	0.415000	chr1	167090600	167090800	0.430000
chr6	86069221	86069421	0.465000	chr11	67095000	67095200	0.605000
chr15	90489403	90489603	0.420000	chr1	16709800	16710000	0.615000
chr19	17716569	17716769	0.500000	chr11	67099000	67099200	0.565000
chr11	125189622	125189822	0.455000	chr11	67107800	67108000	0.485000
chr10	52720837	52721037	0.450000	chr11	67113200	67113400	0.490000
chr2	69647399	69647599	0.460000	chr1	167114800	167115000	0.465000
chrY	48874826	48875026	0.000000	chr11	67115400	67115600	0.435000
chr19	21635593	21635793	0.490000	chr11	6711600	6711800	0.495000
chr2	153828617	153828817	0.430000	chr11	67118200	67118400	0.750000
chr8	18264033	18265033	0.400000	chr11	67118800	67119800	0.774000
chr17	38359425	38360625	0.409167	chr11	67120200	67121400	0.450833
chr9	98219283	98219683	0.445000	chr1	167121400	167121800	0.675000
chr1	150613062	150613262	0.510000	chr1	16712200	16712400	0.630000
chr6	50316304	50316504	0.455000	chr1	167124200	167124400	0.470000
chr6	86581926	86582526	0.368333	chr1	167130800	167131400	0.430000
chr20	12117336	12117536	0.335000	chr1	167150200	167150400	0.445000
chr20	3960541	3960741	0.450000	chr1	16715400	16715600	0.635000
chr2	42664164	42664364	0.305000	chr1	16716200	16716400	0.390000
chr3	30621766	30621966	0.395000	chr11	67168200	67168400	0.405000
chr7	38665380	38665580	0.465000	chr11	6717600	6717800	0.410000
chr11	125661839	125662039	0.360000	chr11	67177800	67178000	0.380000
chr19	3470792	3471792	0.570000	chr1	16718000	16719000	0.605000
chrY	25624371	25624571	0.370000	chr11	67190600	67190800	0.435000
chr2	168831798	168831998	0.385000	chr11	67196200	67196400	0.540000
chr7	138014168	138014368	0.445000	chr1	167197800	167198000	0.465000
chr6	77785524	77785924	0.355000	chr1	167199600	167200000	0.372500
chr11	133211190	133211390	0.440000	chr1	16720200	16720400	0.575000
chr20	36968319	36968519	0.470000	chr1	16721000	16721200	0.490000
chr1	178105404	178106004	0.395000	chr11	67211800	67212400	0.403333
chrX	24474958	24475158	0.375000	chr11	67213200	67213400	0.380000
chr1	151114407	151114607	0.490000	chr1	167220000	167220200	0.570000
chr20	43832626	43833426	0.516250	chr1	167220600	167221400	0.665000
chr15	92177617	92177817	0.425000	chr1	167222200	167222400	0.505000
chr5	49294770	49295170	0.382500	chr11	67222200	67222600	0.487500
chr8	88572460	88572660	0.435000	chr1	167223200	167223400	0.395000
chr3	70134492	70135092	0.266667	chr1	167223800	167224400	0.350000
chr15	19548010	19548210	0.360000	chr1	167224800	167225000	0.500000
chrX	82192320	82192520	0.360000	chr1	167226000	167226200	0.365000
chr18	10421198	10421398	0.410000	chr1	167228000	167228200	0.440000
chr11	23600253	23600453	0.340000	chr1	167229800	167230000	0.385000
chr8	123908024	123908824	0.350000	chr1	167236600	167237400	0.413750
chr22	20949374	20949774	0.447500	chr11	67239800	67240200	0.645000
chr17	6172321	6172921	0.446667	chr11	67240600	67241200	0.503333
chrX	136801168	136801368	0.505000	chr11	67248800	67249000	0.570000
chrX	92108569	92108769	0.330000	chr1	167249200	167249400	0.425000
chr8	93106500	93106700	0.345000	chr1	167249800	167250000	0.410000
chr7	91038795	91038995	0.430000	chr11	67251000	67251200	0.455000
chr13	41129802	41130002	0.500000	chr1	16725200	16725400	0.660000
chr9	11630814	11631214	0.412500	chr11	67252800	67253200	0.505000
chrX	71282896	71283096	0.490000	chr11	67254000	67254200	0.505000
chr15	69306638	69306838	0.455000	chr11	67255000	67255200	0.580000
chr2	37094051	37094251	0.405000	chr11	67258600	67258800	0.480000
chr18	69265585	69265785	0.345000	chr1	167261400	167261600	0.435000
chr1	5080773	5080973	0.520000	chr11	67261400	67261600	0.685000
chr4	42042185	42042385	0.520000	chr11	67262800	67263000	0.560000
chr10	3768352	3768552	0.445000	chr11	67263400	67263600	0.585000
chrX	112720311	112720511	0.400000	chr1	167264200	167264400	0.415000
chr1	193360969	193361169	0.355000	chr1	167265600	167265800	0.450000
chr18	41902844	41903444	0.415000	chr11	67266200	67266800	0.803333
chr3	87141207	87141807	0.530000	chr11	67267200	67267800	0.600000
chr9	130553016	130553216	0.455000	chr1	167267800	167268000	0.465000
chr5	111416984	111417984	0.406000	chr1	16726800	16727800	0.430000
chr4	7249335	7249535	0.500000	chr11	67268400	67268600	0.575000
chr20	43913345	43913945	0.455000	chr11	67269800	67270400	0.575000
chr4	10085889	10086289	0.575000	chr11	67271600	67272000	0.612500
chr1	40976567	40976967	0.457500	chr1	167273400	167273800	0.507500
chr17	74262681	74262881	0.565000	chr11	67276200	67276400	0.645000
chr4	53413	53613	0.650000	chr11	67277000	67277200	0.670000
chr14	89631127	89631327	0.430000	chr11	67277600	67277800	0.630000
chr5	97159712	97160112	0.502500	chr11	67283400	67283800	0.512500
chr5	98746619	98746819	0.355000	chr1	16728400	16728600	0.395000
chr3	172639430	172639630	0.375000	chr11	6728400	6728600	0.395000
chrX	43943175	43943375	0.510000	chr11	67286000	67286200	0.660000
chr2	238613648	238614448	0.460000	chr11	67286800	67287600	0.610000
chr14	105327046	105327246	0.610000	chr11	67288400	67288600	0.650000
chr17	3219393	3219593	0.325000	chr1	167288600	167288800	0.395000
chr7	110089652	110089852	0.445000	chr11	67289000	67289200	0.800000
chr20	47686758	47686958	0.595000	chr11	67289600	67289800	0.725000
chr2	202597810	202598010	0.395000	chr1	167293000	167293200	0.385000
chr10	7591735	7591935	0.415000	chr11	67293200	67293400	0.405000
chr7	159319323	159319523	0.340000	chr1	167294600	167294800	0.375000
chr1	186752372	186752572	0.245000	chr1	167297400	167297600	0.380000
chr15	25558261	25558461	0.590000	chr11	67302800	67303000	0.685000
chr10	30742932	30743532	0.450000	chr11	67303400	67304000	0.773333
chr13	60021285	60021885	0.475000	chr11	67311600	67312200	0.615000
chr4	115346265	115346665	0.507500	chr11	67312600	67313000	0.577500
chr21	7298446	7298646	0.360000	chr1	167314800	167315000	0.470000
chr11	128188802	128189002	0.460000	chr11	67316800	67317000	0.505000
chr22	30627363	30628163	0.531250	chr11	67317600	67318400	0.663750
chr7	136456852	136457052	0.440000	chr11	67321800	67322000	0.455000
chr3	5898171	5898771	0.415000	chr1	16732400	16733000	0.445000
chr20	51559997	51560597	0.401667	chr1	167328800	167329400	0.408333
chr7	102966655	102966855	0.355000	chr11	6733800	6734000	0.430000
chr12	43979342	43979542	0.345000	chr1	167339600	167339800	0.350000
chr3	126178294	126178494	0.435000	chr1	167343000	167343200	0.460000
chr11	117318342	117318542	0.400000	chr11	67346000	67346200	0.410000
chr4	62890353	62890753	0.425000	chr11	67348400	67348800	0.440000
chr2	111040349	111040749	0.512500	chr11	67351200	67351600	0.535000
chr8	64180000	64180600	0.405000	chr11	67353200	67353800	0.680000
chr14	49110260	49110460	0.325000	chr11	6735400	6735600	0.405000
chr13	34173356	34173556	0.470000	chr11	67354600	67354800	0.545000
chrY	15593778	15593978	0.440000	chr1	16735600	16735800	0.485000
chrY	3045341	3045941	0.478333	chr11	67357000	67357600	0.561667
chr2	177560651	177560851	0.455000	chr11	6736600	6736800	0.490000
chr16	71813997	71814197	0.525000	chr11	67367200	67367400	0.655000
chr2	89681644	89681844	0.455000	chr11	67368600	67368800	0.465000
chr17	46274111	46275111	0.376000	chr11	67370800	67371800	0.589000
chr7	69352188	69352788	0.443333	chr11	67373200	67373800	0.703333
chr4	138660781	138660981	0.330000	chr1	167373400	167373600	0.440000
chr16	86324231	86324431	0.545000	chr11	67374200	67374400	0.645000
chrX	115851175	115851575	0.542500	chr11	67379400	67379800	0.662500
chr1	27285447	27285647	0.340000	chr11	6738000	6738200	0.410000
chr7	117251152	117251352	0.440000	chr11	67381400	67381600	0.450000
chr4	22776611	22776811	0.530000	chr11	67382600	67382800	0.615000
chr2	136035965	136036165	0.415000	chr11	67385200	67385400	0.535000
chr9	121087400	121087600	0.555000	chr11	67389600	67389800	0.565000
chr19	42398694	42399094	0.507500	chr11	67391000	67391400	0.557500
chr5	241104	241504	0.552500	chr11	67391800	67392200	0.727500
chr12	557060	557260	0.470000	chr11	67397600	67397800	0.620000
chr1	95478047	95479247	0.486667	chr1	16740000	16741200	0.538333
chr9	135191129	135191529	0.562500	chr11	67400400	67400800	0.577500
chr11	39067129	39067329	0.445000	chr1	167401400	167401600	0.515000
chr20	50107859	50108459	0.466667	chr11	67401400	67402000	0.785000
chr2	206240344	206240544	0.460000	chr11	67403800	67404000	0.685000
chr14	77970306	77970506	0.490000	chr11	67404800	67405000	0.605000
chr7	5663904	5664104	0.450000	chr11	67407200	67407400	0.635000
chr1	8808921	8809121	0.530000	chr11	67408600	67408800	0.555000
chr13	50202400	50202600	0.435000	chr11	67409400	67409600	0.710000
chr15	20506893	20507093	0.580000	chr11	67410200	67410400	0.625000
chr22	31558612	31558812	0.485000	chr11	67411800	67412000	0.610000
chr2	147703374	147703574	0.415000	chr11	67412800	67413000	0.525000
chr13	75873053	75873453	0.415000	chr11	67413400	67413800	0.527500
chr3	140582892	140583092	0.575000	chr11	67415200	67415400	0.650000
chr14	47565453	47565853	0.562500	chr11	67416000	67416400	0.637500
chr2	104915078	104915278	0.450000	chr11	67417000	67417200	0.575000
chr17	43606245	43606445	0.550000	chr11	67419000	67419200	0.665000
chr17	55821823	55822023	0.470000	chr11	67420600	67420800	0.775000
chr17	44581870	44582070	0.545000	chr11	67421200	67421400	0.755000
chrX	135874988	135875188	0.410000	chr1	167426800	167427000	0.455000
chr3	128566710	128566910	0.400000	chr1	167428400	167428600	0.405000
chr22	20238702	20238902	0.650000	chr11	67428400	67428600	0.670000
chr5	57302679	57302879	0.420000	chr11	67429200	67429400	0.560000
chr12	114947151	114947551	0.505000	chr1	167430000	167430400	0.515000
chr12	102446133	102446333	0.405000	chr1	167430800	167431000	0.490000
chr5	79797464	79797664	0.425000	chr1	167432400	167432600	0.465000
chr16	19568952	19569152	0.365000	chr11	67436400	67436600	0.580000
chr3	95646532	95647132	0.431667	chr11	67437200	67437800	0.675000
chr14	46063793	46063993	0.475000	chr1	167438200	167438400	0.590000
chr2	240626138	240627538	0.595714	chr11	67438400	67439800	0.637143
chr21	44641363	44641563	0.495000	chr1	167439400	167439600	0.670000
chr21	45112503	45112703	0.515000	chr11	67441000	67441200	0.640000
chr5	24521421	24521621	0.515000	chr11	67441800	67442000	0.655000
chr20	52787218	52787418	0.380000	chr1	167442200	167442400	0.590000
chr17	63636525	63636725	0.540000	chr11	67442800	67443000	0.655000
chr15	38427818	38428218	0.440000	chr11	67443400	67443800	0.772500
chr5	124007599	124007799	0.355000	chr1	167446200	167446400	0.470000
chr1	103903944	103904144	0.355000	chr11	67446400	67446600	0.395000
chr1	100193058	100193258	0.410000	chr1	167447000	167447200	0.415000
chr5	160633485	160633685	0.495000	chr1	167447800	167448000	0.570000
chrX	120562585	120562785	0.455000	chr11	67449600	67449800	0.555000
chr3	42199461	42199661	0.460000	chr1	167451000	167451200	0.565000
chr1	112711681	112711881	0.625000	chr1	167455000	167455200	0.705000
chr5	6417837	6418437	0.543333	chr1	167455600	167456200	0.660000
chr6	30315511	30315911	0.427500	chr1	167456600	167457000	0.487500
chr5	44301614	44301814	0.355000	chr11	6745800	6746000	0.395000
chr4	168843940	168844140	0.390000	chr11	67460000	67460200	0.450000
chr13	44404844	44405044	0.565000	chr1	167461000	167461200	0.630000
chr17	80097809	80098209	0.515000	chr11	67463200	67463600	0.527500
chr2	164640256	164640456	0.435000	chr11	67464000	67464200	0.675000
chr1	117998804	117999004	0.415000	chr11	6746400	6746600	0.455000
chr6	84500086	84500286	0.415000	chr11	67464800	67465000	0.685000
chr2	5848062	5848262	0.405000	chr11	67465600	67465800	0.520000
chrX	23994843	23995043	0.405000	chr1	167467400	167467600	0.470000
chr18	48893226	48893426	0.595000	chr11	67469200	67469400	0.785000
chrX	58111767	58111967	0.390000	chr1	167473200	167473400	0.570000
chr9	127647646	127647846	0.460000	chr1	167474000	167474200	0.475000
chr9	13016082	13016282	0.355000	chr11	67477600	67477800	0.465000
chr17	63152021	63152221	0.380000	chr1	16747800	16748000	0.480000
chr12	114869904	114870104	0.385000	chr1	167479400	167479600	0.530000
chr12	70608199	70608399	0.380000	chr1	167482400	167482600	0.560000
chr16	25013057	25013457	0.517500	chr11	67482800	67483200	0.610000
chr15	67902705	67903305	0.466667	chr11	67484000	67484600	0.506667
chr7	141660482	141660682	0.460000	chr11	67485000	67485200	0.590000
chr20	37299772	37299972	0.550000	chr11	67486000	67486200	0.600000
chr11	19238928	19239328	0.415000	chr1	167486400	167486800	0.525000
chr8	102785577	102785777	0.520000	chr1	16748800	16749000	0.605000
chr9	126077175	126077575	0.465000	chr11	67488200	67488600	0.562500
chr12	108715905	108716105	0.560000	chr1	167489600	167489800	0.565000
chr2	102750662	102751262	0.475000	chr1	167492200	167492800	0.505000
chr8	119508396	119508596	0.515000	chr11	67493000	67493200	0.650000
chrX	105121963	105122163	0.445000	chr1	167499800	167500000	0.455000
chr15	99263101	99263501	0.380000	chr1	167500400	167500800	0.370000
chr15	37422921	37423121	0.395000	chr11	67501000	67501200	0.410000
chr19	3655573	3657573	0.624500	chr11	67504400	67506400	0.696000
chr10	385656	386056	0.620000	chr1	16750600	16751000	0.652500
chr2	10313740	10314540	0.470000	chr11	67508000	67508800	0.702500
chr8	108609887	108610087	0.405000	chr1	167511000	167511200	0.420000
chr6	83773236	83773436	0.400000	chr1	167514400	167514600	0.405000
chr10	56645675	56645875	0.510000	chr1	167516800	167517000	0.515000
chr10	122062054	122062454	0.572500	chr1	167517600	167518000	0.615000
chr7	51057606	51057806	0.430000	chr1	167518600	167518800	0.415000
chr12	22694438	22694638	0.425000	chr1	167521000	167521200	0.440000
chr17	49024286	49024486	0.475000	chr11	67524000	67524200	0.645000
chr22	35139600	35139800	0.515000	chr1	167524800	167525000	0.530000
chr12	56098415	56098815	0.440000	chr1	167526800	167527200	0.470000
chr19	15579637	15579837	0.485000	chr1	167533800	167534000	0.535000
chr7	10546707	10546907	0.390000	chr11	67539600	67539800	0.430000
chr12	47287762	47287962	0.445000	chr1	167540400	167540600	0.505000
chr12	7525669	7525869	0.355000	chr1	167542400	167542600	0.400000
chr2	19311947	19312147	0.495000	chr1	167543400	167543600	0.535000
chrX	13654862	13655062	0.405000	chr11	67545400	67545600	0.595000
chr18	69130515	69130715	0.245000	chr1	167548400	167548600	0.350000
chr4	84530662	84531462	0.388750	chr1	167549000	167549800	0.481250
chr5	36307452	36307652	0.435000	chr1	167550400	167550600	0.475000
chr3	124845581	124845981	0.442500	chr1	167551400	167551800	0.445000
chr6	67363569	67363969	0.455000	chr1	167552400	167552800	0.500000
chr7	27448458	27448858	0.467500	chr1	167553600	167554000	0.670000
chrX	118068142	118068342	0.430000	chr11	6755400	6755600	0.440000
chrX	121609758	121609958	0.355000	chr1	16755600	16755800	0.380000
chr12	77818025	77818225	0.305000	chr1	167556200	167556400	0.425000
chrX	64467602	64467802	0.440000	chr1	167561800	167562000	0.485000
chr7	63919685	63919885	0.345000	chr1	167562800	167563000	0.385000
chr2	69163565	69163765	0.470000	chr1	167563600	167563800	0.485000
chr10	113314093	113314293	0.540000	chr1	167564800	167565000	0.555000
chr8	96092822	96093422	0.450000	chr1	167569000	167569600	0.456667
chr14	97087952	97088152	0.435000	chr11	67571600	67571800	0.505000
chr6	111571278	111571878	0.473333	chr11	67572800	67573400	0.545000
chr18	61653910	61654110	0.420000	chr11	6757400	6757600	0.420000
chr8	138988838	138989038	0.415000	chr1	16757600	16757800	0.580000
chr13	54332308	54332508	0.345000	chr11	67576800	67577000	0.600000
chr18	42548566	42548766	0.430000	chr11	67579600	67579800	0.590000
chr1	107531417	107531617	0.450000	chr11	67582600	67582800	0.475000
chr6	3750729	3750929	0.760000	chr11	67583600	67583800	0.775000
chr13	73352418	73352618	0.430000	chr1	16758400	16758600	0.600000
chr12	105419915	105420115	0.515000	chr11	67584200	67584400	0.660000
chr1	54275066	54275266	0.635000	chr11	67585000	67585200	0.650000
chr18	69657483	69657683	0.315000	chr11	67588000	67588200	0.355000
chr4	136186741	136187141	0.462500	chr1	16759000	16759400	0.695000
chrX	126321130	126321330	0.395000	chr11	67592200	67592400	0.415000
chr4	57678813	57679013	0.415000	chr11	67597600	67597800	0.510000
chr14	104292071	104292271	0.655000	chr1	16760000	16760200	0.675000
chr9	13288744	13289144	0.435000	chr1	167600200	167600600	0.450000
chr1	153766756	153766956	0.540000	chr11	67600400	67600600	0.550000
chr14	54642551	54642751	0.475000	chr1	167601400	167601600	0.500000
chr11	17648441	17648641	0.450000	chr11	67604000	67604200	0.515000
chr10	77746565	77746765	0.495000	chr11	67604800	67605000	0.580000
chr19	38906206	38906406	0.535000	chr11	67605400	67605600	0.565000
chrX	116030872	116031072	0.430000	chr1	167605600	167605800	0.525000
chr18	48375477	48375677	0.500000	chr11	67606200	67606400	0.575000
chr17	10167334	10167534	0.460000	chr11	67606800	67607000	0.685000
chr7	74011179	74011379	0.585000	chr11	67607600	67607800	0.605000
chr1	80872473	80872673	0.330000	chr1	167608800	167609000	0.425000
chr13	75550156	75550356	0.505000	chr1	16761200	16761400	0.545000
chr8	5082878	5083078	0.350000	chr1	167612600	167612800	0.265000
chr6	295673	296073	0.447500	chr11	67614000	67614400	0.630000
chr17	22377892	22378092	0.640000	chr11	67615400	67615600	0.650000
chr2	124648198	124648998	0.396250	chr1	167617200	167618000	0.492500
chr17	22331408	22331608	0.430000	chr11	67619800	67620000	0.515000
chr1	243427316	243427516	0.415000	chr11	67620800	67621000	0.545000
chr6	78003269	78003469	0.375000	chr1	167624000	167624200	0.395000
chr11	131926156	131926356	0.460000	chr1	167627000	167627200	0.480000
chr4	38936008	38936808	0.477500	chr1	167627600	167628400	0.538750
chr14	59225123	59225323	0.520000	chr11	67629400	67629600	0.740000
chr5	2164552	2165752	0.502500	chr1	167630200	167631400	0.553333
chr8	53158200	53159000	0.392500	chr11	67630200	67631000	0.707500
chr1	151418949	151419549	0.465000	chr1	167631800	167632400	0.490000
chr7	107336706	107336906	0.495000	chr11	67632800	67633000	0.600000
chr7	44585535	44585735	0.510000	chr1	167633600	167633800	0.515000
chr1	233968228	233968628	0.385000	chr1	167634200	167634600	0.417500
chr16	66742887	66743287	0.450000	chr1	167635200	167635600	0.587500
chr15	98162535	98162735	0.510000	chr1	167637400	167637600	0.520000
chr17	32057871	32058071	0.620000	chr11	67640000	67640200	0.650000
chrX	14477532	14477732	0.445000	chr1	167642200	167642400	0.475000
chr14	40322782	40323582	0.375000	chr1	167644800	167645600	0.411250
chr16	84526708	84526908	0.605000	chr11	67645200	67645400	0.660000
chr22	42694096	42694296	0.640000	chr11	67646800	67647000	0.660000
chr3	122155599	122155799	0.375000	chr11	67648200	67648400	0.625000
chr2	218643746	218644346	0.568333	chr11	67649000	67649600	0.593333
chr14	35310616	35310816	0.425000	chr1	167649400	167649600	0.430000
chr12	64095417	64095617	0.580000	chr1	167650400	167650600	0.610000
chr13	51648059	51648259	0.495000	chr1	167651400	167651600	0.565000
chr14	65307338	65307538	0.350000	chr11	67656400	67656600	0.370000
chr3	51121142	51121342	0.570000	chr1	16765800	16766000	0.575000
chr1	190731352	190731752	0.402500	chr1	167658600	167659000	0.435000
chr19	8446598	8446998	0.437500	chr11	67659400	67659800	0.490000
chr10	74127119	74127319	0.430000	chr1	167663000	167663200	0.560000
chr7	45792011	45792211	0.500000	chr1	167664200	167664400	0.610000
chr10	68773953	68774153	0.545000	chr11	67665600	67665800	0.635000
chr11	16800589	16800789	0.495000	chr11	67668000	67668200	0.595000
chr13	26959066	26959266	0.535000	chr1	16766800	16767000	0.560000
chr6	167750234	167750434	0.480000	chr1	167668200	167668400	0.490000
chr2	61356397	61356597	0.455000	chr1	167670600	167670800	0.575000
chr5	115667625	115667825	0.360000	chr1	167679800	167680000	0.500000
chr15	51986811	51987011	0.380000	chr1	167681800	167682000	0.525000
chr1	240429544	240430144	0.428333	chr1	167687600	167688200	0.510000
chrX	101216599	101216799	0.415000	chr1	167689600	167689800	0.420000
chr11	132385082	132385482	0.425000	chr1	167697800	167698200	0.577500
chr5	13299093	13299293	0.425000	chr11	67698400	67698600	0.600000
chr20	29442965	29443365	0.472500	chr1	167709000	167709400	0.517500
chr20	2992888	2993088	0.535000	chr11	67711000	67711200	0.755000
chr11	101317208	101317808	0.553333	chr1	167713400	167714000	0.580000
chr18	21417768	21417968	0.555000	chr11	67714000	67714200	0.610000
chr3	62541165	62541365	0.425000	chr1	167714600	167714800	0.615000
chr3	119895835	119896435	0.403333	chr1	167715400	167716000	0.395000
chr9	32524903	32525503	0.500000	chr1	167716400	167717000	0.516667
chr6	80906699	80906899	0.425000	chr1	167721200	167721400	0.445000
chr8	68046483	68047283	0.402500	chr1	167721800	167722600	0.735000
chrX	21495102	21495702	0.435000	chr1	167723800	167724400	0.456667
chr8	53898920	53899120	0.410000	chr11	6772600	6772800	0.430000
chrX	36775046	36775246	0.480000	chr1	167729000	167729200	0.510000
chr5	139850330	139850530	0.560000	chr11	67732200	67732400	0.640000
chr14	25824715	25824915	0.410000	chr1	167737400	167737600	0.465000
chr18	36509099	36509299	0.375000	chr1	167743800	167744000	0.410000
chr1	115794777	115795177	0.460000	chr1	167746200	167746600	0.472500
chr5	11520257	11520457	0.445000	chr1	167749800	167750000	0.450000
chr17	13769322	13769722	0.410000	chr1	167753200	167753600	0.437500
chr6	104055831	104056031	0.330000	chr1	167755800	167756000	0.425000
chr5	18474971	18475171	0.370000	chr1	167757200	167757400	0.420000
chr6	57223271	57223471	0.435000	chr11	67758200	67758400	0.525000
chr15	55357175	55357975	0.417500	chr1	167760200	167761000	0.465000
chr14	30530104	30530304	0.490000	chr1	167761400	167761600	0.500000
chr1	234121928	234122128	0.370000	chr1	167762200	167762400	0.440000
chr7	17569803	17570003	0.420000	chr1	167771200	167771400	0.425000
chr16	51339500	51339700	0.475000	chr11	67775000	67775200	0.490000
chr10	47070557	47070957	0.362500	chr11	67776800	67777200	0.387500
chr5	97543821	97544221	0.422500	chr1	1677800	1678200	0.637500
chr14	85389652	85389852	0.360000	chr11	67780200	67780400	0.460000
chr5	148117033	148117233	0.365000	chr11	6778600	6778800	0.370000
chr1	174570232	174570632	0.400000	chr1	167791800	167792200	0.427500
chr8	53848477	53848677	0.485000	chr11	67792400	67792600	0.545000
chr4	70822232	70822432	0.465000	chr1	167797200	167797400	0.475000
chr2	224263783	224264183	0.377500	chr11	67799800	67800200	0.547500
chr2	76357429	76357629	0.510000	chr1	167803400	167803600	0.590000
chrY	18281610	18283610	0.506500	chr11	67804600	67806600	0.671500
chr7	110566199	110566799	0.378333	chr1	167805400	167806000	0.411667
chr3	108939120	108939520	0.437500	chr1	167820000	167820400	0.617500
chr18	73187566	73187766	0.400000	chr11	67820200	67820400	0.490000
chr13	44212689	44212889	0.480000	chr1	167820800	167821000	0.515000
chr15	50323768	50323968	0.440000	chr1	167821400	167821600	0.465000
chr5	179290370	179290770	0.420000	chr1	167822200	167822600	0.457500
chr1	160150913	160151113	0.420000	chr1	167823800	167824000	0.515000
chr14	20226896	20227496	0.400000	chr1	167824400	167825000	0.471667
chr7	147711997	147712197	0.400000	chr1	167825600	167825800	0.485000
chr1	174023287	174024087	0.412500	chr1	167826200	167827000	0.451250
chr7	98658543	98658743	0.550000	chr11	67826400	67826600	0.645000
chr12	29547334	29547534	0.365000	chr1	167830000	167830200	0.400000
chr12	34002672	34002872	0.480000	chr1	167832800	167833000	0.595000
chr12	51935038	51935238	0.520000	chr11	67850800	67851000	0.530000
chr5	8412586	8412786	0.445000	chr11	67856000	67856200	0.540000
chr10	104403012	104403212	0.430000	chr11	67859800	67860000	0.445000
chr6	28523659	28523859	0.425000	chr1	167860400	167860600	0.485000
chr4	102649348	102649548	0.350000	chr1	167862800	167863000	0.365000
chr3	103861701	103861901	0.470000	chr1	167863600	167863800	0.620000
chr10	10815697	10816097	0.375000	chr1	167864400	167864800	0.405000
chr16	8586039	8586239	0.500000	chr1	167865800	167866000	0.560000
chr7	87459129	87460129	0.356000	chr1	167866400	167867400	0.414000
chr10	87255162	87255362	0.375000	chr1	167868000	167868200	0.395000
chr11	69515626	69515826	0.460000	chr1	167869800	167870000	0.470000
chr7	15751365	15751565	0.415000	chr1	167870400	167870600	0.445000
chr5	174798223	174798423	0.470000	chr1	167878800	167879000	0.525000
chr12	58109748	58109948	0.440000	chr11	67878800	67879000	0.470000
chr8	132116411	132116611	0.405000	chr1	167880800	167881000	0.500000
chr14	77171597	77171797	0.440000	chr1	167898600	167898800	0.470000
chr16	62970513	62970713	0.390000	chr11	67899600	67899800	0.525000
chr10	28536017	28536217	0.530000	chr1	1679000	1679200	0.605000
chr5	127565041	127565441	0.442500	chr1	167904600	167905000	0.480000
chr8	29492484	29492684	0.445000	chr11	67907000	67907200	0.460000
chr2	225116531	225117131	0.413333	chr1	167913800	167914400	0.500000
chr9	17434106	17434306	0.280000	chr1	167923400	167923600	0.390000
chrX	43571055	43571655	0.318333	chr1	167924200	167924800	0.311667
chr18	16623847	16624247	0.390000	chr1	167926600	167927000	0.450000
chr5	52793553	52794153	0.338333	chr1	167928600	167929200	0.358333
chrX	108910837	108911237	0.330000	chr1	167929600	167930000	0.335000
chr9	111419167	111419367	0.295000	chr1	167930600	167930800	0.335000
chr9	73174169	73174369	0.345000	chr1	167933000	167933200	0.365000
chr18	14657343	14658343	0.337000	chr1	167933800	167934800	0.351000
chr7	1160821	1162821	0.516000	chr1	167935600	167937600	0.630000
chr7	104165285	104165485	0.265000	chr1	167938200	167938400	0.360000
chrX	14614145	14614345	0.450000	chr11	67943600	67943800	0.480000
chr3	173412860	173413460	0.435000	chr11	67955400	67956000	0.753333
chr12	119506457	119506857	0.435000	chr11	67964800	67965200	0.442500
chr11	115719204	115719404	0.430000	chr1	167985000	167985200	0.450000
chr20	21272011	21272411	0.432500	chr11	67990800	67991200	0.677500
chr1	178566063	178566263	0.520000	chr11	67992000	67992200	0.605000
chr8	37158761	37159161	0.502500	chr11	67993800	67994200	0.595000
chr1	76700058	76700458	0.560000	chr11	67996800	67997200	0.652500
chr4	36651429	36651629	0.425000	chr11	67998200	67998400	0.580000
chr4	121003335	121003535	0.455000	chr11	68003000	68003200	0.615000
chr7	156541399	156541999	0.401667	chr11	68003600	68004200	0.778333
chr13	36114336	36114536	0.425000	chr1	168004600	168004800	0.465000
chr5	57055170	57055370	0.460000	chr11	68005000	68005200	0.555000
chr10	17825355	17825555	0.480000	chr11	68006200	68006400	0.550000
chr4	140754062	140755862	0.407778	chr11	68008000	68009800	0.585556
chr11	27379239	27379639	0.440000	chr1	168008600	168009000	0.465000
chr11	16507116	16507316	0.450000	chr11	68010200	68010400	0.660000
chr4	82636247	82636847	0.510000	chr11	68014400	68015000	0.645000
chr1	26198748	26199348	0.486667	chr11	68016800	68017400	0.620000
chr2	156351387	156351587	0.400000	chr1	168019600	168019800	0.415000
chr3	13241425	13241625	0.565000	chr11	68020800	68021000	0.660000
chr1	63878581	63878781	0.490000	chr11	68025200	68025400	0.510000
chr10	13555365	13555565	0.475000	chr11	68027400	68027600	0.600000
chr6	111210720	111210920	0.515000	chr11	68028200	68028400	0.555000
chr16	17107611	17108011	0.512500	chr11	68030400	68030800	0.590000
chr12	3494383	3495183	0.503750	chr11	68036400	68037200	0.635000
chr7	64746046	64746246	0.475000	chr11	68038400	68038600	0.705000
chr6	130815250	130815450	0.415000	chr11	68039000	68039200	0.745000
chr1	12337729	12338329	0.373333	chr11	68039800	68040400	0.600000
chr18	70662712	70662912	0.545000	chr11	68042400	68042600	0.615000
chr1	34289771	34290571	0.423750	chr11	68043000	68043800	0.683750
chr11	19081820	19082020	0.440000	chr11	68044200	68044400	0.695000
chr2	210740735	210741135	0.465000	chr1	168056200	168056600	0.580000
chr5	168753282	168753482	0.410000	chr1	168065600	168065800	0.440000
chr2	25837015	25837215	0.460000	chr1	168081400	168081600	0.470000
chr2	203239962	203240162	0.515000	chr1	168082400	168082600	0.545000
chr3	166136407	166137207	0.477500	chr1	168084400	168085200	0.495000
chr16	20714964	20715164	0.385000	chr11	68090800	68091000	0.455000
chr10	39005812	39006012	0.415000	chr11	68093000	68093200	0.495000
chrX	22561572	22561772	0.450000	chr11	68099600	68099800	0.475000
chr13	84947985	84948185	0.340000	chr11	68106600	68106800	0.390000
chr7	143892205	143892605	0.280000	chr1	168111000	168111400	0.415000
chr4	147241310	147241510	0.365000	chr1	168113000	168113200	0.540000
chr2	237981141	237981341	0.455000	chr11	68115400	68115600	0.465000
chr20	16226542	16226742	0.445000	chr11	68118000	68118200	0.510000
chr6	127642636	127643236	0.440000	chr11	68118800	68119400	0.443333
chr22	11261760	11262360	0.585000	chr11	68120400	68121000	0.663333
chr8	115330739	115331339	0.556667	chr11	68121400	68122000	0.716667
chr9	96220242	96220442	0.410000	chr11	6812600	6812800	0.540000
chr13	27971330	27971930	0.568333	chr11	68128400	68129000	0.653333
chr1	233530035	233530835	0.405000	chr1	168135600	168136400	0.608750
chr8	114797188	114797388	0.495000	chr11	68141000	68141200	0.525000
chr10	87253532	87253932	0.470000	chr11	68142000	68142400	0.570000
chr1	201158366	201158966	0.551667	chr11	68145200	68145800	0.601667
chr5	3600396	3600596	0.625000	chr1	168146000	168146200	0.690000
chrY	778693	778893	0.480000	chr11	68146200	68146400	0.620000
chr10	86556958	86557558	0.536667	chr11	68147000	68147600	0.570000
chr10	10636265	10636465	0.320000	chr1	168149000	168149200	0.375000
chr2	46963625	46963825	0.490000	chr11	68150200	68150400	0.570000
chr3	45596790	45596990	0.485000	chr1	168154800	168155000	0.515000
chr13	52961306	52961506	0.485000	chr1	168161600	168161800	0.500000
chr11	107128812	107130212	0.436429	chr1	168178800	168180200	0.539286
chr6	55774862	55775062	0.365000	chr11	68206200	68206400	0.400000
chr11	15810340	15810540	0.400000	chr11	68209200	68209400	0.465000
chr1	30359141	30359541	0.585000	chr11	68212600	68213000	0.742500
chr13	46406576	46406776	0.560000	chr11	68213800	68214000	0.750000
chr9	16765662	16766062	0.490000	chr11	68215200	68215600	0.540000
chr20	35356589	35356789	0.390000	chr1	168218800	168219000	0.440000
chr3	23400783	23401583	0.386250	chr1	168220000	168220800	0.481250
chr14	16084134	16084334	0.390000	chr1	168225000	168225200	0.440000
chr22	28695327	28695527	0.470000	chr1	168226000	168226200	0.705000
chr9	129565132	129565332	0.520000	chr1	168226600	168226800	0.570000
chr1	73285094	73285294	0.395000	chr1	168227200	168227400	0.400000
chrX	135996235	135996435	0.440000	chr11	68231800	68232000	0.465000
chr7	44857226	44857426	0.470000	chr1	168235400	168235600	0.495000
chr5	31833850	31834050	0.560000	chr11	68235400	68235600	0.565000
chr5	35773675	35773875	0.380000	chr1	168244000	168244200	0.440000
chr9	43316269	43316469	0.355000	chr11	68245000	68245200	0.510000
chr12	27345226	27345426	0.375000	chr11	68257400	68257600	0.545000
chr21	5535627	5535827	0.475000	chr11	68261800	68262000	0.650000
chr7	79446031	79446231	0.460000	chr1	168267000	168267200	0.520000
chr3	99008665	99008865	0.485000	chr11	68267400	68267600	0.540000
chr5	40390984	40391384	0.400000	chr11	68269600	68270000	0.487500
chrX	96780910	96781110	0.540000	chr11	68271200	68271400	0.545000
chr2	49578093	49578693	0.403333	chr11	68271800	68272400	0.723333
chr13	72694203	72694403	0.420000	chr11	68273800	68274000	0.470000
chr16	21295978	21296378	0.357500	chr1	168281600	168282000	0.397500
chr1	95126911	95127111	0.465000	chr11	68282200	68282400	0.500000
chr6	148150991	148151191	0.275000	chr1	168287200	168287400	0.400000
chr6	43590431	43590631	0.395000	chr11	68287600	68287800	0.420000
chr4	111340202	111340402	0.410000	chr1	168288400	168288600	0.415000
chr1	111503346	111503546	0.550000	chr11	68297800	68298000	0.700000
chr10	12830958	12831158	0.545000	chr11	68299400	68299600	0.570000
chr4	77474738	77474938	0.390000	chr1	168301800	168302000	0.470000
chr11	93904572	93904772	0.435000	chr11	68303200	68303400	0.465000
chr20	17927747	17927947	0.430000	chr11	68312400	68312600	0.875000
chrX	132279227	132279427	0.495000	chr11	68313200	68313400	0.730000
chr1	26028837	26029037	0.560000	chr11	68313800	68314000	0.590000
chr10	78193467	78193667	0.540000	chr11	68314600	68314800	0.635000
chr10	123752558	123752758	0.490000	chr11	68315600	68315800	0.585000
chr8	131616774	131616974	0.400000	chr11	68317000	68317200	0.640000
chr4	189062998	189063198	0.335000	chr1	168321000	168321200	0.415000
chr18	42833390	42833590	0.320000	chr1	168322000	168322200	0.380000
chr19	57902779	57902979	0.540000	chr11	68328400	68328600	0.580000
chr5	175324720	175324920	0.365000	chr11	68336800	68337000	0.430000
chr6	102137670	102137870	0.525000	chr11	68337600	68337800	0.590000
chr11	43580395	43580795	0.450000	chr11	68338400	68338800	0.522500
chr15	91482975	91483175	0.445000	chr11	68340400	68340600	0.490000
chr4	105505464	105505664	0.410000	chr1	168341200	168341400	0.430000
chr16	68763664	68763864	0.430000	chr1	168342800	168343000	0.505000
chrX	22058476	22058676	0.420000	chr1	168343600	168343800	0.490000
chr22	39465193	39465393	0.615000	chr11	68344000	68344200	0.630000
chr1	114121833	114122033	0.495000	chr11	68347600	68347800	0.605000
chr3	130292886	130293086	0.285000	chr1	168348400	168348600	0.410000
chr7	99418684	99418884	0.490000	chr11	68354600	68354800	0.615000
chr5	85089227	85089427	0.330000	chr1	168360200	168360400	0.420000
chr4	101540793	101540993	0.350000	chr1	168363200	168363400	0.430000
chr5	21340682	21340882	0.420000	chr1	168365800	168366000	0.465000
chr5	10997221	10997621	0.465000	chr11	68369000	68369400	0.512500
chr16	30695617	30695817	0.475000	chr11	68370800	68371000	0.480000
chr8	57401488	57402288	0.436250	chr1	168372400	168373200	0.530000
chr2	129848472	129848672	0.455000	chr11	68374200	68374400	0.610000
chr2	133919547	133919947	0.395000	chr1	168374600	168375000	0.497500
chr7	25306072	25306472	0.425000	chr11	68375800	68376200	0.535000
chr1	150106953	150107753	0.413750	chr11	68380400	68381200	0.582500
chr18	73016705	73016905	0.535000	chr11	68384000	68384200	0.600000
chr6	165934119	165934319	0.475000	chr1	168387200	168387400	0.640000
chr18	12759737	12759937	0.350000	chr1	168388400	168388600	0.415000
chr12	129867296	129867496	0.410000	chr1	168392200	168392400	0.470000
chr7	67705133	67705333	0.425000	chr1	168399000	168399200	0.440000
chr2	168082521	168082721	0.485000	chr11	68399000	68399200	0.515000
chr12	55759346	55759546	0.455000	chr1	168409000	168409200	0.465000
chr6	6092359	6092559	0.420000	chr1	168410400	168410600	0.500000
chr2	14995321	14995521	0.495000	chr11	68411600	68411800	0.690000
chr6	105407304	105407504	0.475000	chr11	68414600	68414800	0.565000
chr9	31635459	31635659	0.320000	chr1	168421400	168421600	0.390000
chr5	94121809	94122009	0.460000	chr11	68421600	68421800	0.515000
chr8	119517612	119518012	0.377500	chr11	68437400	68437800	0.570000
chr10	72049640	72049840	0.490000	chr1	168439800	168440000	0.500000
chr11	1368595	1368795	0.450000	chr1	168444000	168444200	0.480000
chrX	30314873	30315073	0.410000	chr1	168445000	168445200	0.520000
chr20	27581038	27581238	0.400000	chr1	168445800	168446000	0.405000
chr17	74304674	74305074	0.560000	chr11	68447200	68447600	0.632500
chr9	78008048	78008248	0.420000	chr1	168452400	168452600	0.450000
chr11	114178826	114179426	0.481667	chr11	68460200	68460800	0.630000
chr18	55935528	55935928	0.337500	chr11	68462600	68463000	0.417500
chr16	3755244	3756044	0.391250	chr1	168466200	168467000	0.460000
chr2	122041376	122041576	0.415000	chr11	68469200	68469400	0.430000
chr20	41067719	41067919	0.460000	chr1	168469800	168470000	0.530000
chr2	48222252	48222452	0.515000	chr11	68470400	68470600	0.545000
chr10	108803113	108803313	0.400000	chr1	168471200	168471400	0.460000
chr12	119456599	119456999	0.435000	chr11	68472000	68472400	0.457500
chr13	37876048	37876448	0.407500	chr11	68475000	68475400	0.457500
chr17	67936050	67936250	0.325000	chr1	168483600	168483800	0.350000
chr15	24406631	24406831	0.465000	chr1	168485200	168485400	0.560000
chr6	86548530	86548730	0.360000	chr1	168488200	168488400	0.435000
chr10	4966837	4967037	0.395000	chr11	68488200	68488400	0.430000
chr11	37072897	37073097	0.415000	chr1	168498600	168498800	0.440000
chr15	50379969	50380169	0.485000	chr11	68499200	68499400	0.505000
chr6	57142986	57143386	0.270000	chr11	68502600	68503000	0.445000
chr1	78819720	78819920	0.420000	chr11	68503400	68503600	0.535000
chr11	83028631	83029231	0.430000	chr1	168504200	168504800	0.473333
chr12	17383942	17384142	0.470000	chr1	168510000	168510200	0.530000
chr1	104340363	104340563	0.380000	chr1	168510600	168510800	0.445000
chr13	29164307	29164507	0.385000	chr1	168513400	168513600	0.460000
chr11	56452747	56452947	0.315000	chr1	168514600	168514800	0.365000
chr7	138131256	138131456	0.345000	chr1	168518400	168518600	0.385000
chr12	25695523	25697123	0.389375	chr1	168520400	168522000	0.430625
chr5	61979766	61979966	0.440000	chr11	68528800	68529000	0.515000
chrY	10000068	10000268	0.305000	chr1	168529600	168529800	0.365000
chr2	170444539	170444939	0.320000	chr1	168531600	168532000	0.415000
chr2	153851608	153851808	0.345000	chr1	168535600	168535800	0.430000
chr4	104859768	104860168	0.432500	chr1	168544000	168544400	0.462500
chr4	48785543	48785743	0.415000	chr1	168546000	168546200	0.425000
chr19	53989381	53989581	0.445000	chr11	68546600	68546800	0.470000
chr13	78538242	78538642	0.310000	chr11	68550400	68550800	0.407500
chr8	90809020	90809420	0.457500	chr11	68552600	68553000	0.485000
chrX	143471485	143471685	0.400000	chr1	168557800	168558000	0.425000
chr3	87643763	87643963	0.325000	chr11	68570800	68571000	0.380000
chr15	79847685	79847885	0.355000	chr1	168574400	168574600	0.435000
chr14	75251908	75252108	0.465000	chr1	168576200	168576400	0.485000
chr2	20989796	20989996	0.540000	chr11	68584200	68584400	0.590000
chr12	22253220	22253420	0.500000	chr1	16859200	16859400	0.560000
chrX	138651580	138651980	0.392500	chr1	16860200	16860600	0.432500
chr5	144888817	144889017	0.510000	chr1	168603600	168603800	0.570000
chr1	102110560	102111160	0.388333	chr1	16861800	16862400	0.485000
chr5	169467628	169468028	0.472500	chr1	1686200	1686600	0.477500
chr10	18107221	18107421	0.430000	chr1	168626400	168626600	0.480000
chr8	88990950	88991150	0.385000	chr11	68633000	68633200	0.425000
chr4	136239846	136240246	0.490000	chr11	68634600	68635000	0.537500
chr13	12645011	12645211	0.000000	chr1	168637400	168637600	0.460000
chr5	150644047	150644247	0.455000	chr1	16867200	16867400	0.470000
chr12	113499908	113500108	0.480000	chr11	68677600	68677800	0.640000
chr6	20205588	20206188	0.556667	chr11	68684400	68685000	0.773333
chr15	57646606	57646806	0.475000	chr11	68690800	68691000	0.565000
chr10	129314881	129315081	0.485000	chr11	68695600	68695800	0.490000
chr11	19844037	19844237	0.405000	chr1	16870000	16870200	0.490000
chr18	23904490	23904690	0.615000	chr11	68705000	68705200	0.670000
chr14	42580936	42581136	0.260000	chr1	168708800	168709000	0.375000
chr5	160931225	160931425	0.425000	chr11	68724400	68724600	0.520000
chr9	60884301	60884701	0.437500	chr1	16872600	16873000	0.620000
chr15	89856164	89856364	0.485000	chr1	16873400	16873600	0.685000
chr22	47340196	47340396	0.355000	chr11	68734200	68734400	0.460000
chr2	8384454	8384854	0.435000	chr11	68735600	68736000	0.475000
chr17	77841080	77841280	0.490000	chr1	16874200	16874400	0.545000
chr7	141053776	141053976	0.545000	chr11	68751400	68751600	0.775000
chr3	186994822	186995022	0.435000	chr11	68764400	68764600	0.635000
chr6	69998970	69999170	0.510000	chr11	68767800	68768000	0.520000
chr4	169794706	169794906	0.540000	chr11	68781000	68781200	0.590000
chr7	94852977	94853177	0.405000	chr1	168792800	168793000	0.415000
chr20	38700653	38700853	0.545000	chr11	68798400	68798600	0.595000
chr19	8097036	8097236	0.500000	chr11	68810400	68810600	0.545000
chr13	27353249	27353449	0.440000	chr11	68812800	68813000	0.590000
chr15	99192604	99192804	0.560000	chr11	68813800	68814000	0.595000
chr1	220279876	220280076	0.430000	chr11	68817200	68817400	0.480000
chrX	56177905	56178105	0.515000	chr11	68818400	68818600	0.520000
chr19	10633920	10634120	0.525000	chr11	68825800	68826000	0.620000
chr5	73518693	73518893	0.490000	chr11	68827800	68828000	0.570000
chr7	73696038	73696438	0.490000	chr11	68828600	68829000	0.642500
chr20	21641056	21641256	0.565000	chr1	168833800	168834000	0.585000
chr17	66422886	66423086	0.545000	chr11	68838600	68838800	0.590000
chr20	48372753	48373153	0.552500	chr11	68839200	68839600	0.692500
chr8	107034738	107034938	0.275000	chr11	68840000	68840200	0.455000
chr1	244760337	244760537	0.550000	chr11	68840800	68841000	0.765000
chr8	52969221	52969621	0.512500	chr11	68841800	68842200	0.725000
chrX	18834955	18835155	0.480000	chr11	68844000	68844200	0.735000
chr17	77906612	77906812	0.650000	chr11	68855600	68855800	0.750000
chr11	34227531	34227731	0.300000	chr11	68862000	68862200	0.480000
chr14	76358705	76359105	0.412500	chr11	68869600	68870000	0.492500
chr5	119927981	119928181	0.365000	chr1	168880000	168880200	0.370000
chr6	83354221	83354421	0.525000	chr11	68890200	68890400	0.655000
chr20	827876	828076	0.485000	chr11	68891000	68891200	0.615000
chr5	135342133	135342533	0.520000	chr1	16889400	16889800	0.590000
chr14	100405072	100405472	0.550000	chr11	68898200	68898600	0.555000
chr8	134489996	134490196	0.535000	chr11	68901000	68901200	0.560000
chr10	11680971	11681171	0.505000	chr11	68903800	68904000	0.705000
chr6	20889677	20889877	0.390000	chr1	168921600	168921800	0.405000
chr4	107417900	107418100	0.435000	chr11	68927400	68927600	0.535000
chr12	76753740	76753940	0.415000	chr1	16892800	16893000	0.435000
chr15	82408217	82408617	0.350000	chr11	68928200	68928600	0.432500
chrX	53543823	53544023	0.520000	chr11	68946000	68946200	0.530000
chr3	23778444	23778644	0.445000	chr11	68950400	68950600	0.565000
chr14	36937675	36937875	0.465000	chr11	68955400	68955600	0.560000
chr7	66715766	66716566	0.432500	chr1	16895600	16896400	0.546250
chr7	1669529	1669729	0.620000	chr11	68956200	68956400	0.650000
chr6	94564556	94564756	0.395000	chr11	68963000	68963200	0.520000
chr18	73583275	73583475	0.495000	chr11	68964000	68964200	0.560000
chr11	8582499	8582899	0.402500	chr1	16896800	16897200	0.460000
chr20	16938865	16939265	0.397500	chr11	68974800	68975200	0.517500
chr22	47308125	47308525	0.392500	chr11	68983800	68984200	0.445000
chr8	93762993	93763193	0.480000	chr11	68998600	68998800	0.515000
chr12	29550684	29550884	0.505000	chr11	68999400	68999600	0.520000
chr10	33041422	33041622	0.460000	chr11	69002200	69002400	0.580000
chr13	22127183	22127383	0.420000	chr1	16900800	16901000	0.430000
chr11	102703658	102703858	0.495000	chr11	69008800	69009000	0.620000
chr2	96966204	96966604	0.537500	chr11	69011000	69011400	0.730000
chr6	31896427	31896627	0.570000	chr11	69013400	69013600	0.655000
chr20	50670990	50671190	0.415000	chr11	69028000	69028200	0.465000
chr1	65662315	65662515	0.305000	chr11	69030400	69030600	0.315000
chrX	19354489	19354689	0.390000	chr1	16903200	16903400	0.465000
chr10	42472567	42472767	0.390000	chr11	69039200	69039400	0.495000
chr8	119609375	119609575	0.475000	chr1	16904000	16904200	0.520000
chr18	12621022	12621222	0.425000	chr11	69041000	69041200	0.495000
chr2	17253473	17253673	0.385000	chr1	169041400	169041600	0.410000
chr11	42776369	42776769	0.410000	chr11	69044200	69044600	0.557500
chr16	54731858	54732058	0.420000	chr1	169044400	169044600	0.495000
chr12	117412230	117412830	0.473333	chr1	16904800	16905400	0.538333
chr19	26358063	26358263	0.405000	chr1	169048200	169048400	0.510000
chr9	42178762	42179962	0.375000	chr11	69048600	69049800	0.663333
chr4	186947158	186947358	0.405000	chr1	169052800	169053000	0.470000
chr11	25495165	25495365	0.375000	chr11	69056200	69056400	0.625000
chr4	45611456	45611656	0.405000	chr1	169061000	169061200	0.500000
chr5	105431488	105431688	0.350000	chr11	69073600	69073800	0.615000
chr8	67346794	67346994	0.405000	chr11	69074600	69074800	0.460000
chr15	28156702	28156902	0.435000	chr11	69076000	69076200	0.520000
chr19	38967235	38968035	0.455000	chr11	69079200	69080000	0.565000
chr13	83011540	83011740	0.375000	chr1	169079400	169079600	0.425000
chr11	92366019	92366219	0.500000	chr11	69080400	69080600	0.670000
chr1	206293164	206293364	0.430000	chr11	69086200	69086400	0.565000
chr4	130304378	130304578	0.420000	chr1	169087200	169087400	0.425000
chr2	82733076	82733276	0.545000	chr11	69088800	69089000	0.570000
chr1	18287415	18287615	0.440000	chr11	69089400	69089600	0.565000
chr5	47564849	47565049	0.410000	chr1	169098400	169098600	0.445000
chr1	75801839	75802039	0.470000	chr11	691000	691200	0.540000
chr1	47670266	47670666	0.317500	chr1	169100800	169101200	0.400000
chr7	5767680	5767880	0.500000	chr11	69101600	69101800	0.615000
chr11	120140999	120141199	0.490000	chr1	169105600	169105800	0.650000
chr6	35476669	35477669	0.519000	chr1	169106200	169107200	0.721000
chr4	22772976	22773176	0.420000	chr1	169109800	169110000	0.490000
chr5	178531454	178531654	0.500000	chr1	169114000	169114200	0.540000
chr4	440644	441044	0.470000	chr1	169116200	169116600	0.492500
chr13	51950082	51950282	0.500000	chr11	69123000	69123200	0.580000
chr16	32700002	32700602	0.508333	chr1	16912400	16913000	0.583333
chr5	32088773	32088973	0.440000	chr11	69131600	69131800	0.585000
chr1	62976735	62977335	0.308333	chr1	169133000	169133600	0.381667
chr4	158300574	158301174	0.421667	chr1	16914000	16914600	0.775000
chr6	56782244	56782444	0.425000	chr11	69141800	69142000	0.495000
chr12	31064835	31065235	0.467500	chr11	69156600	69157000	0.592500
chr20	4846096	4846296	0.465000	chr11	69160800	69161000	0.475000
chr1	123425578	123425778	0.390000	chr1	169161600	169161800	0.435000
chr4	25645170	25645370	0.505000	chr11	69166600	69166800	0.555000
chr13	44344940	44345140	0.500000	chr11	69172800	69173000	0.520000
chr4	63316428	63316628	0.330000	chr1	1691800	1692000	0.545000
chr3	150668166	150668566	0.417500	chr1	169193400	169193800	0.425000
chr6	156839507	156839707	0.480000	chr1	169203000	169203200	0.485000
chrX	52763578	52763778	0.430000	chr11	69210400	69210600	0.555000
chr4	41921528	41921928	0.455000	chr1	16921600	16922000	0.617500
chr2	114789234	114789434	0.405000	chr1	169217800	169218000	0.435000
chr6	39046248	39047048	0.476250	chr11	692200	693000	0.565000
chr1	172834802	172835202	0.502500	chr11	69234800	69235200	0.582500
chr15	78241618	78242818	0.485000	chr1	1692400	1693600	0.708333
chrX	118131612	118131812	0.510000	chr1	16925000	16925200	0.645000
chr1	18590000	18590200	0.430000	chr11	6925600	6925800	0.450000
chr3	119643669	119644069	0.357500	chr1	169259800	169260200	0.342500
chr2	229263899	229264099	0.390000	chr1	169260600	169260800	0.410000
chr5	17886035	17886635	0.475000	chr11	6926200	6926800	0.590000
chrX	85353073	85353473	0.380000	chr1	169271200	169271600	0.405000
chr8	5043706	5043906	0.425000	chr11	6927400	6927600	0.445000
chr1	92071013	92071213	0.465000	chr11	69292400	69292600	0.590000
chr11	86338469	86338669	0.410000	chr11	69293200	69293400	0.620000
chr16	8640433	8640833	0.550000	chr11	69293800	69294200	0.582500
chr12	27283842	27284642	0.390000	chr11	69294800	69295600	0.593750
chrX	101570340	101570540	0.420000	chr1	169295600	169295800	0.450000
chr1	27966103	27966303	0.555000	chr1	16929600	16929800	0.640000
chr18	59123464	59125064	0.415000	chr11	69296600	69298200	0.555000
chr17	18496692	18496892	0.560000	chr11	69298600	69298800	0.600000
chr9	53557907	53558107	0.000000	chr1	169299600	169299800	0.360000
chr10	69312826	69313026	0.485000	chr11	69301800	69302000	0.635000
chr17	3008508	3008708	0.560000	chr11	69308000	69308200	0.605000
chr12	81526786	81526986	0.320000	chr1	169309200	169309400	0.385000
chr10	90667146	90667346	0.450000	chr11	69311200	69311400	0.590000
chr13	106364630	106364830	0.405000	chr11	69312000	69312200	0.470000
chr8	45874454	45874654	0.375000	chr1	169312400	169312600	0.380000
chr9	118339276	118339476	0.350000	chr1	169327000	169327200	0.390000
chr7	61657970	61658170	0.340000	chr1	169328000	169328200	0.455000
chr7	46846434	46846634	0.290000	chr1	169338800	169339000	0.350000
chr3	74926461	74926661	0.410000	chr1	169342200	169342400	0.470000
chr8	107062488	107062688	0.340000	chr1	169345600	169345800	0.385000
chr14	52449951	52450151	0.325000	chr1	169348600	169348800	0.365000
chr11	127797689	127797889	0.500000	chr11	69352800	69353000	0.505000
chr10	90257608	90257808	0.415000	chr1	16936000	16936200	0.480000
chr3	50528585	50529185	0.515000	chr11	693600	694200	0.631667
chr7	18582699	18582899	0.345000	chr1	169363400	169363600	0.385000
chr19	50935552	50936552	0.474000	chr1	169367800	169368800	0.498000
chr7	15555838	15556038	0.230000	chr1	169371600	169371800	0.355000
chr10	102378052	102378252	0.485000	chr11	69374600	69374800	0.670000
chr3	183871889	183872089	0.395000	chr11	69377000	69377200	0.655000
chr1	36041732	36042332	0.398333	chr11	69382000	69382600	0.575000
chr15	29510400	29510600	0.415000	chr11	69390600	69390800	0.610000
chrX	124673158	124673358	0.450000	chr1	169392600	169392800	0.455000
chr3	14978537	14978737	0.425000	chr11	69394000	69394200	0.635000
chr4	152671016	152671216	0.495000	chr11	69396200	69396400	0.600000
chr3	46477175	46477375	0.470000	chr11	69400200	69400400	0.520000
chr22	40954165	40954365	0.455000	chr11	69401800	69402000	0.475000
chr9	118847651	118848051	0.377500	chr11	69402600	69403000	0.477500
chr8	135715561	135716161	0.525000	chr11	69410000	69410600	0.533333
chr20	52065006	52065206	0.470000	chr11	69420600	69420800	0.630000
chr15	36578782	36578982	0.585000	chr1	169427400	169427600	0.600000
chr7	154239578	154239778	0.460000	chr11	69436600	69436800	0.580000
chr1	214485383	214485583	0.405000	chr11	69442200	69442400	0.550000
chr17	49881079	49881279	0.635000	chr11	69443400	69443600	0.705000
chr8	10637233	10638233	0.469000	chr11	69444400	69445400	0.597000
chr18	58126886	58127286	0.560000	chr11	69448800	69449200	0.572500
chr11	133987303	133987503	0.605000	chr11	69449800	69450000	0.665000
chr5	150364374	150364574	0.520000	chr1	16945600	16945800	0.580000
chr1	103598358	103598558	0.375000	chr1	169460200	169460400	0.490000
chr10	50308458	50308658	0.360000	chr1	169465400	169465600	0.415000
chr12	100606125	100606325	0.295000	chr1	169466400	169466600	0.380000
chr11	114838908	114839108	0.380000	chr1	169473400	169473600	0.455000
chr2	184989741	184990141	0.475000	chr11	69473400	69473800	0.507500
chr11	34448295	34448495	0.525000	chr1	16947600	16947800	0.545000
chr12	7446065	7446265	0.430000	chr1	169483600	169483800	0.455000
chr3	152935171	152935371	0.395000	chr1	169484200	169484400	0.420000
chr18	8670490	8670690	0.535000	chr1	169485200	169485400	0.545000
chr22	21006284	21006684	0.510000	chr1	169485800	169486200	0.632500
chr8	112422957	112423157	0.330000	chr1	169486800	169487000	0.415000
chr9	106106617	106106817	0.500000	chr1	16948800	16949000	0.675000
chr1	12894657	12896457	0.512222	chr11	695000	696800	0.655000
chr5	101197745	101198145	0.387500	chr1	169508400	169508800	0.415000
chr14	52147936	52148136	0.445000	chr1	169513400	169513600	0.455000
chr2	120175109	120175309	0.395000	chr1	16951800	16952000	0.510000
chr5	136749211	136749411	0.460000	chr1	169528200	169528400	0.485000
chr15	38891118	38891518	0.450000	chr11	69530400	69530800	0.602500
chr7	131236279	131236479	0.485000	chr11	69539800	69540000	0.590000
chr8	64783189	64783389	0.375000	chr1	169546600	169546800	0.415000
chr20	20980980	20981180	0.390000	chr1	169550400	169550600	0.430000
chr3	155235290	155235490	0.390000	chr1	169566000	169566200	0.410000
chr13	22892714	22892914	0.375000	chr1	169571600	169571800	0.395000
chr3	81901654	81902254	0.335000	chr1	169584800	169585400	0.380000
chr11	101697402	101697602	0.445000	chr1	169586400	169586600	0.640000
chr20	45882932	45883132	0.515000	chr11	69594000	69594200	0.545000
chr1	222085179	222085379	0.430000	chr1	169595800	169596000	0.495000
chrX	52400580	52400780	0.470000	chr1	16959800	16960000	0.520000
chr12	69024242	69024442	0.350000	chr1	169601200	169601400	0.430000
chrX	7467046	7467446	0.435000	chr1	169604800	169605200	0.490000
chr7	849206	849406	0.570000	chr1	16960800	16961000	0.750000
chr10	22104353	22104553	0.275000	chr1	169608400	169608600	0.335000
chrX	6436853	6437053	0.280000	chr1	169611000	169611200	0.465000
chr5	123983909	123984109	0.410000	chr1	169625000	169625200	0.480000
chr3	73939550	73939750	0.410000	chr1	169628800	169629000	0.380000
chr6	50806203	50806403	0.415000	chr1	169630000	169630200	0.470000
chrX	1135466	1135666	0.425000	chr11	69630200	69630400	0.490000
chr7	139530534	139530734	0.535000	chr1	16963600	16963800	0.615000
chr4	39682967	39685167	0.468636	chr11	69636400	69638600	0.664545
chr12	121572425	121572625	0.500000	chr11	69639000	69639200	0.605000
chr20	23440669	23441069	0.477500	chr11	69641000	69641400	0.675000
chr14	82186401	82186601	0.335000	chr1	169642000	169642200	0.405000
chr9	123342977	123343377	0.475000	chr11	69643200	69643600	0.730000
chr21	14013363	14013763	0.620000	chr11	69644200	69644600	0.675000
chr3	186181984	186182184	0.575000	chr11	69646800	69647000	0.595000
chr2	203940849	203941049	0.575000	chr11	69648000	69648200	0.610000
chr16	12758948	12759148	0.525000	chr11	69654600	69654800	0.640000
chr21	35755210	35755610	0.532500	chr11	69655200	69655600	0.617500
chr6	65232721	65232921	0.315000	chr1	169659000	169659200	0.335000
chr16	87016894	87017094	0.460000	chr1	169661800	169662000	0.480000
chr4	183103994	183104194	0.525000	chr11	69662200	69662400	0.560000
chr14	73456013	73456213	0.400000	chr1	169667200	169667400	0.420000
chr15	49949284	49949484	0.400000	chr1	169667800	169668000	0.455000
chrY	4972338	4972538	0.425000	chr11	69670400	69670600	0.550000
chr4	40056933	40057933	0.625000	chr11	69674600	69675600	0.652000
chr5	158144201	158144401	0.330000	chr1	169680600	169680800	0.355000
chr3	89550699	89550899	0.425000	chr11	69684000	69684200	0.590000
chr8	39178850	39179050	0.520000	chr11	69686000	69686200	0.695000
chr20	18339758	18339958	0.355000	chr1	169692800	169693000	0.430000
chr4	104554977	104555177	0.345000	chr1	169694400	169694600	0.430000
chr2	88155450	88155650	0.365000	chr1	169696400	169696600	0.375000
chr4	103031582	103031782	0.370000	chr1	169697800	169698000	0.380000
chr3	102587321	102587521	0.375000	chr1	169699000	169699200	0.455000
chr4	798432	798632	0.510000	chr11	69699400	69699600	0.560000
chr1	41543372	41543772	0.515000	chr11	69700600	69701000	0.602500
chr2	162649572	162649772	0.390000	chr1	169701400	169701600	0.360000
chr1	7703066	7703866	0.533750	chr11	69704000	69704800	0.675000
chr11	88320067	88320667	0.388333	chr1	169708000	169708600	0.456667
chr5	64374859	64375059	0.415000	chr1	169711600	169711800	0.485000
chr20	25513189	25513389	0.400000	chr1	169712200	169712400	0.420000
chr3	72307357	72307757	0.502500	chr11	69712200	69712600	0.570000
chr10	54052602	54052802	0.450000	chr1	16971400	16971600	0.695000
chr5	16256143	16256343	0.465000	chr11	69718200	69718400	0.635000
chr1	47195467	47195667	0.535000	chr1	16972000	16972200	0.595000
chr4	174396392	174396592	0.350000	chr11	697200	697400	0.410000
chr15	25932295	25932495	0.435000	chr1	169780000	169780200	0.490000
chr12	6979364	6979564	0.490000	chr1	169794800	169795000	0.595000
chr2	43332966	43333166	0.365000	chr1	169795800	169796000	0.465000
chr4	101479324	101479524	0.485000	chr11	69799600	69799800	0.510000
chrX	13146270	13146470	0.505000	chr11	698000	698200	0.520000
chrX	133513911	133514111	0.510000	chr11	69801600	69801800	0.620000
chr5	24522592	24522792	0.350000	chr1	169803000	169803200	0.385000
chr5	34830059	34830259	0.540000	chr1	16980600	16980800	0.810000
chr10	52413178	52413378	0.405000	chr11	69814200	69814400	0.580000
chr9	82791834	82792034	0.420000	chr1	16987000	16987200	0.705000
chr8	80968892	80969092	0.420000	chr11	69885000	69885200	0.450000
chr16	17218773	17218973	0.495000	chr11	69888600	69888800	0.515000
chr9	125674692	125674892	0.335000	chr1	169891200	169891400	0.445000
chr17	57708004	57708204	0.590000	chr11	69892800	69893000	0.650000
chrX	129720211	129721811	0.480000	chr1	169893200	169894800	0.584375
chr2	176486726	176486926	0.395000	chr1	169896200	169896400	0.520000
chr7	142725774	142725974	0.450000	chr11	69905800	69906000	0.570000
chr5	178820920	178821120	0.390000	chr1	169908800	169909000	0.325000
chr1	70828274	70828474	0.445000	chr11	69913000	69913200	0.665000
chr9	92839871	92840071	0.480000	chr11	69915600	69915800	0.620000
chrX	109921830	109922230	0.490000	chr11	69918800	69919200	0.627500
chr13	10132849	10133049	0.000000	chr1	169926200	169926400	0.365000
chr12	11276413	11276613	0.340000	chr1	169929000	169929200	0.315000
chr14	31187162	31187362	0.505000	chr11	69943200	69943400	0.530000
chr4	40023681	40024281	0.423333	chr11	69946400	69947000	0.495000
chr19	21947302	21948102	0.420000	chr11	69948200	69949000	0.593750
chr4	182585834	182586034	0.450000	chr11	69949400	69949600	0.585000
chr5	101330475	101330675	0.520000	chr11	69950200	69950400	0.595000
chr18	11731383	11731583	0.475000	chr11	69950800	69951000	0.535000
chrX	107365798	107365998	0.460000	chr11	69958000	69958200	0.560000
chr11	17352341	17352541	0.555000	chr11	69962400	69962600	0.580000
chr6	163695004	163695404	0.452500	chr11	69972400	69972800	0.487500
chr21	8194163	8194363	0.570000	chr11	69981600	69981800	0.635000
chr1	19917638	19917838	0.530000	chr11	69985600	69985800	0.775000
chr14	68350449	68350649	0.395000	chr11	69988400	69988600	0.480000
chr3	142258713	142258913	0.390000	chr11	69995400	69995600	0.435000
chr11	14455601	14455801	0.365000	chr11	70002600	70002800	0.425000
chr16	71742485	71742685	0.320000	chr1	170003600	170003800	0.485000
chr1	55226339	55226739	0.305000	chr1	170041800	170042200	0.432500
chr3	63575413	63575613	0.435000	chr11	7004600	7004800	0.475000
chrX	137593795	137593995	0.480000	chr1	170049200	170049400	0.545000
chr2	101225364	101225564	0.485000	chr1	17005000	17005200	0.615000
chr12	116714007	116714207	0.585000	chr1	1700600	1700800	0.685000
chr8	85176414	85176614	0.380000	chr1	170063200	170063400	0.420000
chr22	36599003	36599603	0.403333	chr1	170067200	170067800	0.431667
chr13	82457958	82458358	0.515000	chr11	70073200	70073600	0.517500
chr6	37916422	37917022	0.451667	chr1	170074400	170075000	0.596667
chr2	202371459	202371659	0.545000	chr11	70078400	70078600	0.865000
chr1	8440183	8440383	0.505000	chr1	17009800	17010000	0.565000
chr8	80363431	80363631	0.455000	chr1	17010800	17011000	0.620000
chr9	61913284	61913684	0.442500	chr11	70111800	70112200	0.580000
chr7	111746146	111746746	0.415000	chr1	17011400	17012000	0.788333
chrX	22271834	22272034	0.345000	chr11	7012000	7012200	0.365000
chr9	19712680	19712880	0.445000	chr1	17014000	17014200	0.580000
chr10	33100808	33101208	0.422500	chr11	70158200	70158600	0.595000
chr12	117199414	117199814	0.450000	chr11	70159600	70160000	0.662500
chr3	48316340	48316540	0.470000	chr11	70177400	70177600	0.590000
chr2	957258	957658	0.470000	chr11	70191600	70192000	0.635000
chr4	187452049	187452249	0.520000	chr11	70196200	70196400	0.545000
chrX	969436	970036	0.541667	chr11	7020000	7020600	0.596667
chr1	165300030	165300430	0.470000	chr11	702000	702400	0.642500
chr13	59274253	59274453	0.290000	chr11	70202000	70202200	0.385000
chr3	52274694	52274894	0.505000	chr11	70203200	70203400	0.660000
chr6	1696970	1697970	0.468000	chr11	70203800	70204800	0.506000
chr3	57707607	57707807	0.405000	chr11	70227000	70227200	0.520000
chr19	22130431	22130831	0.350000	chr11	70233400	70233800	0.462500
chr7	126445904	126446104	0.445000	chr11	70247200	70247400	0.535000
chr13	22875920	22876320	0.505000	chr11	70263000	70263400	0.520000
chr8	105865836	105866036	0.375000	chr11	70270400	70270600	0.760000
chr22	22745899	22746099	0.570000	chr11	70271000	70271200	0.805000
chr15	85095035	85095235	0.495000	chr11	70282200	70282400	0.545000
chr17	24317810	24318210	0.412500	chr11	70294600	70295000	0.470000
chr12	10507812	10508012	0.460000	chr11	703000	703200	0.690000
chr4	109043034	109043234	0.410000	chr11	70306800	70307000	0.445000
chr12	66785732	66786132	0.445000	chr11	70313000	70313400	0.505000
chr9	135646424	135646624	0.450000	chr11	70314800	70315000	0.500000
chr15	57314966	57315366	0.447500	chr11	70315800	70316200	0.455000
chr6	29675283	29675483	0.480000	chr11	70319800	70320000	0.500000
chr5	2115146	2115946	0.463750	chr11	70323400	70324200	0.502500
chr9	14887258	14887858	0.381667	chr11	70326400	70327000	0.380000
chr6	115245473	115245873	0.327500	chr11	70335600	70336000	0.392500
chr15	44495453	44495653	0.450000	chr11	70352200	70352400	0.460000
chr1	169628449	169628649	0.495000	chr11	70365200	70365400	0.525000
chr4	2708189	2708389	0.480000	chr11	70378600	70378800	0.525000
chr20	39454985	39455185	0.425000	chr11	70380400	70380600	0.515000
chr14	81847156	81847556	0.415000	chr11	70382000	70382400	0.440000
chr18	29220911	29221111	0.390000	chr11	70396800	70397000	0.445000
chr14	71136923	71137123	0.540000	chr11	70397600	70397800	0.555000
chr8	6730208	6730608	0.462500	chr11	70398200	70398600	0.757500
chrX	91947787	91948187	0.335000	chr11	70399800	70400200	0.547500
chr3	57655144	57655544	0.455000	chr11	70410800	70411200	0.550000
chr3	62521968	62522368	0.432500	chr11	70416000	70416400	0.465000
chr22	11453564	11453764	0.445000	chr1	170419600	170419800	0.480000
chr2	51390002	51390202	0.480000	chr11	70420000	70420200	0.595000
chr22	23084041	23084241	0.500000	chr11	70424200	70424400	0.605000
chr17	18435314	18435514	0.485000	chr11	70425800	70426000	0.510000
chrX	127957308	127957508	0.495000	chr11	70432200	70432400	0.640000
chr8	136549897	136550097	0.350000	chr1	170437000	170437200	0.420000
chr7	59678324	59678524	0.425000	chr1	17045200	17045400	0.505000
chr15	27675577	27675777	0.520000	chr11	70455400	70455600	0.530000
chr1	93687549	93687949	0.450000	chr11	70456400	70456800	0.462500
chr3	12328701	12328901	0.495000	chr11	70457200	70457400	0.525000
chr2	129196433	129196633	0.515000	chr1	170457400	170457600	0.540000
chr22	40772258	40772658	0.425000	chr1	170462000	170462400	0.505000
chr3	56617099	56617299	0.360000	chr1	17046200	17046400	0.375000
chr12	3952340	3952540	0.555000	chr11	70463200	70463400	0.610000
chr4	46565797	46565997	0.295000	chr11	70470200	70470400	0.400000
chrX	1341777	1341977	0.555000	chr11	70471400	70471600	0.580000
chrY	20048030	20048230	0.430000	chr11	70482200	70482400	0.595000
chr2	67874500	67874700	0.385000	chr11	70483200	70483400	0.395000
chr22	33720496	33720896	0.435000	chr1	170494400	170494800	0.440000
chr8	33542661	33543061	0.450000	chr11	70501600	70502000	0.575000
chr5	115780318	115780518	0.380000	chr11	70506200	70506400	0.595000
chr7	31012080	31012280	0.515000	chr1	170532000	170532200	0.610000
chr9	79215315	79215515	0.345000	chr1	17053200	17053400	0.460000
chr9	66849855	66850055	0.375000	chr1	170533400	170533600	0.425000
chrX	40369684	40370084	0.487500	chr1	17054000	17054400	0.625000
chr5	154797249	154797649	0.482500	chr11	70547800	70548200	0.575000
chr5	148733577	148733777	0.420000	chr11	70549000	70549200	0.605000
chr19	40908487	40908687	0.550000	chr11	70568200	70568400	0.600000
chr3	83501294	83501494	0.505000	chr11	705800	706000	0.755000
chr16	18554250	18554450	0.405000	chr1	17059800	17060000	0.505000
chr21	28362151	28362351	0.305000	chr1	17060600	17060800	0.415000
chr4	120986700	120986900	0.390000	chr1	17061600	17061800	0.400000
chr16	69324071	69324471	0.582500	chr11	70629000	70629400	0.587500
chr11	59838260	59838460	0.405000	chr11	70650400	70650600	0.560000
chr7	34545530	34545730	0.455000	chr1	17065800	17066000	0.555000
chr17	57133768	57134368	0.506667	chr11	706600	707200	0.703333
chr22	17968443	17968643	0.460000	chr1	170664800	170665000	0.625000
chr11	53948121	53948321	0.415000	chr1	17066800	17067000	0.435000
chr11	36465302	36465502	0.470000	chr1	170671400	170671600	0.600000
chr21	26404312	26404512	0.480000	chr11	70676000	70676200	0.485000
chr20	1272000	1272200	0.365000	chr1	170689600	170689800	0.400000
chr10	22453248	22453448	0.510000	chr11	70699800	70700000	0.555000
chrX	137034273	137034473	0.525000	chr11	70712600	70712800	0.620000
chr7	153711643	153711843	0.445000	chr11	70742600	70742800	0.610000
chr19	50158061	50158261	0.505000	chr11	70755600	70755800	0.670000
chr13	99094500	99094700	0.465000	chr1	17075600	17075800	0.600000
chr8	64379214	64379414	0.535000	chr11	70773000	70773200	0.575000
chr20	35244429	35244629	0.485000	chr11	70804000	70804200	0.590000
chr4	163189066	163189266	0.570000	chr11	70815000	70815200	0.615000
chr4	25709161	25709361	0.450000	chr1	17082000	17082200	0.465000
chrX	141588732	141588932	0.575000	chr11	708200	708400	0.620000
chrX	63076903	63077103	0.430000	chr11	70830000	70830200	0.595000
chr6	4179866	4180066	0.360000	chr1	170929800	170930000	0.420000
chr7	145003793	145004593	0.417500	chr1	17098000	17098800	0.508750
chr1	215802946	215803146	0.345000	chr11	7098400	7098600	0.405000
chr2	230269995	230270195	0.465000	chr11	710400	710600	0.570000
chr2	228425397	228425597	0.565000	chr11	71080400	71080600	0.570000
chr7	25706275	25706675	0.405000	chr11	71146200	71146600	0.600000
chr7	82216009	82216209	0.330000	chr1	171188800	171189000	0.420000
chr16	23567573	23568573	0.512000	chr1	17119400	17120400	0.637000
chr12	46192715	46192915	0.345000	chr1	171213000	171213200	0.485000
chr6	57804060	57804260	0.425000	chr1	1712200	1712400	0.720000
chr16	69638310	69638510	0.385000	chr1	171224400	171224600	0.405000
chr12	46527342	46527542	0.395000	chr1	171226800	171227000	0.445000
chr1	177239407	177239607	0.395000	chr1	171236400	171236600	0.465000
chr5	43358827	43359027	0.400000	chr1	171245600	171245800	0.450000
chr5	157966977	157967577	0.508333	chr1	171251400	171252000	0.565000
chr10	78733844	78734044	0.515000	chr1	171252600	171252800	0.545000
chr6	159433931	159434131	0.450000	chr1	171257200	171257400	0.510000
chr20	34401945	34402145	0.440000	chr1	17125800	17126000	0.570000
chr9	118212272	118212472	0.385000	chr1	171279800	171280000	0.405000
chr12	55487485	55487885	0.357500	chr1	17128400	17128800	0.407500
chrX	122931180	122931380	0.400000	chr1	171286400	171286600	0.425000
chr5	113123289	113123489	0.390000	chr1	171313400	171313600	0.400000
chr3	33190588	33190788	0.445000	chr1	171314000	171314200	0.470000
chr3	153900301	153900501	0.390000	chr1	171314600	171314800	0.405000
chr8	69000315	69000515	0.510000	chr11	71343600	71343800	0.620000
chr15	18806058	18806258	0.360000	chr1	171366200	171366400	0.370000
chr3	26566224	26566424	0.570000	chr11	71383600	71383800	0.575000
chr6	110830880	110831480	0.416667	chr1	171396600	171397200	0.540000
chr7	152237281	152237481	0.440000	chr1	171405200	171405400	0.525000
chr2	15881445	15882245	0.362500	chr1	17141400	17142200	0.420000
chr20	46393138	46393338	0.385000	chr11	71418800	71419000	0.555000
chr3	93077628	93078028	0.380000	chr1	171420800	171421200	0.362500
chr19	23879077	23879277	0.475000	chr11	71433600	71433800	0.575000
chr1	124654092	124654492	0.397500	chr1	171434800	171435200	0.420000
chr12	63829014	63829214	0.490000	chr11	71438000	71438200	0.640000
chr8	38423849	38425049	0.521667	chr11	71447400	71448600	0.643333
chr11	64473991	64474191	0.475000	chr11	71449800	71450000	0.480000
chr3	53544596	53545196	0.443333	chr11	71452000	71452600	0.465000
chr5	68751325	68752125	0.407500	chr11	71453000	71453800	0.667500
chr15	77870806	77871006	0.590000	chr11	71480800	71481000	0.630000
chr5	171587678	171589078	0.470714	chr1	171485000	171486400	0.540000
chr14	87541177	87541377	0.335000	chr1	171488600	171488800	0.400000
chr1	151501096	151501296	0.515000	chr11	71489400	71489600	0.580000
chr11	65655197	65655997	0.528750	chr1	1715000	1715800	0.531250
chr6	123675647	123675847	0.415000	chr1	171500400	171500600	0.460000
chr16	29699312	29699712	0.520000	chr11	71500600	71501000	0.617500
chr9	80430642	80430842	0.470000	chr11	71531400	71531600	0.515000
chr2	126481539	126481939	0.495000	chr11	71535000	71535400	0.530000
chr3	77072	77272	0.435000	chr11	71543400	71543600	0.510000
chr17	54142407	54142607	0.330000	chr11	71551800	71552000	0.355000
chr9	11249243	11249443	0.430000	chr11	7155200	7155400	0.445000
chr10	70526413	70526613	0.420000	chr11	71563600	71563800	0.500000
chr5	144260188	144260388	0.475000	chr11	71580200	71580400	0.500000
chr11	29169887	29170087	0.350000	chr11	71580800	71581000	0.385000
chr21	35302575	35302775	0.365000	chr1	171597400	171597600	0.375000
chr4	119362115	119362315	0.455000	chr11	71605200	71605400	0.595000
chr7	41817356	41817556	0.490000	chr11	71608000	71608200	0.670000
chr1	148903262	148903462	0.385000	chr1	171610400	171610600	0.435000
chr20	26674606	26674806	0.415000	chr1	17161400	17161600	0.450000
chr4	154476781	154476981	0.365000	chr1	171615200	171615400	0.425000
chr9	109993053	109993253	0.370000	chr11	71630200	71630400	0.430000
chr18	10852741	10852941	0.520000	chr11	71639200	71639400	0.745000
chr3	11905536	11905936	0.477500	chr1	171645000	171645400	0.562500
chr16	26690011	26690611	0.466667	chr1	171655600	171656200	0.521667
chr5	156921304	156921504	0.495000	chr1	171664200	171664400	0.510000
chr1	59473781	59473981	0.445000	chr1	171684000	171684200	0.490000
chr7	158060589	158060989	0.427500	chr11	71688800	71689200	0.430000
chr11	60558678	60558878	0.375000	chr1	171693200	171693400	0.490000
chr12	11680272	11680472	0.355000	chr11	71699000	71699200	0.440000
chr2	119509779	119510379	0.435000	chr11	71701600	71702200	0.441667
chr1	173465803	173466003	0.410000	chr11	71705600	71705800	0.420000
chr20	4341568	4341768	0.490000	chr11	71707200	71707400	0.500000
chr3	160278064	160278264	0.425000	chr11	71709800	71710000	0.485000
chr5	34990458	34990658	0.480000	chr11	71710400	71710600	0.485000
chr11	108077083	108077283	0.390000	chr11	71712400	71712600	0.390000
chr9	35234832	35235032	0.375000	chr11	71713000	71713200	0.465000
chr11	11288084	11288284	0.425000	chr11	71716600	71716800	0.455000
chr17	81607279	81607879	0.381667	chr1	171716800	171717400	0.403333
chr5	11646951	11647351	0.440000	chr11	71734400	71734800	0.457500
chr18	40377826	40378026	0.395000	chr1	171736400	171736600	0.400000
chr1	92275253	92275653	0.402500	chr11	71738400	71738800	0.512500
chr3	101897964	101898164	0.520000	chr1	171741400	171741600	0.555000
chr2	3729822	3730622	0.491250	chr1	171742000	171742800	0.580000
chr7	79960464	79961064	0.433333	chr1	171743200	171743800	0.436667
chrY	7106159	7106359	0.465000	chr11	71743600	71743800	0.540000
chr8	13782686	13783086	0.332500	chr1	171745000	171745400	0.437500
chr9	123249745	123249945	0.430000	chr11	71746400	71746600	0.460000
chr8	86474789	86474989	0.380000	chr1	171753800	171754000	0.465000
chr3	129175134	129175334	0.520000	chr1	171754400	171754600	0.560000
chr1	166007553	166007753	0.445000	chr1	171755200	171755400	0.540000
chr1	50316357	50316557	0.485000	chr1	171761600	171761800	0.565000
chr3	197340194	197340394	0.535000	chr1	171762200	171762400	0.580000
chr19	49086353	49086553	0.540000	chr1	171763800	171764000	0.545000
chr15	74196886	74197086	0.535000	chr11	71765200	71765400	0.585000
chr10	11801877	11802077	0.475000	chr1	17176800	17177000	0.490000
chr5	111626724	111626924	0.425000	chr11	71772200	71772400	0.510000
chr2	85114631	85114831	0.425000	chr11	71775400	71775600	0.480000
chr5	154951176	154952176	0.410000	chr1	171780800	171781800	0.546000
chr17	44403406	44403806	0.432500	chr11	71783200	71783600	0.505000
chr4	143628048	143628248	0.390000	chr1	171786400	171786600	0.420000
chr9	116867928	116869928	0.471000	chr11	71786400	71788400	0.651500
chr12	94246148	94246348	0.550000	chr11	71792800	71793000	0.595000
chr7	115342360	115342760	0.340000	chr1	171793000	171793400	0.420000
chr3	179664079	179664279	0.455000	chr1	171794200	171794400	0.460000
chr20	24233905	24234105	0.480000	chr1	171800400	171800600	0.485000
chr18	70080184	70080384	0.395000	chr11	71800400	71800600	0.545000
chr2	151439017	151439417	0.377500	chr1	171801400	171801800	0.455000
chr9	67350051	67350451	0.452500	chr1	171803000	171803400	0.455000
chr2	147813063	147813263	0.460000	chr11	71804600	71804800	0.590000
chr3	159683265	159683865	0.443333	chr1	171805400	171806000	0.475000
chr1	211312540	211312740	0.380000	chr11	71813800	71814000	0.585000
chr16	80716052	80716652	0.418333	chr1	171817400	171818000	0.443333
chr10	76789317	76789517	0.440000	chr1	17181800	17182000	0.500000
chr5	16082243	16082443	0.430000	chr11	71832000	71832200	0.480000
chr5	89805828	89806028	0.365000	chr1	171833600	171833800	0.380000
chr2	26997543	26997743	0.530000	chr1	171841400	171841600	0.800000
chr6	66854100	66854300	0.355000	chr1	171855400	171855600	0.370000
chr17	46624263	46624463	0.355000	chr11	71856000	71856200	0.335000
chr2	10227857	10228257	0.527500	chr1	17186200	17186600	0.622500
chrX	15927243	15927443	0.425000	chr11	71864200	71864400	0.445000
chr1	160812153	160812353	0.425000	chr1	171877800	171878000	0.390000
chr3	60068528	60068728	0.385000	chr11	71909600	71909800	0.450000
chr13	72257919	72258119	0.310000	chr1	171913400	171913600	0.295000
chr7	35141138	35141338	0.295000	chr1	17191600	17191800	0.430000
chr12	49079431	49079631	0.395000	chr1	171928000	171928200	0.425000
chr11	41921464	41922664	0.414167	chr11	71928000	71929200	0.560833
chr20	63786003	63786203	0.575000	chr1	17192800	17193000	0.585000
chr14	49794388	49794588	0.435000	chr11	7192800	7193000	0.470000
chr13	81766685	81766885	0.350000	chr11	71934400	71934600	0.435000
chr11	52116952	52117152	0.395000	chr11	71943800	71944000	0.480000
chrX	87584113	87584313	0.405000	chr11	71946400	71946600	0.410000
chr2	69935105	69935305	0.425000	chr11	71947600	71947800	0.430000
chr9	32129177	32129777	0.441667	chr11	71948400	71949000	0.470000
chr6	48795757	48795957	0.365000	chr1	171948600	171948800	0.380000
chr2	190273407	190273607	0.330000	chr11	71962600	71962800	0.345000
chr8	25729938	25730138	0.280000	chr1	171970000	171970200	0.335000
chr1	60414824	60415424	0.428333	chr11	71977800	71978400	0.456667
chr22	45178409	45178609	0.405000	chr1	171985000	171985200	0.420000
chr1	120513882	120514082	0.470000	chr1	171985800	171986000	0.495000
chr3	168046874	168047074	0.260000	chr11	71986200	71986400	0.415000
chr12	44468582	44468782	0.425000	chr11	71991600	71991800	0.455000
chr11	4786968	4787168	0.515000	chr11	71994800	71995000	0.535000
chr18	65272593	65272793	0.420000	chr11	71995800	71996000	0.525000
chr1	112627460	112627860	0.492500	chr11	71997000	71997400	0.530000
chr10	37862112	37862312	0.480000	chr11	71998800	71999000	0.555000
chr12	8001553	8001753	0.465000	chr11	71999800	72000000	0.515000
chr20	20547707	20547907	0.385000	chr11	72000600	72000800	0.585000
chr20	36621095	36621295	0.470000	chr11	72001800	72002000	0.610000
chr4	184707972	184708172	0.510000	chr11	72003600	72003800	0.615000
chr11	30635500	30635700	0.540000	chr11	72013400	72013600	0.615000
chr7	152160263	152160463	0.530000	chr11	72015800	72016000	0.585000
chr14	18124603	18124803	0.400000	chr1	172025200	172025400	0.560000
chr1	182295142	182295342	0.510000	chr11	72025200	72025400	0.550000
chr1	20474470	20475070	0.500000	chr11	72038200	72038800	0.505000
chr8	60100655	60101055	0.442500	chr11	72039200	72039600	0.515000
chr15	96457238	96458638	0.443571	chr11	72040600	72042000	0.562143
chr13	99886455	99886655	0.450000	chr11	72051800	72052000	0.455000
chr15	97077283	97077483	0.490000	chr11	72052400	72052600	0.510000
chr4	134507634	134507834	0.375000	chr11	72053200	72053400	0.430000
chr13	82571685	82571885	0.450000	chr11	72056200	72056400	0.495000
chr11	72632463	72632863	0.630000	chr11	720600	721000	0.725000
chr19	3335916	3336116	0.555000	chr11	72070000	72070200	0.560000
chr10	48541102	48541702	0.545000	chr1	17207200	17207800	0.551667
chr4	43797821	43798021	0.480000	chr11	72075200	72075400	0.505000
chr1	204435339	204435939	0.423333	chr11	72078800	72079400	0.455000
chr11	34637075	34637675	0.516667	chr11	72080400	72081000	0.616667
chr5	143048314	143048514	0.480000	chr1	17208200	17208400	0.550000
chr18	63233963	63234163	0.270000	chr1	172090400	172090600	0.385000
chr1	156433831	156434031	0.510000	chr11	72091400	72091600	0.525000
chr5	99220179	99220379	0.470000	chr11	72100600	72100800	0.580000
chr10	130332262	130332462	0.420000	chr11	72102400	72102600	0.480000
chr2	241538673	241538873	0.570000	chr11	72103200	72103400	0.755000
chr10	16840411	16840611	0.445000	chr1	172109400	172109600	0.455000
chr22	49497310	49498110	0.435000	chr11	72112200	72113000	0.551250
chr7	4886021	4886221	0.435000	chr1	172117800	172118000	0.450000
chr11	122587835	122588035	0.415000	chr11	72118600	72118800	0.440000
chr13	56501666	56501866	0.335000	chr11	72119400	72119600	0.370000
chr5	95236938	95237138	0.410000	chr11	72123200	72123400	0.495000
chr19	703188	703388	0.535000	chr1	17212800	17213000	0.595000
chr9	104567346	104567546	0.295000	chr11	72132800	72133000	0.270000
chr7	83198540	83198740	0.380000	chr1	172135200	172135400	0.385000
chr17	24782819	24783019	0.420000	chr11	72144000	72144200	0.525000
chr12	116883518	116883718	0.455000	chr11	72152400	72152600	0.525000
chr5	163913825	163914225	0.325000	chr1	172154600	172155000	0.345000
chr8	133987954	133988154	0.430000	chr11	72154800	72155000	0.485000
chr12	70373883	70374083	0.415000	chr11	72157200	72157400	0.455000
chr17	62162333	62162533	0.525000	chr11	72163200	72163400	0.530000
chr14	52804384	52804584	0.540000	chr11	72172000	72172200	0.545000
chr9	113311985	113312185	0.420000	chr1	172181000	172181200	0.430000
chr7	35991303	35991503	0.410000	chr1	172181600	172181800	0.425000
chr10	96912029	96912229	0.525000	chr11	72181800	72182000	0.570000
chr5	152517860	152518060	0.435000	chr11	72183600	72183800	0.440000
chr4	129832372	129832572	0.335000	chr1	172185400	172185600	0.390000
chr18	28044050	28044250	0.495000	chr11	72192000	72192200	0.580000
chr19	51389538	51389738	0.530000	chr11	722000	722200	0.725000
chr13	4600842	4601042	0.000000	chr11	72205000	72205200	0.315000
chr8	12376074	12376274	0.415000	chr11	72209200	72209400	0.530000
chr14	57779560	57779760	0.400000	chr1	172220400	172220600	0.420000
chr1	44916442	44916842	0.495000	chr11	72221400	72221800	0.585000
chr7	365461	365861	0.512500	chr11	72222400	72222800	0.530000
chr4	1927002	1927202	0.550000	chr11	72223200	72223400	0.735000
chr22	37178208	37178408	0.520000	chr11	72223800	72224000	0.825000
chr11	129593173	129593773	0.496667	chr11	72224800	72225400	0.755000
chr19	13914619	13914819	0.525000	chr11	72225800	72226000	0.575000
chr10	94618234	94618434	0.415000	chr11	72227800	72228000	0.595000
chr10	43457282	43457482	0.560000	chr11	72238200	72238400	0.620000
chr18	62978146	62978746	0.610000	chr11	72239600	72240200	0.733333
chr1	172085458	172085658	0.400000	chr11	72240600	72240800	0.625000
chr4	92964995	92965195	0.395000	chr11	72263400	72263600	0.435000
chr3	99986407	99986807	0.392500	chr11	72269200	72269600	0.455000
chr9	78738834	78739234	0.257500	chr11	72273200	72273600	0.332500
chr4	177564305	177564705	0.380000	chr1	172286600	172287000	0.442500
chr9	75217773	75217973	0.495000	chr11	72290800	72291000	0.545000
chr4	85697715	85697915	0.460000	chr11	72315200	72315400	0.565000
chr11	39477611	39478011	0.450000	chr11	72321600	72322000	0.540000
chr7	50683489	50684089	0.420000	chr11	72326200	72326800	0.436667
chr6	12471209	12471409	0.530000	chr11	72333800	72334000	0.565000
chr4	55368049	55368449	0.430000	chr11	72336200	72336600	0.452500
chr19	43302071	43302271	0.495000	chr1	17233800	17234000	0.610000
chr9	95975393	95975593	0.345000	chr11	723400	723600	0.365000
chr11	109886638	109886838	0.360000	chr1	172340600	172340800	0.375000
chr18	42575588	42575788	0.365000	chr11	72343200	72343400	0.390000
chr2	18028987	18029187	0.310000	chr11	72347800	72348000	0.455000
chr20	38341048	38341448	0.452500	chr11	72349600	72350000	0.542500
chr10	9971351	9971551	0.500000	chr11	72353000	72353200	0.515000
chr3	86970464	86971064	0.400000	chr1	172358400	172359000	0.410000
chr5	167205031	167205231	0.440000	chr11	72358600	72358800	0.530000
chr5	42561765	42561965	0.380000	chr11	72359200	72359400	0.405000
chrX	132805452	132805652	0.560000	chr1	17237200	17237400	0.625000
chr1	237519296	237519496	0.330000	chr1	172380800	172381000	0.355000
chr7	35222971	35223371	0.425000	chr11	72388000	72388400	0.522500
chr1	222465818	222466018	0.460000	chr1	172390800	172391000	0.480000
chr2	232049351	232049551	0.460000	chr1	172393400	172393600	0.460000
chr6	59362160	59362360	0.445000	chr1	17239400	17239600	0.485000
chr2	4401781	4401981	0.385000	chr1	172394200	172394400	0.480000
chr1	91383472	91383672	0.380000	chr1	172399400	172399600	0.465000
chr14	53342972	53343572	0.493333	chr1	1724000	1724600	0.645000
chr12	34964304	34964504	0.380000	chr1	172402000	172402200	0.440000
chr3	92390791	92390991	0.405000	chr11	72404000	72404200	0.490000
chr17	73994211	73995011	0.485000	chr11	72411400	72412200	0.508750
chr20	35247045	35247245	0.500000	chr11	72414200	72414400	0.580000
chr12	48232745	48232945	0.435000	chr1	172425400	172425600	0.475000
chr12	45873946	45874146	0.455000	chr11	72425400	72425600	0.470000
chr1	80452197	80452397	0.345000	chr1	172427400	172427600	0.375000
chr3	106318880	106319080	0.370000	chr1	172429400	172429600	0.375000
chr17	48999435	48999635	0.455000	chr11	72431000	72431200	0.530000
chr7	67986724	67986924	0.440000	chr1	172432000	172432200	0.550000
chr14	69822506	69823706	0.469167	chr11	72433600	72434800	0.562500
chr14	56750580	56750780	0.430000	chr11	72436800	72437000	0.485000
chr15	20403114	20403314	0.280000	chr11	72439600	72439800	0.405000
chr6	36214326	36214526	0.545000	chr11	724400	724600	0.700000
chr11	106978773	106978973	0.385000	chr11	72440200	72440400	0.470000
chrX	65522922	65523122	0.460000	chr1	172441800	172442000	0.505000
chr16	6626082	6626282	0.390000	chr11	72442000	72442200	0.420000
chr20	49307732	49308132	0.450000	chr1	172442400	172442800	0.452500
chrX	22829200	22829600	0.300000	chr11	72443000	72443400	0.342500
chr2	4229997	4230197	0.560000	chr1	172444000	172444200	0.695000
chr13	110735365	110735565	0.330000	chr11	72447000	72447200	0.350000
chr12	63489182	63489382	0.380000	chr1	172447800	172448000	0.470000
chr3	143258193	143258393	0.470000	chr1	172449200	172449400	0.500000
chr11	101276959	101277359	0.417500	chr11	72449600	72450000	0.500000
chr4	39962914	39963114	0.425000	chr1	172450000	172450200	0.520000
chr3	118875305	118875505	0.365000	chr1	172451200	172451400	0.430000
chr13	71851655	71851855	0.375000	chr1	172452600	172452800	0.500000
chr6	121393083	121393483	0.360000	chr11	72452600	72453000	0.370000
chr7	48729254	48729454	0.420000	chr1	172456600	172456800	0.495000
chr12	13793706	13793906	0.405000	chr1	172466400	172466600	0.445000
chr9	99462428	99462628	0.450000	chr1	172469800	172470000	0.465000
chrX	144550213	144550413	0.440000	chr11	72471400	72471600	0.550000
chr4	102937713	102937913	0.375000	chr1	172473400	172473600	0.425000
chr2	170684496	170684696	0.440000	chr1	172477400	172477600	0.455000
chr7	26127503	26127703	0.495000	chr11	72482400	72482600	0.565000
chr3	11907167	11907367	0.430000	chr11	72483800	72484000	0.460000
chr17	75254934	75255134	0.555000	chr1	17249000	17249200	0.615000
chr15	96378944	96379144	0.395000	chr11	72493800	72494000	0.405000
chr11	108976753	108976953	0.515000	chr11	72495400	72495600	0.575000
chr8	135731201	135731401	0.490000	chr1	172496400	172496600	0.520000
chr18	13869532	13869732	0.370000	chr1	172499000	172499200	0.435000
chr5	127593818	127594018	0.470000	chr1	172499800	172500000	0.515000
chr4	15998865	15999265	0.457500	chr11	72501600	72502000	0.465000
chr1	32537903	32538103	0.480000	chr1	17250600	17250800	0.625000
chr2	145820751	145820951	0.480000	chr1	172508000	172508200	0.490000
chr6	71428847	71429047	0.465000	chr1	172513600	172513800	0.475000
chr1	59507392	59507592	0.345000	chr11	72514400	72514600	0.375000
chr3	189279790	189280590	0.360000	chr1	172515400	172516200	0.387500
chr19	23724438	23724838	0.405000	chr11	7251800	7252200	0.762500
chr10	68234733	68235333	0.416667	chr11	72519600	72520200	0.441667
chr1	229457433	229457633	0.275000	chr1	172525600	172525800	0.395000
chr11	51628684	51628884	0.405000	chr11	72525600	72525800	0.540000
chr22	16330634	16331034	0.370000	chr1	172530000	172530400	0.392500
chrX	21949678	21951278	0.412500	chr1	172532400	172534000	0.591250
chr2	29675571	29675771	0.365000	chr1	172538000	172538200	0.425000
chr7	103839128	103839528	0.330000	chr1	172540600	172541000	0.387500
chr5	87713764	87713964	0.475000	chr11	72542800	72543000	0.495000
chr14	16224755	16225155	0.360000	chr1	172545400	172545800	0.385000
chr2	100464477	100464677	0.475000	chr11	72553800	72554000	0.555000
chr10	59700447	59701247	0.442500	chr1	172566200	172567000	0.457500
chr5	146687128	146687328	0.430000	chr11	72570000	72570200	0.460000
chr18	74505240	74505440	0.465000	chr1	172572400	172572600	0.500000
chr17	45341985	45342185	0.595000	chr11	72573400	72573600	0.655000
chr8	120317518	120317918	0.327500	chr1	172578600	172579000	0.322500
chr10	47206204	47207204	0.427000	chr11	725800	726800	0.731000
chr21	25415816	25416016	0.335000	chr1	172581800	172582000	0.355000
chr17	4378030	4378230	0.525000	chr11	72584400	72584600	0.710000
chr5	177121943	177122143	0.505000	chr11	72585200	72585400	0.560000
chr2	201507918	201508118	0.455000	chr11	72585800	72586000	0.565000
chr7	152459784	152459984	0.485000	chr11	72586600	72586800	0.560000
chr15	100885110	100885310	0.420000	chr1	172588800	172589000	0.425000
chr3	14367585	14368385	0.565000	chr11	72589800	72590600	0.693750
chr18	48980008	48980208	0.530000	chr11	72592200	72592400	0.650000
chr9	27399209	27399409	0.490000	chr1	17259600	17259800	0.600000
chr1	25030144	25030344	0.425000	chr11	72599000	72599200	0.610000
chr18	20767940	20768140	0.395000	chr1	172600800	172601000	0.435000
chr19	3066515	3066915	0.457500	chr11	72609000	72609400	0.462500
chr5	108691047	108691247	0.285000	chr1	172609600	172609800	0.325000
chr13	42853753	42853953	0.400000	chr11	72612400	72612600	0.435000
chr13	98028239	98028639	0.450000	chr11	72614000	72614400	0.585000
chr2	219425301	219425501	0.615000	chr11	72617200	72617400	0.645000
chr3	170525973	170526173	0.510000	chr11	72624800	72625000	0.555000
chr14	52386025	52386225	0.385000	chr11	72625800	72626000	0.625000
chr2	36199250	36199450	0.360000	chr1	172627800	172628000	0.400000
chrX	47371736	47371936	0.510000	chr11	72632400	72632600	0.620000
chr15	24162895	24163095	0.440000	chr11	72635600	72635800	0.460000
chr13	45818685	45818885	0.450000	chr1	172637600	172637800	0.455000
chr22	36537735	36537935	0.490000	chr1	172639400	172639600	0.510000
chr4	73035103	73036103	0.434000	chr11	72642400	72643400	0.740000
chr2	95266335	95266535	0.445000	chr1	172643600	172643800	0.510000
chr5	111939941	111940141	0.360000	chr1	172647200	172647400	0.480000
chr10	63132175	63132975	0.458750	chr11	72653200	72654000	0.566250
chr3	70760017	70760417	0.442500	chr1	172658800	172659200	0.512500
chr7	56879538	56879738	0.460000	chr1	172661200	172661400	0.465000
chr10	12375278	12375478	0.465000	chr1	172662800	172663000	0.505000
chr16	38047053	38047253	0.390000	chr1	172670800	172671000	0.400000
chr11	71912057	71912257	0.555000	chr11	72674400	72674600	0.570000
chr9	91269151	91269351	0.450000	chr1	172675400	172675600	0.470000
chr20	19530703	19530903	0.520000	chr11	72676800	72677000	0.630000
chr14	93233117	93233317	0.450000	chr1	172683000	172683200	0.475000
chr13	110022672	110022872	0.530000	chr11	72683800	72684000	0.630000
chr18	48317361	48317761	0.527500	chr11	72684600	72685000	0.620000
chr9	104907055	104907255	0.530000	chr11	72697200	72697400	0.710000
chr4	58153353	58153553	0.335000	chr1	172697600	172697800	0.435000
chr5	33846649	33846849	0.375000	chr1	172699400	172699600	0.380000
chr6	6824047	6824247	0.570000	chr11	72703400	72703600	0.640000
chr5	40333397	40333597	0.340000	chr1	172704200	172704400	0.395000
chr11	55653838	55654038	0.365000	chr1	172708600	172708800	0.410000
chr10	78436759	78436959	0.520000	chr11	72712400	72712600	0.665000
chr4	10449720	10449920	0.420000	chr1	172717800	172718000	0.430000
chr5	135735015	135735215	0.585000	chr11	72718200	72718400	0.610000
chr16	24477869	24478069	0.385000	chr1	172719200	172719400	0.390000
chr1	33067530	33067730	0.350000	chr11	72719200	72719400	0.450000
chr14	43754731	43754931	0.455000	chr1	172719800	172720000	0.470000
chr22	31576573	31576773	0.515000	chr11	72720200	72720400	0.575000
chr1	8948878	8949878	0.567000	chr11	72721800	72722800	0.588000
chr1	51925780	51925980	0.415000	chr11	72725400	72725600	0.520000
chr14	55902197	55902397	0.400000	chr1	172726800	172727000	0.495000
chr12	41614400	41614600	0.475000	chr11	72727600	72727800	0.600000
chr5	154124690	154124890	0.410000	chr1	172728200	172728400	0.465000
chr15	24504189	24504389	0.335000	chr11	72730800	72731000	0.360000
chr3	131663879	131664079	0.455000	chr11	72735800	72736000	0.560000
chr7	110609869	110610069	0.340000	chr11	72736800	72737000	0.540000
chr7	6338014	6338214	0.475000	chr11	72738200	72738400	0.540000
chr2	109047452	109047652	0.475000	chr11	72739000	72739200	0.620000
chr14	32068059	32068259	0.445000	chr11	72739600	72739800	0.590000
chr17	79351845	79352445	0.496667	chr11	72741600	72742200	0.603333
chr18	6541903	6542303	0.472500	chr1	17274200	17274600	0.572500
chr11	48949116	48949316	0.355000	chr1	172742600	172742800	0.365000
chr15	41311870	41312470	0.493333	chr11	72743600	72744200	0.590000
chr20	58072402	58072602	0.450000	chr11	72744600	72744800	0.575000
chr7	111565163	111565363	0.380000	chr1	172745000	172745200	0.440000
chr7	14023249	14023449	0.350000	chr1	172746400	172746600	0.445000
chr22	15161716	15161916	0.390000	chr1	172747000	172747200	0.400000
chr4	184505908	184506108	0.395000	chr11	72749400	72749600	0.410000
chr2	98041776	98042976	0.423333	chr11	72751600	72752800	0.655833
chr19	53837919	53838119	0.455000	chr11	72753600	72753800	0.635000
chr1	60065003	60065403	0.360000	chr1	172756000	172756400	0.395000
chr6	42483700	42483900	0.420000	chr11	72758400	72758600	0.585000
chr18	27475081	27475481	0.447500	chr11	72759000	72759400	0.532500
chr2	44727271	44727471	0.370000	chr1	172761800	172762000	0.355000
chr8	138492224	138492424	0.420000	chr11	72763000	72763200	0.505000
chr3	69639265	69639665	0.417500	chr1	172764400	172764800	0.467500
chr13	33051967	33052167	0.510000	chr1	17276600	17276800	0.600000
chr16	10171291	10171491	0.435000	chr11	72766200	72766400	0.565000
chr7	54919396	54919596	0.315000	chr1	172766600	172766800	0.425000
chr4	118458208	118458408	0.370000	chr1	172770200	172770400	0.395000
chr3	33048787	33048987	0.440000	chr11	72773400	72773600	0.555000
chr14	105510480	105511480	0.446000	chr11	72776200	72777200	0.585000
chr1	145440568	145440768	0.345000	chr1	172778800	172779000	0.375000
chr12	104288923	104289123	0.545000	chr11	72781800	72782000	0.800000
chr3	195810302	195810502	0.575000	chr11	72782600	72782800	0.625000
chr6	28507248	28507448	0.390000	chr11	7278400	7278600	0.450000
chr14	56757346	56757946	0.391667	chr11	72787400	72788000	0.585000
chr15	92294540	92294740	0.420000	chr11	72788400	72788600	0.435000
chrX	131737068	131737668	0.516667	chr11	72793600	72794200	0.615000
chr4	40682526	40682726	0.485000	chr11	72795000	72795200	0.495000
chrX	15771559	15771759	0.480000	chr11	72795600	72795800	0.515000
chr21	43965118	43965518	0.525000	chr11	728000	728400	0.680000
chr9	33950703	33951103	0.397500	chr11	72805200	72805600	0.445000
chr12	57753275	57754075	0.431250	chr11	72807400	72808200	0.461250
chr13	102140439	102140639	0.355000	chr1	172809800	172810000	0.370000
chr12	76697737	76697937	0.400000	chr11	72810800	72811000	0.430000
chr2	158825628	158826628	0.474000	chr11	72812600	72813600	0.556000
chr15	26323164	26323364	0.505000	chr11	72814000	72814200	0.745000
chr7	100651941	100652141	0.500000	chr11	72814600	72814800	0.690000
chr4	71219383	71219583	0.360000	chr11	72815800	72816000	0.485000
chr19	38534895	38535295	0.547500	chr11	72816600	72817000	0.610000
chr15	101372831	101373231	0.510000	chr1	17281800	17282200	0.522500
chr1	62466355	62466555	0.400000	chr1	172818400	172818600	0.500000
chr14	25714255	25714855	0.411667	chr1	172819000	172819600	0.440000
chr2	69033015	69033215	0.470000	chr1	172821600	172821800	0.485000
chr1	32206990	32207190	0.535000	chr11	72822200	72822400	0.760000
chr10	28490317	28490517	0.365000	chr1	172824400	172824600	0.375000
chrX	48838663	48838863	0.320000	chr1	172826400	172826600	0.380000
chr20	63890178	63890378	0.480000	chr11	72827800	72828000	0.515000
chr13	22961152	22961352	0.550000	chr11	72831600	72831800	0.615000
chr19	21156939	21157339	0.450000	chr11	72835000	72835400	0.512500
chrX	50020439	50020839	0.372500	chr1	172838400	172838800	0.377500
chr2	167855000	167855200	0.405000	chr1	172845600	172845800	0.425000
chr4	177528805	177529005	0.470000	chr11	72849000	72849200	0.500000
chr1	62022749	62022949	0.405000	chr1	17286000	17286200	0.455000
chr17	17170146	17170346	0.395000	chr1	1728600	1728800	0.460000
chr2	22426789	22426989	0.360000	chr1	172867600	172867800	0.375000
chrX	122870074	122870274	0.405000	chr1	17287400	17287600	0.515000
chr9	37009785	37009985	0.405000	chr1	172895200	172895400	0.415000
chrX	108065182	108065382	0.355000	chr1	172900400	172900600	0.370000
chr20	23952810	23953010	0.395000	chr11	72906000	72906200	0.405000
chr11	47067406	47068206	0.392500	chr1	172906800	172907600	0.407500
chrX	119674808	119675008	0.485000	chr1	172909800	172910000	0.515000
chr2	61023720	61023920	0.435000	chr1	172915400	172915600	0.440000
chrY	49085136	49085536	0.000000	chr11	72924600	72925000	0.332500
chr6	129150368	129150568	0.365000	chr1	172934000	172934200	0.410000
chr18	76039058	76039258	0.345000	chr11	72935800	72936000	0.350000
chr12	133015995	133016195	0.450000	chr1	172939600	172939800	0.525000
chr9	116271812	116272012	0.480000	chr11	72940600	72940800	0.525000
chr14	33171016	33171216	0.395000	chr1	172943200	172943400	0.455000
chr21	38343329	38343529	0.420000	chr1	172947200	172947400	0.440000
chr5	127851383	127851583	0.410000	chr1	172948600	172948800	0.515000
chrX	3810800	3811200	0.390000	chr11	72951200	72951600	0.380000
chr2	81222273	81222473	0.365000	chr11	72952000	72952200	0.390000
chr11	14297123	14297323	0.450000	chr1	17296200	17296400	0.480000
chr6	83892583	83892783	0.325000	chr11	72962200	72962400	0.340000
chr22	13576431	13576631	0.405000	chr11	72970000	72970200	0.345000
chr4	176399461	176399861	0.400000	chr11	72970800	72971200	0.435000
chr2	33510774	33511174	0.362500	chr11	72975800	72976200	0.305000
chr5	121566441	121566641	0.315000	chr11	72982000	72982200	0.345000
chr20	6462450	6462650	0.115000	chr11	72986600	72986800	0.325000
chr3	154994884	154995084	0.280000	chr1	172991800	172992000	0.390000
chr10	88022693	88022893	0.300000	chr11	73003200	73003400	0.305000
chr2	35904167	35904567	0.390000	chr1	173009600	173010000	0.395000
chr3	152972188	152972388	0.360000	chr1	173014200	173014400	0.375000
chr5	15711918	15712318	0.320000	chr1	173015600	173016000	0.355000
chr7	7542474	7542674	0.360000	chr1	173018000	173018200	0.375000
chr3	86771380	86771580	0.245000	chr1	173020400	173020600	0.310000
chr2	116543436	116543836	0.420000	chr11	73028600	73029000	0.467500
chr12	36940873	36941073	0.370000	chr11	73034400	73034600	0.385000
chr3	161549757	161549957	0.385000	chr1	173039000	173039200	0.410000
chr10	102027874	102028074	0.315000	chr1	173043400	173043600	0.375000
chr16	21266696	21266896	0.480000	chr1	17304400	17304600	0.550000
chr3	159485307	159485707	0.352500	chr11	73048000	73048400	0.367500
chr2	41400907	41401307	0.377500	chr1	173048600	173049000	0.387500
chr8	72203845	72204045	0.330000	chr1	173051000	173051200	0.390000
chr6	94011889	94012289	0.247500	chr11	73056000	73056400	0.362500
chr13	36718523	36718723	0.385000	chr11	73073000	73073200	0.425000
chr5	42217495	42217695	0.515000	chr1	17308000	17308200	0.625000
chr1	180476716	180477116	0.390000	chr11	73085200	73085600	0.395000
chr8	31648266	31648466	0.555000	chr1	17308600	17308800	0.565000
chr9	6641995	6642195	0.460000	chr11	73087800	73088000	0.465000
chr2	174972136	174972536	0.395000	chr1	17310400	17310800	0.540000
chr3	165495600	165495800	0.270000	chr1	173112200	173112400	0.390000
chr1	22693843	22694243	0.502500	chr11	73114600	73115000	0.535000
chr15	62735403	62735603	0.370000	chr1	173117200	173117400	0.435000
chr4	134417539	134417739	0.245000	chr1	173117800	173118000	0.340000
chr3	122254595	122254795	0.440000	chr1	173121400	173121600	0.495000
chr10	12643730	12643930	0.495000	chr1	173123000	173123200	0.505000
chr21	33864533	33864733	0.370000	chr11	73137800	73138000	0.415000
chr12	108890375	108890575	0.450000	chr11	73140600	73140800	0.495000
chr14	36409403	36409803	0.540000	chr11	73141400	73141800	0.650000
chr17	11730415	11731615	0.418333	chr11	73142400	73143600	0.618333
chr11	66469734	66470334	0.511667	chr11	73147800	73148400	0.588333
chr10	86005628	86005828	0.410000	chr1	173150000	173150200	0.440000
chrX	71099122	71099722	0.493333	chr11	73152600	73153200	0.548333
chr10	78690215	78690615	0.445000	chr11	73154200	73154600	0.547500
chr6	130997619	130997819	0.435000	chr11	73157800	73158000	0.535000
chr9	78145774	78145974	0.440000	chr11	73160400	73160600	0.545000
chr8	27314118	27314318	0.435000	chr11	73162400	73162600	0.515000
chr10	96415145	96415545	0.412500	chr11	73165000	73165400	0.515000
chr5	169649761	169649961	0.500000	chr11	73174000	73174200	0.600000
chr3	22037055	22037255	0.395000	chr1	173175800	173176000	0.400000
chr2	58682966	58683166	0.455000	chr11	73178200	73178400	0.595000
chr7	22734236	22735036	0.436250	chr11	73182600	73183400	0.510000
chrX	113955745	113955945	0.520000	chr11	73185200	73185400	0.615000
chr7	98074476	98075276	0.482500	chr11	73185800	73186600	0.582500
chr11	68308789	68308989	0.515000	chr11	73189400	73189600	0.585000
chrX	148205714	148206114	0.380000	chr1	173190600	173191000	0.435000
chrX	118223948	118224348	0.307500	chr1	173193600	173194000	0.395000
chr6	102296146	102296346	0.465000	chr11	73193800	73194000	0.550000
chr1	206630316	206630516	0.345000	chr11	73198800	73199000	0.490000
chrX	9664547	9664747	0.440000	chr11	73200400	73200600	0.550000
chr10	129433839	129434039	0.520000	chr11	73202000	73202200	0.570000
chrX	155588839	155589039	0.330000	chr1	173202400	173202600	0.380000
chr6	134847408	134847608	0.540000	chr11	73204800	73205000	0.560000
chr18	4287488	4288088	0.398333	chr1	173205400	173206000	0.471667
chr1	175288738	175288938	0.360000	chr11	73205800	73206000	0.455000
chr16	26733318	26734118	0.438750	chr1	173206800	173207600	0.453750
chr4	137951866	137952066	0.390000	chr11	73211000	73211200	0.445000
chr3	23721513	23721713	0.505000	chr11	73214600	73214800	0.510000
chr16	79489652	79489852	0.490000	chr11	73215800	73216000	0.540000
chr10	99244270	99244470	0.380000	chr11	73216600	73216800	0.490000
chr20	49474754	49474954	0.435000	chr11	73218400	73218600	0.730000
chr1	96236757	96236957	0.410000	chr11	73224200	73224400	0.540000
chr19	31737911	31738111	0.495000	chr11	73237000	73237200	0.550000
chr21	25539080	25539680	0.511667	chr11	73242400	73243000	0.601667
chr17	3373950	3374150	0.380000	chr1	173249400	173249600	0.430000
chr18	6989906	6990106	0.370000	chr11	73253000	73253200	0.470000
chr1	7717966	7718166	0.465000	chr11	73256000	73256200	0.525000
chr15	43202961	43203161	0.500000	chr11	73263000	73263200	0.505000
chr3	184345236	184345436	0.545000	chr11	73264400	73264600	0.700000
chr18	56940454	56941054	0.371667	chr1	173269400	173270000	0.393333
chrX	7886661	7886861	0.480000	chr11	73270000	73270200	0.490000
chr16	49600292	49600692	0.532500	chr11	73272000	73272400	0.547500
chr10	70447745	70447945	0.515000	chr11	73274800	73275000	0.580000
chr12	62521226	62521626	0.437500	chr11	73280600	73281000	0.542500
chr3	45448282	45448482	0.535000	chr11	73281400	73281600	0.590000
chr7	107513479	107513679	0.410000	chr11	73283600	73283800	0.585000
chr3	103103368	103103568	0.505000	chr11	73287600	73287800	0.555000
chr2	71273582	71273982	0.480000	chr11	73288200	73288600	0.535000
chr17	77034483	77034883	0.512500	chr11	73289400	73289800	0.602500
chr1	24441342	24441542	0.500000	chr11	73292200	73292400	0.515000
chr3	48776547	48776747	0.535000	chr11	73295600	73295800	0.540000
chr1	70735912	70736312	0.362500	chr1	173296000	173296400	0.375000
chr13	84011578	84011778	0.335000	chr1	173301600	173301800	0.390000
chr6	66703907	66704107	0.395000	chr1	173303200	173303400	0.495000
chr16	16959345	16960345	0.449000	chr11	73307400	73308400	0.689000
chrY	21585982	21586582	0.501667	chr11	73308800	73309400	0.731667
chr16	79458774	79458974	0.395000	chr11	73313800	73314000	0.555000
chr4	96165168	96165368	0.485000	chr11	73321800	73322000	0.645000
chr9	35094173	35094573	0.490000	chr11	73322400	73322800	0.582500
chr13	20731764	20731964	0.450000	chr11	73327600	73327800	0.525000
chr5	122198803	122199203	0.330000	chr1	173330400	173330800	0.310000
chr10	100809599	100809999	0.587500	chr11	73330600	73331000	0.600000
chr8	94100594	94100794	0.320000	chr1	173331200	173331400	0.360000
chr3	70275147	70275547	0.435000	chr1	173332000	173332400	0.477500
chr11	32074686	32074886	0.505000	chr11	73334600	73334800	0.650000
chr1	43021134	43021334	0.500000	chr11	73335600	73335800	0.595000
chr10	42108941	42109141	0.410000	chr1	173337200	173337400	0.425000
chr15	41291331	41291531	0.420000	chr11	73351400	73351600	0.455000
chrX	60274378	60274778	0.402500	chr1	173355200	173355600	0.450000
chrX	123088866	123089066	0.475000	chr11	73360600	73360800	0.600000
chrX	17024242	17024442	0.390000	chr1	17336200	17336400	0.450000
chr9	124436150	124436350	0.505000	chr11	73362200	73362400	0.775000
chr2	142370409	142370609	0.290000	chr11	73366200	73366400	0.365000
chr2	451329	451529	0.450000	chr11	73367600	73367800	0.635000
chr5	168971111	168971311	0.420000	chr1	173370800	173371000	0.500000
chr16	17141171	17141371	0.565000	chr11	73372600	73372800	0.590000
chr10	70923769	70924169	0.550000	chr11	73376000	73376400	0.670000
chr2	209186519	209187119	0.410000	chr11	73377000	73377600	0.638333
chr1	151150691	151150891	0.460000	chr11	73379400	73379600	0.545000
chr1	2647118	2647318	0.400000	chr11	73380400	73380600	0.595000
chr8	41647537	41647737	0.530000	chr11	73381800	73382000	0.625000
chr2	15872978	15873178	0.435000	chr11	73383400	73383600	0.530000
chr11	129983998	129984998	0.541000	chr11	73384400	73385400	0.614000
chr9	87356760	87356960	0.455000	chr11	73386200	73386400	0.600000
chr12	132101397	132101997	0.450000	chr11	73387200	73387800	0.605000
chr8	97490887	97491087	0.440000	chr11	73388600	73388800	0.650000
chr8	119192681	119192881	0.405000	chr1	173393200	173393400	0.460000
chr1	39832088	39832288	0.545000	chr11	73393600	73393800	0.565000
chr10	1150997	1151197	0.530000	chr11	73399600	73399800	0.550000
chr1	116743104	116743304	0.515000	chr11	73402800	73403000	0.545000
chr9	114597567	114597767	0.505000	chr11	73404200	73404400	0.525000
chr11	129385011	129385211	0.460000	chr1	173406800	173407000	0.565000
chr16	72219633	72220233	0.373333	chr1	173409800	173410400	0.448333
chr8	126662491	126662691	0.395000	chr1	173411000	173411200	0.525000
chr4	118526457	118526657	0.415000	chr1	173412200	173412400	0.455000
chr10	4317541	4317741	0.370000	chr1	173413400	173413600	0.510000
chr6	110857777	110857977	0.390000	chr11	73413400	73413600	0.395000
chrX	113599372	113599572	0.425000	chr1	173414200	173414400	0.470000
chr1	176547936	176548136	0.320000	chr11	73415200	73415400	0.435000
chr21	38835310	38835510	0.390000	chr1	173415600	173415800	0.415000
chr17	42377291	42377491	0.395000	chr1	173418400	173418600	0.500000
chr17	62057606	62057806	0.300000	chr1	173420400	173420600	0.485000
chr1	159834356	159834756	0.462500	chr1	173422400	173422800	0.492500
chr10	23921095	23921295	0.340000	chr1	173424200	173424400	0.390000
chrX	140516219	140516619	0.367500	chr11	73425000	73425400	0.422500
chr10	41305950	41306150	0.395000	chr1	173426200	173426400	0.450000
chr2	173099489	173099689	0.365000	chr11	73429400	73429600	0.440000
chr12	105329309	105329909	0.426667	chr1	173429600	173430200	0.478333
chr22	14328587	14328787	0.365000	chr1	173431200	173431400	0.385000
chr10	60831215	60831415	0.375000	chr1	173436200	173436400	0.435000
chrX	58562841	58563241	0.000000	chr1	173444800	173445200	0.372500
chrX	43366547	43366747	0.390000	chr11	73453400	73453600	0.420000
chr2	235907740	235907940	0.335000	chr1	173455200	173455400	0.355000
chr1	196873633	196873833	0.365000	chr11	73459400	73459600	0.455000
chr12	88748560	88748960	0.360000	chr11	73462000	73462400	0.367500
chr1	233658440	233658640	0.375000	chr11	73465400	73465600	0.435000
chr4	81184	81384	0.300000	chr11	73466800	73467000	0.440000
chr15	66530097	66530497	0.377500	chr11	73469400	73469800	0.392500
chr10	113177210	113177810	0.461667	chr1	173474800	173475400	0.496667
chr7	28098832	28099032	0.440000	chr1	173476000	173476200	0.445000
chr11	48135362	48136962	0.442500	chr1	173476600	173478200	0.643125
chr7	127636494	127636694	0.395000	chr1	173479800	173480000	0.415000
chr2	214700829	214701029	0.320000	chr11	73480800	73481000	0.375000
chr6	127132614	127132814	0.360000	chr1	17348400	17348600	0.510000
chr4	76927696	76927896	0.410000	chr1	173489400	173489600	0.430000
chr1	83485042	83485242	0.300000	chr1	173490200	173490400	0.455000
chrY	25977329	25977529	0.425000	chr1	173497000	173497200	0.490000
chr2	115146258	115146458	0.325000	chr1	173503600	173503800	0.365000
chr3	100350838	100351238	0.410000	chr1	173504200	173504600	0.440000
chr15	17002803	17003003	0.370000	chr1	173506600	173506800	0.455000
chr10	40039341	40039541	0.360000	chr11	73538600	73538800	0.395000
chr8	78945198	78945398	0.340000	chr11	73545400	73545600	0.355000
chr9	28756898	28757098	0.255000	chr11	73548000	73548200	0.340000
chr15	12160807	12161007	0.000000	chr1	173551000	173551200	0.445000
chr3	101972570	101972770	0.405000	chr1	173553400	173553600	0.430000
chr1	174428707	174428907	0.290000	chr11	73554800	73555000	0.430000
chr6	154572017	154572217	0.435000	chr1	17356000	17356200	0.630000
chr6	73387550	73387750	0.480000	chr11	73572600	73572800	0.485000
chr10	57305160	57305360	0.410000	chr11	73579000	73579200	0.465000
chr15	57719008	57719608	0.386667	chr1	173580000	173580600	0.466667
chr3	103447255	103447455	0.495000	chr1	17359000	17359200	0.645000
chr13	56496818	56497218	0.362500	chr1	173590600	173591000	0.365000
chr4	109634897	109635697	0.471250	chr11	73598000	73598800	0.645000
chr12	6360992	6361192	0.405000	chr1	17359800	17360000	0.490000
chr7	21060234	21060434	0.430000	chr1	173603400	173603600	0.445000
chr8	53871771	53871971	0.435000	chr1	17360400	17360600	0.460000
chr3	159978490	159978690	0.445000	chr1	173614000	173614200	0.485000
chr9	5578718	5578918	0.385000	chr11	73618400	73618600	0.430000
chrX	129159649	129159849	0.245000	chr11	73623000	73623200	0.415000
chr1	123735997	123736197	0.385000	chr11	73623800	73624000	0.405000
chr4	175629211	175629411	0.405000	chr11	73625800	73626000	0.505000
chr7	56647734	56647934	0.440000	chr11	73645400	73645600	0.465000
chr4	38363757	38363957	0.330000	chr11	73647400	73647600	0.530000
chr5	17306959	17307159	0.390000	chr1	17365400	17365600	0.415000
chr13	95211363	95211963	0.505000	chr11	73661000	73661600	0.643333
chr2	55243596	55243796	0.355000	chr11	73668000	73668200	0.395000
chr16	67085302	67085502	0.480000	chr1	173669800	173670000	0.610000
chr2	201904239	201904639	0.405000	chr1	173671000	173671400	0.445000
chr3	138324292	138324492	0.460000	chr1	173672600	173672800	0.495000
chr1	163937345	163937545	0.470000	chr1	173674600	173674800	0.475000
chr7	128345488	128345688	0.385000	chr1	173683800	173684000	0.470000
chr11	81988290	81988490	0.400000	chr1	173689000	173689200	0.455000
chr3	63233983	63234183	0.455000	chr1	173691200	173691400	0.540000
chr1	222307515	222308315	0.461250	chr1	173714400	173715200	0.511250
chrY	16248512	16248712	0.395000	chr11	73716200	73716400	0.375000
chr19	33152728	33153128	0.435000	chr11	73729800	73730200	0.455000
chr2	152089886	152090086	0.455000	chr11	73760200	73760400	0.640000
chr20	50009462	50010062	0.633333	chr11	73761000	73761600	0.661667
chr4	170356397	170356597	0.445000	chr11	73775600	73775800	0.500000
chr9	95008134	95008534	0.512500	chr11	73779400	73779800	0.612500
chr9	30989382	30989582	0.270000	chr11	73783800	73784000	0.370000
chrX	116612827	116613427	0.310000	chr11	73784400	73785000	0.411667
chr5	55430265	55430465	0.550000	chr11	73788000	73788200	0.695000
chrX	70475744	70475944	0.415000	chr11	73789000	73789200	0.425000
chr13	21514037	21514237	0.385000	chr11	73821600	73821800	0.475000
chr1	39810121	39811521	0.456429	chr1	173824400	173825800	0.523571
chr2	224512918	224513118	0.410000	chr1	173843800	173844000	0.455000
chr8	61220782	61220982	0.365000	chr11	73851400	73851600	0.390000
chr12	115673394	115673594	0.470000	chr1	173861000	173861200	0.505000
chr20	27210700	27212100	0.390714	chr1	173861800	173863200	0.493571
chr1	152208740	152208940	0.390000	chr1	173864000	173864200	0.400000
chr10	41800985	41801385	0.380000	chr1	173864800	173865200	0.485000
chr5	68998149	68998549	0.395000	chr1	173865600	173866000	0.402500
chr4	99119769	99119969	0.405000	chr11	73866200	73866400	0.425000
chr3	154700173	154700373	0.350000	chr1	173866600	173866800	0.405000
chr19	35221891	35223891	0.529000	chr1	173867400	173869400	0.562000
chr18	40981982	40982382	0.417500	chr11	73869400	73869800	0.452500
chr2	177179411	177179611	0.380000	chr1	173870400	173870600	0.430000
chr5	166853679	166854279	0.388333	chr1	173871000	173871600	0.458333
chr4	41494964	41495164	0.340000	chr11	73875400	73875600	0.475000
chr20	18178435	18179435	0.485000	chr11	73876000	73877000	0.511000
chr5	55332474	55332674	0.460000	chr11	73880600	73880800	0.505000
chr5	171690120	171690320	0.285000	chr11	73893200	73893400	0.315000
chr5	30144428	30144628	0.440000	chr11	73896400	73896600	0.490000
chr6	93908429	93908629	0.415000	chr11	73907200	73907400	0.465000
chr5	162881627	162881827	0.495000	chr1	173914400	173914600	0.510000
chr1	55379285	55379485	0.470000	chr11	73914400	73914600	0.485000
chr4	10508223	10508423	0.450000	chr1	173917200	173917400	0.515000
chrX	78786963	78787163	0.395000	chr11	73931400	73931600	0.485000
chr7	40981787	40981987	0.390000	chr11	73935800	73936000	0.425000
chr5	31757469	31757869	0.515000	chr11	73950800	73951200	0.532500
chr1	177689328	177689528	0.460000	chr11	73956200	73956400	0.535000
chrX	4174503	4174703	0.530000	chr11	73964400	73964600	0.600000
chr16	26282921	26283321	0.415000	chr11	73968600	73969000	0.582500
chr5	112610234	112610834	0.431667	chr11	73970000	73970600	0.543333
chr8	28980889	28982889	0.404500	chr11	73971400	73973400	0.520000
chr21	41955018	41955618	0.515000	chr11	73974000	73974600	0.533333
chr21	35845413	35845613	0.565000	chr11	73975400	73975600	0.580000
chr2	102083475	102083875	0.490000	chr11	73976600	73977000	0.580000
chr4	184465126	184465326	0.540000	chr11	73977600	73977800	0.545000
chr12	110849856	110850456	0.463333	chr11	73978600	73979200	0.485000
chrY	4702512	4703512	0.389000	chr11	73980000	73981000	0.534000
chr13	25987484	25987684	0.505000	chr11	73981800	73982000	0.530000
chr7	17128319	17129319	0.451000	chr11	73982800	73983800	0.656000
chr1	111947826	111948026	0.465000	chr1	17398400	17398600	0.545000
chr4	150349644	150350244	0.340000	chr11	73984200	73984800	0.463333
chr20	27691903	27692103	0.390000	chr11	73995200	73995400	0.395000
chr3	29550125	29550325	0.390000	chr11	73995800	73996000	0.415000
chr1	151581352	151581552	0.430000	chr11	73999600	73999800	0.510000
chr11	16642488	16642688	0.380000	chr1	174000400	174000600	0.395000
chr1	201179227	201179427	0.515000	chr11	74001800	74002000	0.580000
chr2	181082777	181082977	0.355000	chr1	174005200	174005400	0.390000
chr22	27621247	27621447	0.515000	chr11	74005400	74005600	0.535000
chr14	18279081	18279281	0.340000	chr1	174009000	174009200	0.390000
chr5	281565	281765	0.545000	chr11	74009000	74009200	0.565000
chr7	87159304	87159504	0.360000	chr1	17401000	17401200	0.590000
chr17	35786198	35786798	0.425000	chr11	74010200	74010800	0.553333
chr18	48456562	48456962	0.457500	chr11	74011600	74012000	0.490000
chr21	12589820	12590220	0.385000	chr11	74014800	74015200	0.537500
chrY	14004751	14004951	0.515000	chr11	74016400	74016600	0.580000
chr3	176589205	176589605	0.337500	chr1	174017200	174017600	0.372500
chr6	142693606	142693806	0.450000	chr11	74018600	74018800	0.550000
chr7	26829237	26829637	0.440000	chr11	74019200	74019600	0.535000
chr12	47344482	47344682	0.485000	chr11	74020000	74020200	0.510000
chr15	39682648	39682848	0.285000	chr1	174020400	174020600	0.365000
chr13	28462512	28462712	0.375000	chr11	74020600	74020800	0.500000
chr16	58491870	58493270	0.540714	chr1	174021600	174023000	0.659286
chr1	231676808	231677008	0.370000	chr11	74022600	74022800	0.415000
chr19	31676247	31676647	0.447500	chr1	174023400	174023800	0.450000
chr6	4478035	4478235	0.460000	chr11	74023400	74023600	0.475000
chr11	120621300	120621500	0.450000	chr11	74024800	74025000	0.495000
chr7	132278754	132279154	0.457500	chr11	74025800	74026200	0.477500
chrX	5445341	5445541	0.465000	chr11	74026600	74026800	0.480000
chr10	20247128	20247328	0.415000	chr1	174028600	174028800	0.420000
chr3	56070191	56070391	0.410000	chr1	174030600	174030800	0.490000
chr20	47294063	47294263	0.540000	chr1	17403200	17403400	0.555000
chr3	56803671	56803871	0.440000	chr1	174040600	174040800	0.455000
chr10	48033088	48033488	0.500000	chr1	17404600	17405000	0.557500
chr10	103534564	103534964	0.532500	chr1	17406200	17406600	0.580000
chr11	37401862	37402262	0.362500	chr1	174068000	174068400	0.407500
chr2	60164866	60165066	0.435000	chr11	74071200	74071400	0.450000
chr21	12068224	12068424	0.385000	chr1	174075200	174075400	0.420000
chr8	133416893	133417293	0.400000	chr1	174077800	174078200	0.462500
chr15	66495276	66495476	0.435000	chr11	74085600	74085800	0.490000
chr18	17475255	17475655	0.397500	chr11	74086400	74086800	0.430000
chr3	49305768	49305968	0.435000	chr11	74090800	74091000	0.495000
chr12	112969087	112969487	0.400000	chr11	74092400	74092800	0.437500
chr9	83409734	83409934	0.445000	chr1	174094000	174094200	0.465000
chrX	109001498	109001698	0.445000	chr1	17409400	17409600	0.660000
chr11	131001396	131001596	0.410000	chr1	1741000	1741200	0.475000
chrX	131080570	131080770	0.350000	chr11	74102400	74102600	0.395000
chr14	22710951	22711351	0.430000	chr1	174114800	174115200	0.442500
chr18	13688369	13688569	0.485000	chr11	74128600	74128800	0.500000
chr1	41094796	41094996	0.435000	chr1	174134000	174134200	0.460000
chr7	41449662	41449862	0.390000	chr11	74138800	74139000	0.425000
chr7	93643845	93644045	0.480000	chr11	7414400	7414600	0.535000
chr8	56601964	56602364	0.437500	chr1	174144200	174144600	0.550000
chr15	36362020	36362220	0.370000	chr1	174152600	174152800	0.375000
chr2	115540484	115540684	0.315000	chr1	174153600	174153800	0.355000
chr2	133676391	133676591	0.430000	chr1	174156600	174156800	0.450000
chr16	40642738	40643338	0.000000	chr1	174157200	174157800	0.378333
chr2	76405013	76406613	0.453125	chr1	174158800	174160400	0.627500
chr4	124180957	124181157	0.345000	chr11	74159400	74159600	0.350000
chr6	35579068	35579268	0.435000	chr11	741600	741800	0.445000
chrX	72280057	72280657	0.445000	chr1	174161400	174162000	0.478333
chr7	58663903	58664303	0.390000	chr1	174162400	174162800	0.377500
chr9	28752561	28752761	0.355000	chr1	174164800	174165000	0.410000
chr7	67290845	67291045	0.505000	chr1	174165600	174165800	0.535000
chr22	40630319	40630719	0.322500	chr1	174167000	174167400	0.362500
chr4	25580009	25580209	0.490000	chr11	74170000	74170200	0.510000
chr9	4621896	4622496	0.461667	chr11	74170800	74171400	0.611667
chr2	42830190	42830590	0.417500	chr11	74172200	74172600	0.440000
chr3	142878929	142879129	0.270000	chr11	74173000	74173200	0.380000
chr6	32680471	32680671	0.400000	chr11	74174200	74174400	0.410000
chr10	8246877	8247277	0.435000	chr1	174174600	174175000	0.437500
chr5	17749468	17749668	0.235000	chr11	74176000	74176200	0.320000
chr17	22110138	22110338	0.350000	chr11	74179800	74180000	0.375000
chr3	4465217	4465417	0.515000	chr1	17420000	17420200	0.655000
chr2	24687104	24687304	0.395000	chr1	174204200	174204400	0.430000
chr6	16284927	16285127	0.415000	chr1	174204800	174205000	0.460000
chr12	41608459	41609259	0.318750	chr11	74204800	74205600	0.392500
chr9	135235905	135236505	0.393333	chr1	17420600	17421200	0.403333
chrX	67229394	67229594	0.305000	chr1	174206600	174206800	0.375000
chr6	75639868	75640068	0.295000	chr1	174217800	174218000	0.315000
chr21	40792626	40792826	0.485000	chr11	74227000	74227200	0.505000
chr3	183851986	183852186	0.460000	chr1	174230600	174230800	0.465000
chr16	17149549	17149749	0.410000	chr11	74232400	74232600	0.445000
chr5	72554954	72555154	0.410000	chr1	174232800	174233000	0.425000
chr21	31914548	31914948	0.460000	chr1	174238600	174239000	0.572500
chr10	50276668	50276868	0.390000	chr1	174242600	174242800	0.350000
chr6	164842142	164842342	0.385000	chr11	74255800	74256000	0.450000
chr10	67944432	67944632	0.425000	chr1	174258200	174258400	0.430000
chr2	127465123	127465323	0.470000	chr1	17426200	17426400	0.600000
chr15	97798277	97798877	0.338333	chr1	174262400	174263000	0.363333
chr10	14118718	14118918	0.460000	chr11	74269600	74269800	0.560000
chr12	95898777	95898977	0.360000	chr11	74288200	74288400	0.480000
chr13	110104625	110104825	0.535000	chr1	174289800	174290000	0.555000
chr14	80228370	80228570	0.470000	chr1	174301400	174301600	0.570000
chr8	9368469	9368669	0.590000	chr11	74311600	74311800	0.760000
chr15	51311444	51311644	0.335000	chr11	74312400	74312600	0.425000
chr16	17552218	17552418	0.430000	chr1	17431600	17431800	0.460000
chr3	88253582	88253982	0.400000	chr11	74321800	74322200	0.455000
chr12	64067799	64067999	0.440000	chr11	74328800	74329000	0.480000
chr21	34175954	34176154	0.330000	chr11	74330200	74330400	0.335000
chr18	15163135	15163335	0.450000	chr1	17434800	17435000	0.535000
chr9	80141530	80141730	0.465000	chr1	174348600	174348800	0.490000
chr4	124117850	124118050	0.440000	chr11	74353400	74353600	0.490000
chr1	166355178	166355378	0.425000	chr1	174358400	174358600	0.455000
chr2	188973692	188973892	0.385000	chr11	7436800	7437000	0.410000
chr16	49537046	49538246	0.525000	chr1	17437600	17438800	0.775833
chr6	73905177	73905377	0.440000	chr11	74379200	74379400	0.495000
chr2	202950447	202950647	0.300000	chr11	74388800	74389000	0.345000
chr9	98744760	98745560	0.480000	chr1	17439200	17440000	0.597500
chr22	13371001	13371201	0.405000	chr1	174394000	174394200	0.440000
chr1	92419731	92420131	0.482500	chr11	74397600	74398000	0.522500
chr17	73875440	73876040	0.515000	chr11	74398400	74399000	0.623333
chr12	103859088	103859288	0.530000	chr1	17440600	17440800	0.595000
chr11	15708970	15709370	0.397500	chr1	17441400	17441800	0.447500
chr8	54605790	54605990	0.410000	chr1	17442200	17442400	0.450000
chr4	702013	702213	0.470000	chr11	7442600	7442800	0.530000
chr2	49001823	49002423	0.383333	chr1	174427800	174428400	0.385000
chr2	32138533	32139133	0.350000	chr11	74437000	74437600	0.410000
chr2	23396498	23396698	0.485000	chr11	74438800	74439000	0.505000
chr9	100842621	100842821	0.370000	chr11	74442800	74443000	0.410000
chr10	766227	766427	0.410000	chr1	174449000	174449200	0.445000
chr12	35495799	35495999	0.380000	chr11	74449400	74449600	0.450000
chr13	101330186	101330386	0.405000	chr11	74453600	74453800	0.415000
chr3	159790444	159791844	0.455714	chr11	74459600	74461000	0.464286
chrY	9035986	9036386	0.422500	chr11	74462000	74462400	0.545000
chr7	52038173	52038373	0.415000	chr11	74465600	74465800	0.485000
chr12	116522086	116522486	0.467500	chr11	74467400	74467800	0.727500
chr10	120828873	120829073	0.425000	chr11	74472000	74472200	0.440000
chr4	186428718	186429118	0.460000	chr11	74473800	74474200	0.512500
chr1	145568368	145568568	0.350000	chr11	74480800	74481000	0.435000
chr22	40192461	40192661	0.490000	chr11	74488000	74488200	0.505000
chr7	75756263	75757063	0.522500	chr11	74493000	74493800	0.705000
chr18	47510725	47510925	0.555000	chr1	1745000	1745200	0.595000
chr7	109416407	109416607	0.380000	chr11	74531000	74531200	0.405000
chr16	11195701	11196901	0.487500	chr1	1745600	1746800	0.694167
chr2	129940295	129940495	0.425000	chr11	74570600	74570800	0.450000
chr3	149121586	149121786	0.350000	chr11	74581200	74581400	0.385000
chr7	136634785	136634985	0.375000	chr11	74592400	74592600	0.600000
chr19	15701434	15701634	0.400000	chr11	74593000	74593200	0.415000
chr12	16732986	16733186	0.355000	chr11	74615400	74615600	0.425000
chr10	6484825	6485025	0.395000	chr11	74634600	74634800	0.470000
chr9	44573364	44573564	0.395000	chr11	74641400	74641600	0.485000
chr5	42039143	42039343	0.305000	chr11	74651000	74651200	0.440000
chr20	23090919	23091119	0.380000	chr1	17465400	17465600	0.455000
chr8	22894730	22894930	0.475000	chr11	74673400	74673600	0.520000
chr12	99394218	99394618	0.422500	chr1	17468400	17468800	0.502500
chr1	211903125	211903325	0.390000	chr11	74686000	74686200	0.485000
chr15	84750508	84750708	0.430000	chr11	74687400	74687600	0.510000
chr14	86187316	86187516	0.400000	chr11	74694200	74694400	0.520000
chr4	85354367	85354567	0.430000	chr11	74701400	74701600	0.590000
chr22	11702870	11703070	0.565000	chr11	74702400	74702600	0.595000
chr12	131736316	131736716	0.415000	chr11	74710200	74710600	0.457500
chr10	50659255	50659455	0.635000	chr11	747200	747400	0.760000
chr9	91195117	91195517	0.542500	chr11	74726600	74727000	0.617500
chr1	165198361	165198561	0.465000	chr11	7473800	7474000	0.560000
chrX	22575133	22575333	0.455000	chr11	74739800	74740000	0.465000
chr7	134191844	134192044	0.280000	chr1	174744000	174744200	0.315000
chr11	55907272	55907472	0.335000	chr1	174746200	174746400	0.375000
chr6	78387078	78387278	0.445000	chr1	174748600	174748800	0.460000
chr2	130866764	130867964	0.430833	chr11	74748600	74749800	0.649167
chr12	98417500	98417700	0.475000	chr1	17475800	17476000	0.530000
chrX	89030212	89030412	0.345000	chr1	174766800	174767000	0.430000
chr5	21307039	21307239	0.285000	chr1	174770000	174770200	0.305000
chr17	12191823	12192023	0.325000	chr11	74770600	74770800	0.345000
chr2	187808912	187809112	0.390000	chr1	17477400	17477600	0.400000
chrX	36251651	36251851	0.235000	chr11	74777000	74777200	0.390000
chr1	172093597	172093797	0.335000	chr1	174777400	174777600	0.445000
chr16	3903186	3904186	0.493000	chr11	747800	748800	0.563000
chr11	5649502	5649702	0.440000	chr11	74783600	74783800	0.470000
chr1	144824657	144825457	0.272500	chr1	174789000	174789800	0.347500
chr16	59759785	59759985	0.370000	chr1	174792000	174792200	0.400000
chr4	26158137	26158537	0.442500	chr1	174797400	174797800	0.557500
chr8	66375982	66376182	0.525000	chr1	174799600	174799800	0.555000
chr5	102076182	102076382	0.370000	chr11	74806200	74806400	0.375000
chr5	132696409	132696609	0.255000	chr11	74816200	74816400	0.335000
chr12	61748471	61748671	0.415000	chr11	74816800	74817000	0.430000
chr7	11648147	11648347	0.415000	chr11	74818600	74818800	0.455000
chr3	89382701	89383101	0.365000	chr11	74825600	74826000	0.410000
chr7	83683612	83683812	0.250000	chr1	174827200	174827400	0.445000
chr11	9045461	9045661	0.440000	chr1	174830000	174830200	0.450000
chr5	130494126	130494526	0.345000	chr11	74840000	74840400	0.412500
chr1	221136401	221136601	0.395000	chr1	174849200	174849400	0.405000
chr11	87699986	87700186	0.445000	chr1	17485400	17485600	0.505000
chr1	186551904	186552104	0.325000	chr11	74870600	74870800	0.490000
chr8	100211604	100211804	0.385000	chr1	174872800	174873000	0.400000
chr16	49050365	49050565	0.480000	chr1	174877400	174877600	0.525000
chr6	104807778	104808578	0.420000	chr1	17487800	17488600	0.502500
chr4	155655217	155655417	0.565000	chr1	1748800	1749000	0.595000
chr3	181605753	181606153	0.355000	chr1	174883400	174883800	0.440000
chr13	69023872	69024072	0.335000	chr1	17489000	17489200	0.500000
chr14	27328327	27328527	0.375000	chr1	174890200	174890400	0.420000
chr1	219430621	219431021	0.422500	chr11	74895400	74895800	0.490000
chr6	71796411	71796611	0.335000	chr1	174912400	174912600	0.385000
chr4	26961861	26962261	0.407500	chr1	174913200	174913600	0.410000
chr7	91849398	91849598	0.435000	chr1	174925400	174925600	0.500000
chr6	79510555	79510955	0.360000	chr11	74929800	74930200	0.447500
chr3	65390271	65390471	0.390000	chr1	174937000	174937200	0.545000
chr4	139649410	139649610	0.425000	chr1	174938800	174939000	0.435000
chr19	21618230	21618630	0.422500	chr1	17494200	17494600	0.575000
chr7	3352773	3353173	0.377500	chr1	174942800	174943200	0.447500
chr1	46439780	46440180	0.500000	chr11	7494400	7494800	0.525000
chr9	78019044	78019444	0.375000	chr1	174946000	174946400	0.412500
chr6	89864932	89865532	0.500000	chr11	74948600	74949200	0.570000
chr1	60792252	60792452	0.395000	chr11	74949800	74950000	0.415000
chr7	70031349	70031549	0.380000	chr11	74950400	74950600	0.395000
chr22	17131933	17132133	0.430000	chr11	74951400	74951600	0.475000
chr4	118281048	118281248	0.415000	chr1	174953800	174954000	0.495000
chr12	76795247	76795447	0.355000	chr1	174954800	174955000	0.365000
chr3	177724437	177725037	0.388333	chr11	7495800	7496400	0.488333
chr11	30345334	30345534	0.395000	chr1	174958600	174958800	0.420000
chr10	24230640	24230840	0.470000	chr11	74960200	74960400	0.480000
chr1	237617505	237617705	0.325000	chr1	174960400	174960600	0.290000
chr4	138733168	138733368	0.375000	chr11	74964000	74964200	0.380000
chr1	163352117	163352317	0.340000	chr1	174964600	174964800	0.430000
chr16	23988080	23988680	0.418333	chr1	174965200	174965800	0.436667
chr16	23498783	23498983	0.395000	chr1	174967200	174967400	0.480000
chr8	81449750	81449950	0.315000	chr1	174968200	174968400	0.350000
chr6	123233975	123234175	0.300000	chr1	174968800	174969000	0.380000
chr7	45271811	45272011	0.460000	chr1	174976800	174977000	0.470000
chr22	20673475	20673675	0.435000	chr11	749800	750000	0.445000
chr15	40197927	40198127	0.420000	chr11	74980800	74981000	0.435000
chr13	88121062	88121462	0.330000	chr1	174983200	174983600	0.377500
chr2	151448993	151449193	0.320000	chr11	7498400	7498600	0.385000
chr4	188645999	188646799	0.410000	chr11	74988800	74989600	0.583750
chr5	129182806	129183006	0.385000	chr11	74990200	74990400	0.410000
chr16	50027584	50027784	0.375000	chr1	174990600	174990800	0.385000
chr1	155428332	155428532	0.455000	chr11	74991200	74991400	0.470000
chr3	91729331	91729531	0.365000	chr1	174996600	174996800	0.390000
chr2	104570858	104571058	0.340000	chr1	174998600	174998800	0.415000
chr9	88129320	88130720	0.500714	chr1	174999200	175000600	0.633571
chr5	41551222	41551622	0.417500	chr1	175001000	175001400	0.330000
chr2	9840020	9840420	0.392500	chr1	175002000	175002400	0.395000
chr3	179905731	179906531	0.330000	chr1	175003000	175003800	0.415000
chr4	20780439	20780639	0.440000	chr11	75013200	75013400	0.455000
chr7	7695343	7695743	0.372500	chr11	75014200	75014600	0.460000
chr16	78374685	78375285	0.463333	chr1	175023000	175023600	0.546667
chr8	134288776	134288976	0.500000	chr11	75023000	75023200	0.545000
chr8	124613958	124614158	0.510000	chr1	17502400	17502600	0.620000
chr15	92306313	92306913	0.423333	chr1	175029400	175030000	0.508333
chr1	116600683	116601083	0.482500	chr11	75030200	75030600	0.530000
chr9	33822668	33823668	0.457000	chr11	75031400	75032400	0.562000
chr5	173143867	173144067	0.410000	chr11	75032800	75033000	0.530000
chr9	129379778	129379978	0.505000	chr11	75034400	75034600	0.540000
chr13	29190451	29190651	0.575000	chr11	75036000	75036200	0.580000
chr5	110023185	110023385	0.425000	chr11	75036800	75037000	0.470000
chr1	234479315	234479715	0.427500	chr1	175037400	175037800	0.455000
chr1	122393776	122393976	0.415000	chr11	75059400	75059600	0.430000
chr10	128578733	128578933	0.465000	chr1	175072400	175072600	0.475000
chr13	35452513	35452713	0.425000	chr1	175073200	175073400	0.445000
chr7	146282163	146282363	0.450000	chr1	175076000	175076200	0.505000
chrX	6587052	6587252	0.380000	chr1	17508000	17508200	0.570000
chr15	18381859	18382059	0.390000	chr11	75087400	75087600	0.515000
chr19	15287429	15287629	0.495000	chr1	17509400	17509600	0.515000
chr2	11386667	11387467	0.445000	chr11	75094800	75095600	0.455000
chr18	77836423	77836623	0.360000	chr11	75096200	75096400	0.410000
chr3	149196836	149197236	0.497500	chr11	75096800	75097200	0.515000
chr6	52706016	52706216	0.485000	chr11	75100400	75100600	0.515000
chr6	120240000	120240200	0.400000	chr11	75101800	75102000	0.430000
chr8	90864569	90864769	0.405000	chr11	75103600	75103800	0.415000
chr8	16600269	16600469	0.400000	chr11	75105400	75105600	0.540000
chrX	78722329	78722529	0.440000	chr11	7511600	7511800	0.475000
chr12	51328724	51328924	0.500000	chr1	175117000	175117200	0.650000
chr15	23574482	23574682	0.450000	chr1	175125400	175125600	0.465000
chr1	169738132	169738332	0.550000	chr11	7512600	7512800	0.555000
chr1	84512674	84512874	0.380000	chr1	175129800	175130000	0.460000
chr2	47632654	47633254	0.553333	chr11	7513200	7513800	0.646667
chr13	27420912	27421112	0.560000	chr11	75140600	75140800	0.625000
chrY	20858647	20858847	0.405000	chr1	175142000	175142200	0.410000
chr6	57366361	57366561	0.515000	chr11	75143200	75143400	0.570000
chr3	22615928	22616128	0.435000	chr11	7514400	7514600	0.650000
chr10	102696053	102696253	0.560000	chr11	75144600	75144800	0.635000
chr15	73277526	73277726	0.400000	chr1	175146600	175146800	0.640000
chr16	22705954	22706554	0.460000	chr11	75147600	75148200	0.548333
chr10	124723199	124723399	0.460000	chr1	175152000	175152200	0.475000
chr10	64932653	64932853	0.480000	chr1	175155000	175155200	0.485000
chr1	144123279	144123479	0.510000	chr11	75156200	75156400	0.520000
chr1	117328471	117328671	0.485000	chr11	75160400	75160600	0.545000
chr10	48780828	48781028	0.405000	chr1	175168000	175168200	0.465000
chr16	19275721	19276721	0.447000	chr1	175170800	175171800	0.471000
chr18	24120673	24120873	0.390000	chr1	175173600	175173800	0.440000
chr5	54710227	54710427	0.420000	chr1	175174400	175174600	0.440000
chr6	96756886	96757086	0.475000	chr11	75174800	75175000	0.540000
chr6	17197330	17197530	0.435000	chr1	175175000	175175200	0.455000
chr2	122246140	122246340	0.365000	chr1	175177200	175177400	0.445000
chr4	120962802	120963002	0.480000	chr1	175179000	175179200	0.540000
chr10	49660846	49661046	0.450000	chr11	75181800	75182000	0.525000
chr5	10625235	10625635	0.470000	chr1	175182200	175182600	0.475000
chr3	80942901	80943301	0.355000	chr1	175184600	175185000	0.442500
chr21	7485427	7485627	0.430000	chr1	175186000	175186200	0.365000
chr5	138877288	138877488	0.430000	chr1	175189000	175189200	0.460000
chr3	32403660	32403860	0.380000	chr1	175191800	175192000	0.460000
chr16	73426838	73427638	0.475000	chr1	175192400	175193200	0.640000
chr12	96864363	96864763	0.470000	chr11	75195200	75195600	0.585000
chr20	8782420	8783020	0.413333	chr1	175195400	175196000	0.433333
chrX	4478547	4478747	0.400000	chr1	175197600	175197800	0.450000
chr1	170226466	170226866	0.435000	chr11	7520200	7520600	0.465000
chr1	79617134	79617334	0.450000	chr11	75205000	75205200	0.600000
chr6	96875390	96875590	0.410000	chr11	75208600	75208800	0.530000
chr22	10694030	10694230	0.400000	chr1	175209200	175209400	0.455000
chr11	53603378	53603578	0.395000	chr1	175209800	175210000	0.440000
chr10	62405863	62406063	0.410000	chr11	7521000	7521200	0.435000
chr1	204698224	204698424	0.505000	chr11	75214400	75214600	0.580000
chr11	51202538	51202738	0.375000	chr1	175221800	175222000	0.550000
chr14	43634408	43634608	0.335000	chr11	7522200	7522400	0.445000
chr16	47003440	47003640	0.530000	chr11	75224200	75224400	0.560000
chr17	3010467	3010667	0.540000	chr1	175225600	175225800	0.550000
chr18	5644371	5644571	0.485000	chr11	75233800	75234000	0.505000
chr5	172886548	172886748	0.435000	chr11	7523600	7523800	0.505000
chr12	102576883	102578283	0.394286	chr11	75240600	75242000	0.770714
chr15	56062511	56062711	0.450000	chr11	75245600	75245800	0.550000
chr2	52972845	52973045	0.430000	chr11	75248800	75249000	0.470000
chr19	34488684	34488884	0.545000	chr11	7525000	7525200	0.555000
chr2	126422498	126422898	0.442500	chr11	75259600	75260000	0.497500
chr10	50834239	50834439	0.460000	chr11	75261600	75261800	0.580000
chr20	27165228	27165428	0.405000	chr11	75264000	75264200	0.600000
chr6	53353479	53353879	0.417500	chr11	75266000	75266400	0.567500
chr8	38685484	38685884	0.480000	chr11	75267400	75267800	0.590000
chr7	41605081	41605281	0.410000	chr1	175268800	175269000	0.420000
chr17	70543148	70543348	0.450000	chr11	7527200	7527400	0.550000
chr6	90374525	90374725	0.450000	chr11	75275600	75275800	0.540000
chr8	53890766	53891166	0.437500	chr11	75280200	75280600	0.592500
chr20	37492327	37492527	0.550000	chr11	75281400	75281600	0.570000
chr22	25673287	25673487	0.430000	chr11	75282000	75282200	0.520000
chrY	12919074	12919274	0.360000	chr1	175288000	175288200	0.380000
chr6	107404162	107404362	0.470000	chr11	75294000	75294200	0.500000
chr19	14658356	14658556	0.385000	chr1	175297400	175297600	0.375000
chr3	98757347	98757547	0.460000	chr11	7530400	7530600	0.490000
chr1	108005156	108005556	0.422500	chr11	7531000	7531400	0.532500
chr16	70506723	70507323	0.446667	chr11	75313600	75314200	0.540000
chr7	16434405	16434605	0.375000	chr1	175319800	175320000	0.465000
chr2	14248454	14248654	0.455000	chr11	75326200	75326400	0.490000
chr2	160702587	160702787	0.420000	chr11	75329000	75329200	0.435000
chr5	17173118	17173318	0.410000	chr11	75330400	75330600	0.460000
chr19	41186426	41186626	0.480000	chr11	75333400	75333600	0.505000
chr15	93086827	93087627	0.490000	chr11	75334400	75335200	0.513750
chr2	135747015	135747215	0.395000	chr11	75337400	75337600	0.545000
chr2	25141544	25141744	0.530000	chr1	175338600	175338800	0.550000
chr5	3282308	3282508	0.540000	chr11	75339000	75339200	0.585000
chr10	102576656	102577856	0.478333	chr11	75339800	75341000	0.584167
chr9	21809334	21809534	0.530000	chr11	75341600	75341800	0.570000
chr4	26228479	26229079	0.403333	chr11	75343400	75344000	0.508333
chr12	64276470	64276870	0.432500	chr11	75345600	75346000	0.525000
chr3	145000414	145000614	0.540000	chr11	75347200	75347400	0.565000
chr2	44758232	44758432	0.520000	chr11	75349800	75350000	0.625000
chr7	59600156	59600356	0.385000	chr11	75350600	75350800	0.555000
chrX	72111058	72111258	0.575000	chr11	75351200	75351400	0.680000
chr17	82178520	82179320	0.580000	chr11	75351800	75352600	0.665000
chr22	32317484	32317684	0.505000	chr11	7536200	7536400	0.590000
chr1	198837757	198837957	0.440000	chr11	75362400	75362600	0.485000
chr11	27629118	27629318	0.525000	chr1	17536400	17536600	0.530000
chr4	84478072	84478272	0.310000	chr11	75366000	75366200	0.410000
chr3	88229426	88229826	0.400000	chr11	75366800	75367200	0.457500
chr3	118809778	118809978	0.475000	chr11	75370000	75370200	0.495000
chr11	30856578	30856978	0.405000	chr11	75372200	75372600	0.437500
chr16	11904120	11904320	0.445000	chr1	175374000	175374200	0.615000
chr8	56122328	56122728	0.407500	chr1	175376200	175376600	0.450000
chr6	113111070	113111270	0.385000	chr11	75376200	75376400	0.635000
chr3	149333996	149334196	0.395000	chr11	75378600	75378800	0.425000
chr15	62850623	62851223	0.500000	chr11	75380800	75381400	0.536667
chr17	15377241	15377441	0.450000	chr11	75383400	75383600	0.575000
chr15	90034041	90034241	0.485000	chr11	75384600	75384800	0.615000
chr11	109085625	109085825	0.405000	chr11	75388800	75389000	0.435000
chr14	33174765	33174965	0.480000	chr11	75399400	75399600	0.585000
chr11	10245075	10245475	0.402500	chr11	75400200	75400600	0.432500
chr2	233324767	233324967	0.480000	chr11	75401000	75401200	0.555000
chr8	115532354	115532554	0.345000	chr1	175402400	175402600	0.355000
chr12	125397605	125397805	0.405000	chr11	75402400	75402600	0.435000
chr4	85125369	85125569	0.395000	chr11	75403200	75403400	0.455000
chr2	54252390	54252590	0.360000	chr11	75406400	75406600	0.470000
chr2	110719454	110719654	0.340000	chr11	75408000	75408200	0.345000
chrX	72071852	72072052	0.515000	chr11	75408600	75408800	0.530000
chr8	135743534	135743734	0.445000	chr1	175409000	175409200	0.470000
chr6	47623466	47623666	0.350000	chr11	75409400	75409600	0.445000
chr21	19355200	19355400	0.455000	chr1	175410000	175410200	0.535000
chr1	209249536	209249736	0.465000	chr11	75414000	75414200	0.510000
chr11	50340139	50340339	0.400000	chr1	175417400	175417600	0.410000
chr3	132378512	132378912	0.417500	chr1	175419800	175420200	0.572500
chr13	102774060	102774260	0.545000	chr11	75420400	75420600	0.550000
chr3	129075299	129075899	0.503333	chr11	75421000	75421600	0.588333
chr2	163997466	163997666	0.405000	chr1	175422200	175422400	0.430000
chr17	7874078	7874678	0.460000	chr11	75422400	75423000	0.551667
chr4	47004124	47004324	0.455000	chr11	75425600	75425800	0.620000
chr15	63719242	63719642	0.462500	chr11	75428200	75428600	0.560000
chr10	1560468	1561068	0.558333	chr11	75429800	75430400	0.776667
chr5	175950801	175951001	0.480000	chr11	75430800	75431000	0.505000
chr1	25377320	25377520	0.480000	chr11	75431600	75431800	0.530000
chr4	130261052	130261252	0.440000	chr11	75432200	75432400	0.580000
chr2	20963400	20963600	0.460000	chr1	175434400	175434600	0.465000
chr10	113075139	113075339	0.515000	chr11	75445400	75445600	0.570000
chr17	74937999	74938199	0.505000	chr11	75451600	75451800	0.525000
chr11	85832317	85832517	0.350000	chr1	17545400	17545600	0.465000
chr18	36967970	36968170	0.420000	chr11	75466400	75466600	0.585000
chr12	62722063	62722263	0.445000	chr11	75468800	75469000	0.540000
chrX	52837793	52837993	0.375000	chr11	75474400	75474600	0.485000
chr2	168824125	168824925	0.462500	chr11	75475600	75476400	0.587500
chr17	53780057	53780257	0.530000	chr11	75476800	75477000	0.620000
chr6	58447255	58447455	0.365000	chr1	175477400	175477600	0.440000
chr1	242744459	242744659	0.460000	chr11	75479000	75479200	0.585000
chr4	51226903	51227103	0.390000	chr1	175479600	175479800	0.455000
chr10	121983501	121983901	0.457500	chr11	75480200	75480600	0.477500
chr1	37670123	37671523	0.497857	chr11	75481000	75482400	0.581429
chr13	77058434	77058634	0.270000	chr1	175481200	175481400	0.355000
chr10	109036475	109036675	0.360000	chr1	175481800	175482000	0.500000
chr4	71216703	71216903	0.475000	chr11	7549000	7549200	0.570000
chr7	128163488	128163888	0.542500	chr11	75492200	75492600	0.582500
chr11	62143993	62144193	0.470000	chr11	75496400	75496600	0.555000
chr4	33737726	33738326	0.406667	chr11	75498400	75499000	0.565000
chrY	16582159	16582559	0.387500	chr11	75499800	75500200	0.592500
chr16	69805815	69806015	0.390000	chr11	75504600	75504800	0.400000
chr22	25458581	25459181	0.490000	chr11	75506000	75506600	0.538333
chr11	38408328	38408528	0.365000	chr1	175506200	175506400	0.365000
chr3	176377130	176377330	0.345000	chr11	75508200	75508400	0.460000
chr6	169333130	169333330	0.555000	chr11	75509200	75509400	0.565000
chr5	73576428	73576628	0.475000	chr1	175511600	175511800	0.505000
chr4	24911006	24911206	0.450000	chr1	175514800	175515000	0.490000
chr5	71530635	71531035	0.475000	chr11	75515200	75515600	0.597500
chr1	8192908	8193108	0.480000	chr11	75517000	75517200	0.495000
chr17	27006842	27007042	0.510000	chr11	75523200	75523400	0.535000
chr5	77573283	77574483	0.435000	chr11	75525000	75526200	0.740000
chr10	99797971	99798171	0.500000	chr11	75532400	75532600	0.535000
chr2	187696951	187697751	0.441250	chr11	75534400	75535200	0.510000
chr12	30457080	30457280	0.480000	chr11	75537200	75537400	0.560000
chr6	148381079	148381279	0.440000	chr11	75538600	75538800	0.555000
chr5	31010634	31010834	0.435000	chr11	755400	755600	0.575000
chrX	6246830	6247030	0.470000	chr11	75543000	75543200	0.545000
chr14	99784102	99784302	0.510000	chr11	75543800	75544000	0.620000
chr2	1909061	1909461	0.395000	chr11	75547600	75548000	0.555000
chr1	10862102	10862302	0.550000	chr11	75554600	75554800	0.675000
chr8	66546718	66546918	0.500000	chr11	75558200	75558400	0.560000
chr6	40346184	40346784	0.478333	chr11	75559200	75559800	0.521667
chr19	19209675	19211075	0.512857	chr11	75562000	75563400	0.625000
chr6	27523795	27524195	0.457500	chr11	75564000	75564400	0.620000
chr2	30273097	30273497	0.480000	chr1	175573400	175573800	0.492500
chr14	81420764	81420964	0.490000	chr11	75575000	75575200	0.570000
chr16	89324846	89325046	0.475000	chr11	75576400	75576600	0.535000
chr10	98572308	98572508	0.405000	chr11	75577400	75577600	0.505000
chr2	13413904	13414304	0.420000	chr11	75583200	75583600	0.730000
chr5	119110909	119111109	0.520000	chr11	75584000	75584200	0.625000
chr17	60226121	60226321	0.375000	chr11	75588200	75588400	0.545000
chr7	92592024	92592824	0.453750	chr11	75589800	75590600	0.475000
chr3	165718215	165718415	0.475000	chr1	175591400	175591600	0.535000
chr22	38817923	38818123	0.565000	chr11	75591400	75591600	0.595000
chr6	131308721	131309121	0.457500	chr11	75595400	75595800	0.520000
chr5	114999621	114999821	0.490000	chr11	75596800	75597000	0.495000
chr10	51912127	51912327	0.435000	chr11	75597800	75598000	0.525000
chrX	1410234	1410434	0.505000	chr1	175599200	175599400	0.675000
chr20	17830331	17830931	0.366667	chr1	175600800	175601400	0.395000
chr4	92848572	92848772	0.405000	chr11	75604000	75604200	0.430000
chr11	124250062	124250262	0.375000	chr11	75632600	75632800	0.405000
chr13	112223796	112223996	0.395000	chr11	75635600	75635800	0.535000
chr1	206518775	206518975	0.505000	chr11	75639800	75640000	0.525000
chr22	45681165	45682365	0.429167	chr11	75667200	75668400	0.731667
chr14	69683218	69683618	0.435000	chr11	75668800	75669200	0.632500
chr2	31387648	31387848	0.480000	chr1	175673600	175673800	0.495000
chr4	66556164	66556364	0.410000	chr11	75674200	75674400	0.455000
chr2	146301329	146301529	0.385000	chr11	75689800	75690000	0.410000
chr8	7770020	7770220	0.580000	chr1	17569200	17569400	0.610000
chr2	205831908	205832108	0.480000	chr1	17569800	17570000	0.520000
chr14	78059837	78060037	0.455000	chr11	75706400	75706600	0.625000
chr6	143020790	143020990	0.410000	chr11	75714400	75714600	0.440000
chr2	149088178	149088378	0.405000	chr11	7571800	7572000	0.440000
chr3	80194281	80194481	0.420000	chr1	175719000	175719200	0.515000
chr3	82339087	82339287	0.430000	chr11	75723200	75723400	0.515000
chr1	102961848	102962048	0.370000	chr1	175725800	175726000	0.440000
chr19	19115463	19115663	0.525000	chr1	17572800	17573000	0.615000
chr18	554113	554313	0.455000	chr1	175734000	175734200	0.540000
chr3	65034305	65034505	0.305000	chr1	175743000	175743200	0.460000
chr11	121936445	121936645	0.395000	chr1	175743600	175743800	0.485000
chrX	94077305	94077505	0.430000	chr11	75744200	75744400	0.535000
chr3	177186081	177186481	0.352500	chr1	175757400	175757800	0.500000
chr6	99910662	99910862	0.375000	chr11	75761200	75761400	0.490000
chr11	51878449	51878649	0.430000	chr11	75763000	75763200	0.495000
chr7	135053281	135053481	0.485000	chr11	75767200	75767400	0.505000
chr6	34066997	34067197	0.600000	chr11	75768600	75768800	0.755000
chr16	12870441	12870641	0.540000	chr11	75769400	75769600	0.580000
chr18	32568176	32568376	0.440000	chr11	75770200	75770400	0.505000
chr18	44169276	44169876	0.413333	chr11	75771600	75772200	0.508333
chr12	60035166	60035366	0.430000	chr11	75773000	75773200	0.440000
chr2	64509603	64509803	0.450000	chr11	75773600	75773800	0.535000
chr11	14996725	14997325	0.378333	chr11	75777400	75778000	0.490000
chr9	113669621	113669821	0.515000	chr11	75779000	75779200	0.570000
chrY	23651220	23651420	0.425000	chr11	75780000	75780200	0.595000
chrX	124789473	124789673	0.425000	chr11	7578000	7578200	0.435000
chr3	74376117	74376317	0.540000	chr1	175783200	175783400	0.560000
chr1	145839156	145839356	0.445000	chr1	175796000	175796200	0.470000
chr15	41205886	41206086	0.430000	chr11	7579600	7579800	0.485000
chr11	35462944	35463144	0.420000	chr11	75797200	75797400	0.600000
chr8	38663843	38664043	0.480000	chr11	75801800	75802000	0.560000
chr8	64656555	64656755	0.385000	chr1	175802800	175803000	0.505000
chr19	53943870	53944070	0.440000	chr11	75803400	75803600	0.445000
chr2	61012930	61013530	0.446667	chr11	75810800	75811400	0.493333
chr10	32776839	32778839	0.384000	chr11	75814400	75816400	0.597500
chr8	6440929	6441129	0.450000	chr1	17581600	17581800	0.490000
chr1	244001122	244001322	0.465000	chr11	75816800	75817000	0.470000
chr17	24988029	24988229	0.410000	chr11	75822200	75822400	0.435000
chr10	126618017	126618217	0.395000	chr11	75824400	75824600	0.305000
chr15	50390399	50390799	0.382500	chr11	75826400	75826800	0.422500
chrX	29520898	29521098	0.340000	chr1	175826800	175827000	0.395000
chr20	7958757	7958957	0.355000	chr11	75836600	75836800	0.380000
chr2	87500079	87500479	0.405000	chr1	175840200	175840600	0.460000
chr13	98953948	98954148	0.390000	chr11	75850000	75850200	0.470000
chr18	54272897	54273097	0.265000	chr11	75851400	75851600	0.370000
chr3	12231536	12231736	0.475000	chr1	17586200	17586400	0.520000
chr14	37349924	37350124	0.280000	chr11	75867800	75868000	0.335000
chr2	98907749	98907949	0.385000	chr11	75873600	75873800	0.395000
chr12	35933666	35933866	0.385000	chr11	75877000	75877200	0.490000
chr16	57654016	57654216	0.660000	chr1	1758800	1759000	0.705000
chr12	14562326	14562526	0.465000	chr1	175888000	175888200	0.610000
chr9	86942392	86942592	0.415000	chr1	17588800	17589000	0.510000
chr5	55033198	55033798	0.373333	chr11	75892000	75892600	0.440000
chr13	78342292	78342492	0.380000	chr1	175893200	175893400	0.455000
chr2	211361278	211361478	0.365000	chr11	75893400	75893600	0.370000
chr19	43076478	43076678	0.415000	chr11	7592000	7592200	0.450000
chr9	16455146	16455346	0.390000	chr11	7592800	7593000	0.535000
chr2	205293245	205293445	0.325000	chr11	75933800	75934000	0.380000
chr5	154440525	154440725	0.460000	chr11	75946600	75946800	0.505000
chr1	30532857	30533057	0.475000	chr11	75982400	75982600	0.480000
chr16	33635714	33636114	0.447500	chr11	7600400	7600800	0.527500
chr21	11581060	11581260	0.395000	chr1	17601800	17602000	0.550000
chrX	55448496	55448696	0.360000	chr11	76025200	76025400	0.385000
chr5	36661110	36661310	0.510000	chr1	17603400	17603600	0.615000
chr4	19322588	19322788	0.285000	chr1	176058600	176058800	0.450000
chr20	63760499	63760699	0.545000	chr1	17607000	17607200	0.595000
chr15	61338542	61338742	0.380000	chr11	76071200	76071400	0.430000
chr8	51895521	51895721	0.360000	chr1	176073600	176073800	0.395000
chrY	30229852	30230052	0.000000	chr11	76074600	76074800	0.355000
chr18	10936418	10936618	0.440000	chr1	176102800	176103000	0.490000
chr10	44514770	44514970	0.440000	chr11	76102800	76103000	0.475000
chr2	146859390	146859590	0.345000	chr1	176113800	176114000	0.355000
chr8	111883394	111883594	0.390000	chr11	76115600	76115800	0.405000
chr6	149538242	149538442	0.405000	chr1	176119600	176119800	0.380000
chr3	20798397	20798597	0.345000	chr11	76123400	76123600	0.375000
chr13	81662036	81662236	0.315000	chr1	176144600	176144800	0.370000
chr17	11882181	11882381	0.465000	chr1	17615200	17615400	0.605000
chr2	27616407	27616607	0.370000	chr11	76152200	76152400	0.570000
chr21	12875864	12876064	0.395000	chr11	76153400	76153600	0.450000
chr17	68565347	68565747	0.467500	chr11	761600	762000	0.490000
chr16	55872081	55872281	0.580000	chr11	76161400	76161600	0.660000
chr1	199793921	199794121	0.515000	chr1	17618200	17618400	0.630000
chr1	228831144	228831344	0.540000	chr11	76184800	76185000	0.600000
chr7	153487036	153487636	0.355000	chr1	176205400	176206000	0.373333
chr15	78097905	78098105	0.590000	chr11	76206400	76206600	0.750000
chr1	38563409	38563609	0.510000	chr1	176206600	176206800	0.750000
chr2	120716055	120716655	0.533333	chr1	176207200	176207800	0.653333
chr8	38899677	38900277	0.533333	chr11	76207600	76208200	0.638333
chr1	65196571	65196771	0.510000	chr1	176208200	176208400	0.565000
chr12	108731816	108732416	0.626667	chr11	76208800	76209400	0.721667
chr2	167264133	167264533	0.440000	chr11	76210400	76210800	0.762500
chr5	104944950	104945150	0.285000	chr1	176211400	176211600	0.320000
chr2	38992846	38993046	0.445000	chr1	176220400	176220600	0.460000
chr18	33699451	33699651	0.370000	chr1	176225600	176225800	0.465000
chr2	24787676	24787876	0.445000	chr11	76232200	76232400	0.530000
chr7	115418028	115418228	0.410000	chr11	76234400	76234600	0.570000
chr4	183875013	183876013	0.492000	chr11	76235400	76236400	0.567000
chrX	116836680	116836880	0.350000	chr11	76238000	76238200	0.515000
chr11	79294321	79294521	0.480000	chr11	76238600	76238800	0.670000
chr1	148584567	148584967	0.507500	chr11	762400	762800	0.565000
chr12	13835118	13835318	0.385000	chr1	176241400	176241600	0.430000
chr4	25952574	25952774	0.480000	chr11	76248400	76248600	0.535000
chr18	9026854	9027054	0.480000	chr1	176250400	176250600	0.490000
chr8	86505365	86505565	0.410000	chr11	76251600	76251800	0.450000
chr15	35472276	35472676	0.460000	chr11	76277800	76278200	0.662500
chr5	137214901	137215301	0.380000	chr1	17630000	17630400	0.540000
chrX	119427228	119427628	0.520000	chr1	17630800	17631200	0.552500
chr4	22752363	22752563	0.450000	chr11	76313400	76313600	0.575000
chr3	26319268	26319468	0.425000	chr1	176314200	176314400	0.585000
chr10	59880838	59881038	0.510000	chr11	76318800	76319000	0.640000
chr3	77350489	77350689	0.410000	chr11	763200	763400	0.745000
chr18	59739346	59739546	0.425000	chr11	76323600	76323800	0.490000
chr13	102047534	102047734	0.475000	chr11	76327400	76327600	0.515000
chr7	37406581	37406981	0.395000	chr11	76335800	76336200	0.462500
chr3	179885115	179885315	0.375000	chr11	76339400	76339600	0.500000
chr13	110164999	110165199	0.410000	chr11	76349400	76349600	0.415000
chrY	2737010	2737410	0.480000	chr1	17635800	17636200	0.590000
chr9	116125387	116125787	0.382500	chr11	76365000	76365400	0.477500
chr9	127798436	127798636	0.395000	chr11	76371200	76371400	0.425000
chr13	16531446	16531646	0.400000	chr1	176375000	176375200	0.445000
chr2	77539765	77541165	0.462857	chr11	76380200	76381600	0.682857
chr1	107243719	107243919	0.320000	chr11	76393000	76393200	0.325000
chr3	50361580	50361780	0.500000	chr11	764000	764200	0.605000
chr13	91064411	91064811	0.415000	chr1	17640400	17640800	0.485000
chrX	91613861	91614061	0.480000	chr11	76420000	76420200	0.490000
chr2	200888595	200888995	0.537500	chr1	1764200	1764600	0.587500
chr4	33522171	33522371	0.375000	chr11	76443600	76443800	0.400000
chr6	41752255	41752655	0.532500	chr11	76444600	76445000	0.582500
chr1	242025223	242025823	0.475000	chr11	76445600	76446200	0.573333
chr5	57311029	57311229	0.420000	chr11	76460000	76460200	0.440000
chr7	7875545	7875745	0.365000	chr11	764600	764800	0.635000
chr2	196120798	196120998	0.405000	chr1	176461000	176461200	0.450000
chr12	113446399	113446599	0.505000	chr1	176466600	176466800	0.510000
chr12	121446226	121446426	0.535000	chr1	17647000	17647200	0.635000
chr4	127586266	127586666	0.520000	chr11	76480600	76481000	0.560000
chr1	137757085	137757285	0.000000	chr11	76495200	76495400	0.305000
chrX	8021738	8022138	0.407500	chr11	7651200	7651600	0.560000
chr7	46748389	46748589	0.350000	chr11	76524600	76524800	0.450000
chr2	126682266	126682466	0.560000	chr1	17653800	17654000	0.570000
chr10	84069568	84069768	0.530000	chr11	765400	765600	0.610000
chr2	158659966	158660166	0.495000	chr1	176560000	176560200	0.500000
chr9	38013233	38013433	0.510000	chr11	7657400	7657600	0.595000
chr15	29716932	29717132	0.380000	chr11	76588600	76588800	0.665000
chr3	130200005	130200205	0.545000	chr1	17659000	17659200	0.625000
chr14	76574975	76575175	0.430000	chr11	76598600	76598800	0.570000
chr16	84204448	84204648	0.575000	chr11	76602400	76602600	0.620000
chr8	79507476	79507876	0.447500	chr11	76611000	76611400	0.567500
chr12	6988241	6988441	0.505000	chr1	17661600	17661800	0.570000
chr6	16680419	16680619	0.485000	chr11	76619600	76619800	0.520000
chr1	75943561	75943761	0.525000	chr11	766200	766400	0.655000
chr4	135191580	135191780	0.325000	chr11	76620600	76620800	0.375000
chr3	120625086	120625286	0.435000	chr11	76623600	76623800	0.550000
chr1	14133890	14134090	0.410000	chr11	76627000	76627200	0.565000
chr1	50290171	50290371	0.520000	chr11	76627600	76627800	0.535000
chrX	143512101	143512301	0.465000	chr11	76628400	76628600	0.550000
chr17	76941327	76942327	0.572000	chr11	76629400	76630400	0.595000
chr11	119752049	119752249	0.535000	chr11	76637600	76637800	0.635000
chr11	28355967	28356167	0.425000	chr11	76642400	76642600	0.515000
chr11	61206851	61207051	0.490000	chr1	17664400	17664600	0.695000
chr8	66717625	66717825	0.405000	chr11	76654600	76654800	0.595000
chr2	168837447	168837647	0.510000	chr11	7665800	7666000	0.590000
chr1	152439156	152439356	0.470000	chr11	76664800	76665000	0.565000
chr17	42024555	42024755	0.565000	chr11	76666600	76666800	0.585000
chr6	10861916	10862116	0.540000	chr11	76671000	76671200	0.715000
chr2	111975682	111976282	0.466667	chr11	76672600	76673200	0.588333
chr2	175506112	175506312	0.375000	chr11	76674600	76674800	0.600000
chr2	165056443	165056643	0.475000	chr11	76678400	76678600	0.540000
chr15	90442766	90442966	0.490000	chr11	766800	767000	0.595000
chrX	48728732	48728932	0.395000	chr11	76681000	76681200	0.630000
chr19	9243708	9243908	0.480000	chr11	76683200	76683400	0.505000
chr10	63939430	63939630	0.435000	chr11	76686600	76686800	0.585000
chr8	8416391	8416591	0.365000	chr11	76690800	76691000	0.395000
chr11	59788567	59788767	0.425000	chr1	176691800	176692000	0.440000
chr18	58584631	58584831	0.460000	chr1	176696200	176696400	0.565000
chr15	88239169	88239569	0.507500	chr11	76698200	76698600	0.547500
chr5	137097587	137097787	0.445000	chr11	76699800	76700000	0.505000
chr8	128374884	128375084	0.470000	chr11	76700600	76700800	0.565000
chr11	44101528	44101728	0.495000	chr11	76701800	76702000	0.580000
chr4	163179201	163179601	0.442500	chr11	76702400	76702800	0.510000
chr6	161681178	161681378	0.420000	chr1	176717200	176717400	0.455000
chr19	53892683	53892883	0.530000	chr11	76721800	76722000	0.615000
chr2	213150349	213150549	0.535000	chr11	76723200	76723400	0.570000
chrX	59917221	59917421	0.410000	chr11	76734000	76734200	0.530000
chr19	16602287	16602487	0.525000	chr11	7673400	7673600	0.715000
chr1	188343290	188343490	0.490000	chr11	76736000	76736200	0.545000
chrY	9013591	9013991	0.530000	chr11	7674000	7674400	0.647500
chr2	42747943	42748143	0.505000	chr11	767400	767600	0.620000
chr8	65536175	65536575	0.477500	chr11	76744800	76745200	0.497500
chrX	58686604	58687204	0.410000	chr11	76745600	76746200	0.525000
chr14	20712044	20712444	0.400000	chr11	76747400	76747800	0.467500
chr6	85320568	85320768	0.420000	chr1	17674800	17675000	0.475000
chr19	23439563	23439763	0.415000	chr11	76752400	76752600	0.635000
chr7	3194741	3195141	0.492500	chr11	76756400	76756800	0.575000
chr13	112931962	112932362	0.522500	chr1	17675800	17676200	0.590000
chr16	9054275	9054475	0.415000	chr11	76760400	76760600	0.500000
chr1	118230188	118230388	0.425000	chr1	17676800	17677000	0.585000
chr1	171528359	171528559	0.560000	chr11	76768600	76768800	0.570000
chr4	177142193	177142393	0.490000	chr11	76769800	76770000	0.620000
chr12	56207811	56208011	0.430000	chr11	7677200	7677400	0.465000
chr17	31951398	31952598	0.479167	chr11	76782800	76784000	0.680833
chr15	74440554	74440754	0.530000	chr11	76784600	76784800	0.635000
chr17	24048400	24048800	0.407500	chr11	76785600	76786000	0.477500
chr6	41202780	41202980	0.445000	chr11	76788400	76788600	0.510000
chr17	53968267	53968467	0.480000	chr11	76792000	76792200	0.530000
chr4	57007170	57007370	0.535000	chr11	76799200	76799400	0.735000
chrX	126585801	126586001	0.455000	chr11	76803800	76804000	0.480000
chr9	89266705	89266905	0.490000	chr11	76805400	76805600	0.515000
chr18	80251972	80252572	0.443333	chr11	76807200	76807800	0.555000
chr15	93569204	93569404	0.400000	chr11	76810200	76810400	0.545000
chr10	25633155	25633355	0.440000	chr11	76823400	76823600	0.450000
chr5	50588557	50588957	0.487500	chr11	76824200	76824600	0.490000
chr8	70309787	70310587	0.427500	chr11	76825400	76826200	0.450000
chrX	39309841	39310441	0.460000	chr11	76836200	76836800	0.473333
chr19	5520413	5521013	0.470000	chr11	76837800	76838400	0.505000
chr2	43018902	43019102	0.545000	chr11	76838800	76839000	0.595000
chr17	75304873	75305073	0.405000	chr11	76839400	76839600	0.495000
chr10	68202721	68202921	0.380000	chr11	76849600	76849800	0.440000
chr5	169563885	169564085	0.360000	chr11	76850200	76850400	0.405000
chr17	76665847	76666047	0.450000	chr1	176853600	176853800	0.510000
chr5	131870805	131871005	0.400000	chr11	76854600	76854800	0.495000
chr2	150172886	150173086	0.330000	chr1	176855200	176855400	0.395000
chr8	34067021	34067221	0.360000	chr11	76856200	76856400	0.390000
chr13	92215153	92215353	0.315000	chr1	176857800	176858000	0.450000
chr7	13079111	13079711	0.370000	chr11	76857800	76858400	0.396667
chr12	31040225	31040625	0.347500	chr1	176858600	176859000	0.402500
chr19	3228897	3229697	0.558750	chr11	76860600	76861400	0.720000
chr14	35231041	35231241	0.370000	chr11	76863200	76863400	0.415000
chr22	28097885	28098085	0.350000	chr1	176877200	176877400	0.440000
chr7	63334258	63334458	0.530000	chr1	176878200	176878400	0.545000
chr16	35689084	35689684	0.480000	chr1	176878800	176879400	0.576667
chr12	19012116	19012716	0.428333	chr1	176879800	176880400	0.511667
chr18	24402402	24402802	0.472500	chr1	176881000	176881400	0.512500
chr12	3755615	3755815	0.470000	chr11	76885400	76885600	0.500000
chr18	9266285	9266485	0.400000	chr11	76889000	76889200	0.445000
chr4	65046693	65046893	0.425000	chr11	76891600	76891800	0.455000
chr16	18022769	18023569	0.443750	chr1	176897400	176898200	0.450000
chr10	6918707	6919107	0.462500	chr11	76901600	76902000	0.465000
chr5	152724235	152724435	0.405000	chr11	76911200	76911400	0.410000
chr14	76723857	76724057	0.360000	chr11	76916800	76917000	0.425000
chr1	72771836	72772036	0.350000	chr11	76919200	76919400	0.375000
chr22	17096052	17096452	0.495000	chr11	76920000	76920400	0.517500
chr4	142957440	142957640	0.325000	chr11	76933400	76933600	0.505000
chr3	129927503	129927703	0.535000	chr1	176949200	176949400	0.585000
chr2	105814097	105814297	0.380000	chr11	77002000	77002200	0.385000
chr14	40293808	40294008	0.505000	chr11	77015800	77016000	0.510000
chr4	34272701	34272901	0.425000	chr11	77020400	77020600	0.440000
chr13	90833739	90834739	0.325000	chr11	77026200	77027200	0.345000
chr16	53555569	53555769	0.465000	chr11	77030000	77030200	0.490000
chr3	121623118	121623518	0.465000	chr11	77031000	77031400	0.567500
chr19	7161632	7161832	0.490000	chr11	77034200	77034400	0.520000
chr17	8055309	8055709	0.450000	chr11	77038400	77038800	0.490000
chr4	180488666	180488866	0.545000	chr11	77039800	77040000	0.725000
chr3	42772257	42772457	0.420000	chr11	77043200	77043400	0.575000
chr11	78954215	78954415	0.500000	chr11	77046000	77046200	0.710000
chr18	23892409	23893209	0.397500	chr11	77047000	77047800	0.420000
chr13	110698646	110698846	0.530000	chr11	77049200	77049400	0.540000
chr6	158995058	158995458	0.397500	chr11	77053600	77054000	0.447500
chr14	69928126	69928326	0.560000	chr11	77066000	77066200	0.570000
chr11	64725051	64725451	0.555000	chr11	77066600	77067000	0.742500
chr8	20557299	20557499	0.510000	chr11	77072800	77073000	0.530000
chr8	125470140	125470740	0.485000	chr11	77073400	77074000	0.616667
chr22	17524785	17525585	0.510000	chr11	77082400	77083200	0.617500
chr7	98215559	98215959	0.572500	chr11	77083600	77084000	0.575000
chr3	195598749	195598949	0.575000	chr11	77086400	77086600	0.610000
chr14	53220629	53221029	0.477500	chr11	77087000	77087400	0.602500
chr5	26447011	26447411	0.455000	chr11	77091200	77091600	0.570000
chr10	3683607	3683807	0.460000	chr11	77097600	77097800	0.495000
chr12	114729737	114729937	0.470000	chr11	77101200	77101400	0.510000
chr12	72619	73019	0.527500	chr11	77106400	77106800	0.580000
chr4	6581483	6581683	0.555000	chr11	77108000	77108200	0.565000
chr8	1214647	1215047	0.415000	chr11	77109600	77110000	0.612500
chr17	47223664	47224064	0.470000	chr11	77113400	77113800	0.515000
chr7	90285055	90285255	0.510000	chr11	77115200	77115400	0.585000
chr7	3282003	3282203	0.400000	chr1	177123000	177123200	0.500000
chr16	56102324	56102524	0.525000	chr11	77126400	77126600	0.590000
chr11	57558736	57558936	0.505000	chr11	77127400	77127600	0.585000
chr20	56537104	56537304	0.335000	chr11	77128000	77128200	0.690000
chr1	57086440	57086640	0.470000	chr11	77136800	77137000	0.505000
chr2	50675998	50676198	0.465000	chr11	77142200	77142400	0.515000
chrX	1495692	1496092	0.540000	chr11	77148000	77148400	0.645000
chr3	3885699	3885899	0.480000	chr11	77152200	77152400	0.530000
chr9	69276966	69277166	0.510000	chr11	77155000	77155200	0.575000
chr19	14968382	14968782	0.560000	chr1	177170800	177171200	0.637500
chrX	67770080	67770280	0.485000	chr11	77172000	77172200	0.625000
chr5	145345918	145346118	0.420000	chr11	77175000	77175200	0.535000
chr1	15107190	15107390	0.525000	chr11	77176000	77176200	0.635000
chr18	35747352	35747552	0.570000	chr1	177181800	177182000	0.620000
chr10	69117223	69117423	0.420000	chr11	77188400	77188600	0.445000
chr1	3304661	3305261	0.575000	chr11	77191600	77192200	0.620000
chr12	109166509	109166709	0.475000	chr11	77195800	77196000	0.485000
chr16	9342464	9342664	0.425000	chr11	77198600	77198800	0.625000
chr6	76548157	76548357	0.445000	chr11	77205600	77205800	0.660000
chr22	49399684	49399884	0.485000	chr1	177256400	177256600	0.530000
chr9	105435373	105435573	0.475000	chr11	77299600	77299800	0.495000
chr12	131198396	131198596	0.475000	chr11	77300200	77300400	0.485000
chr4	163665624	163666024	0.367500	chr11	77302800	77303200	0.437500
chr6	91435252	91435452	0.355000	chr11	77407800	77408000	0.445000
chr2	112742541	112742741	0.365000	chr11	77408400	77408600	0.410000
chr2	212789938	212790338	0.380000	chr11	77410000	77410400	0.542500
chr7	71826843	71827643	0.513750	chr11	77411400	77412200	0.626250
chr19	21895238	21895438	0.400000	chr11	77414000	77414200	0.450000
chr22	31182629	31182829	0.355000	chr11	77419000	77419200	0.375000
chr11	53350595	53350995	0.382500	chr11	77421400	77421800	0.410000
chr2	43712782	43713182	0.320000	chr11	77424600	77425000	0.387500
chr13	35430998	35431398	0.270000	chr11	77425400	77425800	0.380000
chr9	19985049	19985249	0.295000	chr11	77444400	77444600	0.380000
chr11	38471971	38472371	0.410000	chr11	77449000	77449400	0.417500
chr17	49599516	49599716	0.335000	chr11	77464200	77464400	0.375000
chr1	79693645	79693845	0.360000	chr11	77470400	77470600	0.430000
chr7	82674246	82674646	0.372500	chr11	77471600	77472000	0.450000
chr1	22354362	22355562	0.456667	chr11	77473400	77474600	0.695833
chr18	56277551	56277751	0.485000	chr11	77490800	77491000	0.505000
chr10	3121620	3122620	0.512000	chr11	775000	776000	0.582000
chr6	79345133	79345333	0.395000	chr11	77501800	77502000	0.425000
chr6	52078533	52078733	0.410000	chr11	77503200	77503400	0.495000
chr17	60711991	60712191	0.475000	chr11	77512200	77512400	0.540000
chr3	129342005	129342205	0.470000	chr11	77521600	77521800	0.480000
chr14	86775859	86776059	0.420000	chr11	7752400	7752600	0.470000
chr6	124792329	124792529	0.305000	chr11	77548400	77548600	0.420000
chr15	55330889	55331089	0.400000	chr11	77557600	77557800	0.475000
chr21	32230911	32231711	0.440000	chr11	77560200	77561000	0.462500
chr2	23126127	23126327	0.460000	chr1	1775800	1776000	0.485000
chr1	160854806	160855406	0.476667	chr11	77589400	77590000	0.723333
chr19	20961162	20961362	0.610000	chr1	17759200	17759400	0.625000
chr2	1975779	1975979	0.385000	chr11	77602400	77602600	0.390000
chr3	20071328	20071528	0.395000	chr11	77612000	77612200	0.450000
chr3	87634487	87634687	0.340000	chr11	77631000	77631200	0.415000
chr16	10428944	10429144	0.395000	chr11	77634000	77634200	0.400000
chrX	132691782	132691982	0.450000	chr11	77634800	77635000	0.490000
chr2	14563868	14564668	0.421250	chr11	77636200	77637000	0.457500
chr10	102472529	102472929	0.492500	chr11	77637600	77638000	0.592500
chr9	74488461	74488661	0.370000	chr11	77638400	77638600	0.560000
chr2	17507185	17507385	0.405000	chr11	77644600	77644800	0.535000
chr9	111874208	111874408	0.515000	chr11	77654800	77655000	0.520000
chr15	11695583	11695783	0.000000	chr11	77658800	77659000	0.430000
chr15	67490059	67490459	0.452500	chr11	776600	777000	0.692500
chr17	6834135	6834335	0.380000	chr11	77670200	77670400	0.400000
chr15	77452636	77452836	0.305000	chr11	77671600	77671800	0.460000
chr2	63089858	63090058	0.355000	chr11	77672400	77672600	0.485000
chr14	65827413	65827613	0.450000	chr11	77705600	77705800	0.495000
chr8	142027872	142028072	0.385000	chr11	77726600	77726800	0.405000
chr21	45836161	45836361	0.580000	chr11	777400	777600	0.790000
chr12	27816538	27816738	0.445000	chr11	77752600	77752800	0.490000
chr7	36944052	36944452	0.420000	chr11	77753600	77754000	0.460000
chr2	177867525	177867725	0.545000	chr1	1777600	1777800	0.555000
chr9	108177482	108177682	0.310000	chr11	77783200	77783400	0.305000
chr8	3755084	3755284	0.430000	chr11	77789200	77789400	0.530000
chr5	112931491	112931691	0.440000	chr11	77789800	77790000	0.610000
chr12	118266189	118266389	0.470000	chr11	77790400	77790600	0.485000
chr5	82810367	82810967	0.510000	chr11	778000	778600	0.576667
chr17	48156545	48156945	0.432500	chr11	77800600	77801000	0.512500
chr10	81663249	81663449	0.405000	chr1	177800800	177801000	0.500000
chr7	3924287	3924487	0.540000	chr11	77819400	77819600	0.590000
chrX	151341542	151341742	0.490000	chr11	77820000	77820200	0.685000
chr8	42462079	42462279	0.580000	chr11	77820800	77821000	0.660000
chr22	29597288	29597688	0.475000	chr11	77821600	77822000	0.495000
chr11	84868086	84868286	0.210000	chr11	77824000	77824200	0.400000
chr5	15217638	15217838	0.355000	chr11	77829200	77829400	0.420000
chr7	127759921	127760521	0.436667	chr1	1778400	1779000	0.776667
chr7	89781846	89782246	0.282500	chr11	77842600	77843000	0.360000
chr4	189522005	189522205	0.385000	chr11	77851600	77851800	0.460000
chr7	14318202	14318402	0.400000	chr11	77879400	77879600	0.470000
chr5	97418393	97418593	0.390000	chr11	77880400	77880600	0.455000
chrY	18602279	18602479	0.350000	chr11	77883400	77883600	0.390000
chr7	61789953	61790153	0.355000	chr11	77930400	77930600	0.380000
chr5	99292747	99292947	0.330000	chr1	177934000	177934200	0.340000
chr7	2462840	2463040	0.385000	chr11	77934200	77934400	0.470000
chr12	48063213	48063613	0.365000	chr1	177946000	177946400	0.500000
chr10	10389364	10389564	0.440000	chr1	177948400	177948600	0.475000
chr15	75927573	75927773	0.350000	chr11	77958600	77958800	0.475000
chr11	110884378	110884578	0.450000	chr11	77994000	77994200	0.520000
chr11	44131463	44132063	0.466667	chr11	77994600	77995200	0.591667
chrY	22509557	22509757	0.390000	chr11	77997800	77998000	0.485000
chrX	155420694	155420894	0.380000	chr11	77999600	77999800	0.440000
chr3	2184614	2185414	0.455000	chr1	1780000	1780800	0.541250
chr2	83872309	83872509	0.430000	chr11	78000200	78000400	0.495000
chr17	40756592	40756992	0.425000	chr11	78015000	78015400	0.452500
chr1	153470924	153471124	0.540000	chr11	78023200	78023400	0.650000
chr3	129056256	129056456	0.475000	chr11	78030600	78030800	0.645000
chr10	114897670	114898070	0.440000	chr1	178031800	178032200	0.465000
chr9	31644920	31645320	0.430000	chr11	78034600	78035000	0.477500
chr1	117650955	117651155	0.535000	chr11	78037200	78037400	0.600000
chr22	25507598	25507798	0.550000	chr1	178037800	178038000	0.710000
chr17	38399928	38400128	0.535000	chr11	78040000	78040200	0.545000
chr2	23448226	23448826	0.471667	chr11	78041000	78041600	0.536667
chr17	37657178	37657978	0.402500	chr11	78045800	78046600	0.595000
chr8	44701410	44701610	0.420000	chr11	78051200	78051400	0.595000
chr1	156618378	156618578	0.540000	chr1	178055200	178055400	0.585000
chr11	95221868	95222068	0.445000	chr1	178056000	178056200	0.465000
chr2	233227115	233227315	0.460000	chr11	78056200	78056400	0.510000
chr1	8129140	8129340	0.560000	chr11	78061200	78061400	0.565000
chr11	2272590	2272790	0.570000	chr11	78062000	78062200	0.600000
chr10	115593070	115593670	0.391667	chr1	178067000	178067600	0.456667
chr4	138530558	138530758	0.355000	chr11	78076600	78076800	0.420000
chr12	103313798	103314198	0.437500	chr11	78078400	78078800	0.465000
chr3	45672819	45673019	0.520000	chr11	78079800	78080000	0.650000
chr1	68211455	68212055	0.413333	chr11	78080400	78081000	0.495000
chr12	14291847	14292047	0.530000	chr11	78081600	78081800	0.550000
chr2	43346682	43346882	0.450000	chr11	78082200	78082400	0.525000
chr6	117800298	117800498	0.375000	chr1	178087000	178087200	0.405000
chr3	63662076	63663076	0.423000	chr1	178093600	178094600	0.739000
chr12	49015118	49015318	0.395000	chr1	178095400	178095600	0.405000
chr3	20782257	20782457	0.390000	chr1	178119800	178120000	0.445000
chr21	31314585	31316585	0.461500	chr1	1781200	1783200	0.611000
chr9	106422172	106422372	0.400000	chr1	178126800	178127000	0.435000
chr12	68950955	68951155	0.385000	chr11	78132600	78132800	0.435000
chr2	20383474	20383874	0.355000	chr1	178133200	178133600	0.362500
chr12	47190948	47191148	0.395000	chr1	178134200	178134400	0.510000
chr16	13890441	13890641	0.455000	chr11	78138800	78139000	0.475000
chr19	45471398	45471598	0.580000	chr11	78139600	78139800	0.660000
chr4	13398237	13398637	0.425000	chr11	78140800	78141200	0.492500
chr15	79754611	79754811	0.350000	chr11	78156200	78156400	0.350000
chr10	50356424	50356624	0.400000	chr1	178161200	178161400	0.415000
chrX	62714294	62714494	0.445000	chr11	78167200	78167400	0.570000
chr1	181773001	181773201	0.425000	chr11	78169000	78169200	0.585000
chr10	18539583	18539783	0.425000	chr11	78179800	78180000	0.555000
chr10	22521785	22522385	0.385000	chr11	78180800	78181400	0.405000
chrX	3573712	3574712	0.449000	chr11	78188200	78189200	0.690000
chr10	60202440	60202840	0.417500	chr1	178189800	178190200	0.425000
chr5	94619816	94620016	0.450000	chr11	78190000	78190200	0.595000
chr1	9171800	9172000	0.500000	chr11	78192400	78192600	0.570000
chr1	230129400	230129600	0.475000	chr1	178192800	178193000	0.485000
chr8	81617260	81617460	0.380000	chr11	78193200	78193400	0.470000
chr5	96669732	96669932	0.500000	chr11	78197800	78198000	0.645000
chr3	16067058	16067258	0.430000	chr11	78202800	78203000	0.485000
chr6	62429569	62429769	0.320000	chr11	78203400	78203600	0.390000
chrX	3792126	3792326	0.455000	chr11	78213000	78213200	0.585000
chr11	60208255	60208455	0.450000	chr11	78213800	78214000	0.540000
chrX	11228867	11229067	0.355000	chr11	78214400	78214600	0.565000
chr4	5911349	5911549	0.485000	chr11	78216000	78216200	0.545000
chr7	74761358	74761758	0.482500	chr11	78216800	78217200	0.545000
chr10	87879389	87879589	0.550000	chr11	78223400	78223600	0.555000
chr6	37443300	37444100	0.416250	chr11	78228000	78228800	0.455000
chr18	47615563	47615963	0.445000	chr11	78230400	78230800	0.467500
chr17	17494318	17494718	0.427500	chr11	78257000	78257400	0.485000
chrY	8356036	8356236	0.370000	chr11	78260200	78260400	0.460000
chr9	3730983	3731383	0.405000	chr11	78261400	78261800	0.440000
chr19	1883764	1883964	0.590000	chr1	17826200	17826400	0.655000
chr19	38942134	38942334	0.505000	chr11	78262400	78262600	0.550000
chr12	88848091	88848291	0.400000	chr11	78268600	78268800	0.455000
chr14	64381757	64381957	0.385000	chr1	178275600	178275800	0.400000
chr7	71896530	71896730	0.480000	chr11	78277600	78277800	0.490000
chr5	114064049	114064249	0.435000	chr1	178278200	178278400	0.460000
chr4	55861385	55861585	0.325000	chr1	178283000	178283200	0.345000
chr1	74228322	74228522	0.370000	chr1	178283600	178283800	0.390000
chr13	49941643	49941843	0.395000	chr11	78285200	78285400	0.420000
chr10	29148964	29149364	0.432500	chr1	178287000	178287400	0.445000
chr9	12586468	12586668	0.355000	chr11	78289600	78289800	0.380000
chr11	93553060	93553260	0.405000	chr11	78290400	78290600	0.445000
chr3	20034725	20034925	0.425000	chr11	78292200	78292400	0.435000
chr4	65783840	65784040	0.355000	chr11	78293000	78293200	0.405000
chr1	66417117	66417317	0.455000	chr11	78296000	78296200	0.460000
chr21	24865587	24865787	0.420000	chr1	178300000	178300200	0.480000
chr7	106847739	106847939	0.390000	chr1	178310800	178311000	0.405000
chrX	29647193	29647393	0.495000	chr11	78311800	78312000	0.530000
chr5	30326410	30326610	0.315000	chr1	178312600	178312800	0.370000
chr2	144488564	144488764	0.375000	chr11	78312800	78313000	0.410000
chr14	87806851	87807451	0.410000	chr11	78313600	78314200	0.418333
chr1	124542859	124543259	0.405000	chr11	78314800	78315200	0.477500
chr8	48809030	48809230	0.475000	chr11	78315800	78316000	0.480000
chr16	70322884	70323284	0.472500	chr11	78318200	78318600	0.475000
chr5	128528528	128528728	0.465000	chr11	78319000	78319200	0.490000
chr17	69071418	69071618	0.485000	chr11	78319800	78320000	0.490000
chr10	50411679	50411879	0.440000	chr11	78323400	78323600	0.480000
chr7	135927640	135927840	0.340000	chr11	78325600	78325800	0.395000
chr4	111559619	111559819	0.375000	chr11	78337200	78337400	0.420000
chr2	233632570	233632770	0.330000	chr11	78338400	78338600	0.395000
chr20	44203024	44203224	0.350000	chr11	78339600	78339800	0.425000
chr7	62693405	62693605	0.365000	chr11	78340200	78340400	0.435000
chr1	5230942	5231142	0.330000	chr1	178344600	178344800	0.355000
chr13	53436541	53437341	0.362500	chr11	78350600	78351400	0.435000
chrX	142090013	142090413	0.440000	chr11	78352200	78352600	0.485000
chr1	151560751	151560951	0.440000	chr11	78354800	78355000	0.455000
chr8	109426629	109426829	0.450000	chr11	78355400	78355600	0.470000
chr4	179686950	179687150	0.460000	chr11	78360000	78360200	0.475000
chr2	139323843	139324043	0.410000	chr11	783600	783800	0.635000
chr13	22731980	22732180	0.440000	chr1	178362000	178362200	0.480000
chr14	25412605	25413205	0.351667	chr11	78363200	78363800	0.396667
chr9	20943199	20943399	0.380000	chr11	78364200	78364400	0.455000
chr1	94111893	94112293	0.505000	chr11	78370800	78371200	0.522500
chr8	109727831	109728031	0.370000	chr11	78378200	78378400	0.395000
chr2	4431760	4432160	0.300000	chr11	78379000	78379400	0.377500
chr11	134421170	134421370	0.435000	chr11	78380800	78381000	0.405000
chr5	38869161	38869361	0.415000	chr11	78381400	78381600	0.430000
chr18	36358773	36359173	0.405000	chr11	78390800	78391200	0.415000
chr3	176734412	176734612	0.425000	chr11	78393000	78393200	0.435000
chr13	92317276	92317476	0.385000	chr11	78395600	78395800	0.400000
chr2	30045567	30045767	0.405000	chr11	78397600	78397800	0.415000
chr7	50219075	50219275	0.455000	chr1	178398800	178399000	0.465000
chr1	218053451	218053651	0.440000	chr11	78400200	78400400	0.450000
chr12	101089671	101089871	0.410000	chr11	78400800	78401000	0.460000
chr4	151554588	151554788	0.390000	chr11	78406600	78406800	0.400000
chr13	49222058	49222258	0.445000	chr1	178407800	178408000	0.460000
chr1	18355759	18355959	0.440000	chr1	178409000	178409200	0.480000
chr16	34414176	34414376	0.395000	chr11	78414600	78414800	0.435000
chr8	57664961	57665761	0.383750	chr11	78415200	78416000	0.385000
chr17	70663927	70664127	0.530000	chr11	78416400	78416600	0.590000
chr4	4807470	4807670	0.475000	chr11	78417000	78417200	0.645000
chr5	143328154	143328354	0.580000	chr11	78417800	78418000	0.855000
chr8	41111437	41111637	0.445000	chr11	78418800	78419000	0.460000
chr4	56381674	56382074	0.315000	chr11	78419400	78419800	0.420000
chr14	54175485	54176285	0.423750	chr11	78420400	78421200	0.496250
chr12	55380663	55381463	0.386250	chr11	78424400	78425200	0.391250
chrY	17373875	17374275	0.377500	chr11	78427600	78428000	0.420000
chr6	40717191	40717391	0.440000	chr11	78428400	78428600	0.455000
chr8	19909483	19910283	0.400000	chr11	78429200	78430000	0.401250
chr8	115880782	115880982	0.300000	chr11	78438600	78438800	0.330000
chr14	68121461	68121861	0.307500	chr11	78446200	78446600	0.365000
chr12	70804138	70804338	0.435000	chr11	78448600	78448800	0.445000
chr1	164846833	164847033	0.485000	chr11	78465400	78465600	0.545000
chr6	27407773	27407973	0.385000	chr11	78476200	78476400	0.530000
chr2	158082396	158082796	0.367500	chr1	178484800	178485200	0.412500
chr12	21927064	21927264	0.360000	chr1	178485600	178485800	0.425000
chr14	99562257	99562457	0.585000	chr1	178486800	178487000	0.755000
chr11	130941332	130941532	0.480000	chr1	178501200	178501400	0.540000
chr6	132398782	132398982	0.450000	chr1	178501800	178502000	0.580000
chr8	63792368	63792568	0.340000	chr11	78504200	78504400	0.365000
chrY	7025943	7026143	0.475000	chr1	178506800	178507000	0.490000
chr10	107522619	107522819	0.505000	chr1	178532400	178532600	0.570000
chr12	55394719	55394919	0.310000	chr1	178533400	178533600	0.485000
chr6	54281080	54281280	0.310000	chr11	78533400	78533600	0.330000
chr4	102018826	102019026	0.520000	chr1	178537000	178537200	0.535000
chr12	94529189	94529389	0.575000	chr1	178538600	178538800	0.580000
chr1	41441025	41441225	0.440000	chr1	178540200	178540400	0.480000
chr14	76409827	76411227	0.464286	chr1	178542200	178543600	0.637143
chr18	10860699	10860899	0.340000	chr11	78564400	78564600	0.375000
chr15	35223936	35224936	0.394000	chr11	78574800	78575800	0.494000
chr7	1572374	1572574	0.390000	chr1	178576000	178576200	0.435000
chr22	43602895	43603095	0.425000	chr11	78576600	78576800	0.470000
chr6	42867504	42867704	0.425000	chr11	78577600	78577800	0.490000
chr5	74558313	74558513	0.405000	chr1	178578600	178578800	0.475000
chr11	12151818	12152018	0.480000	chr1	178579200	178579400	0.520000
chr11	74956331	74956531	0.400000	chr1	178579800	178580000	0.540000
chr16	71673231	71673431	0.445000	chr1	178581400	178581600	0.530000
chr4	85925304	85925504	0.370000	chr11	78586600	78586800	0.395000
chr17	61669608	61670208	0.435000	chr1	178605800	178606400	0.465000
chrX	60290384	60290584	0.420000	chr11	78607800	78608000	0.460000
chr6	118768601	118768801	0.440000	chr1	178608000	178608200	0.505000
chr2	49540575	49540775	0.380000	chr1	178608600	178608800	0.435000
chr2	44764769	44764969	0.440000	chr1	178611000	178611200	0.445000
chrX	100157213	100157413	0.375000	chr1	178644400	178644600	0.405000
chr6	5853627	5853827	0.470000	chr11	78645400	78645600	0.475000
chr8	115631412	115631812	0.390000	chr11	78646600	78647000	0.452500
chr22	16410975	16411175	0.475000	chr1	178664400	178664600	0.490000
chr7	13277255	13277455	0.370000	chr11	78666800	78667000	0.370000
chr14	28768999	28769199	0.355000	chr1	178692600	178692800	0.425000
chr6	8313813	8314013	0.415000	chr1	178695200	178695400	0.440000
chr6	97702888	97703088	0.520000	chr11	78715800	78716000	0.555000
chr10	112754329	112754529	0.410000	chr1	178724600	178724800	0.465000
chr12	54183316	54184116	0.570000	chr1	178725200	178726000	0.766250
chr8	134915193	134915393	0.330000	chr1	178726400	178726600	0.390000
chr19	35478689	35478889	0.405000	chr1	178727200	178727400	0.425000
chr17	3220956	3221156	0.355000	chr1	178727800	178728000	0.365000
chr9	111394502	111394702	0.360000	chr1	178739800	178740000	0.400000
chr1	208850152	208850352	0.425000	chr1	178768400	178768600	0.475000
chrX	69594361	69594561	0.365000	chr1	178780200	178780400	0.405000
chr9	4590201	4590601	0.425000	chr11	78798600	78799000	0.557500
chrX	54214989	54215189	0.530000	chr11	78812600	78812800	0.540000
chr20	6777609	6777809	0.345000	chr11	78816000	78816200	0.480000
chr1	116459298	116459498	0.345000	chr11	78828600	78828800	0.405000
chr4	24295308	24295508	0.340000	chr1	178829000	178829200	0.350000
chr5	116396197	116396397	0.475000	chr11	78852400	78852600	0.545000
chr12	122438640	122438840	0.395000	chr1	178876000	178876200	0.335000
chr9	11463824	11464224	0.342500	chr1	178898400	178898800	0.332500
chrX	144280636	144280836	0.345000	chr1	1789200	1789400	0.470000
chr5	138137835	138138435	0.385000	chr11	7892400	7893000	0.415000
chr18	75675464	75675664	0.375000	chr1	178932400	178932600	0.410000
chr7	69318815	69319015	0.405000	chr1	178934600	178934800	0.440000
chr1	39742166	39742566	0.325000	chr11	78935400	78935800	0.360000
chr1	163829999	163830199	0.515000	chr1	178943000	178943200	0.525000
chr1	232175167	232175367	0.380000	chr11	78944000	78944200	0.490000
chrX	147969415	147969615	0.365000	chr1	178973800	178974000	0.485000
chr22	11801049	11801249	0.405000	chr11	7898800	7899000	0.415000
chr1	2069299	2069499	0.570000	chr11	790000	790200	0.780000
chr15	70475717	70475917	0.435000	chr1	179002800	179003000	0.620000
chr2	120406297	120406497	0.490000	chr1	179004200	179004400	0.535000
chrX	49660265	49660465	0.505000	chr1	179014400	179014600	0.525000
chr10	48909961	48910361	0.450000	chr1	179015400	179015800	0.490000
chr4	128520418	128520618	0.460000	chr1	179016400	179016600	0.520000
chr10	33980767	33981767	0.421000	chr1	179017200	179018200	0.423000
chr9	105454494	105454694	0.410000	chr11	79018600	79018800	0.445000
chr7	65761246	65761846	0.433333	chr1	179018800	179019400	0.463333
chr12	103734795	103734995	0.480000	chr1	179020200	179020400	0.540000
chr12	56631108	56631308	0.495000	chr1	179021000	179021200	0.500000
chr19	40905473	40905673	0.490000	chr1	179022000	179022200	0.520000
chr11	62783446	62784246	0.488750	chr1	179025600	179026400	0.772500
chr2	107562770	107563370	0.435000	chr1	179028200	179028800	0.475000
chr3	162198883	162199683	0.375000	chr1	179029400	179030200	0.378750
chr12	61514321	61514521	0.380000	chr1	179031000	179031200	0.360000
chrX	137585588	137585788	0.310000	chr1	179032000	179032200	0.350000
chr2	14648221	14648421	0.335000	chr1	179034800	179035000	0.330000
chr5	18695785	18695985	0.290000	chr1	179037200	179037400	0.400000
chr12	106536496	106536696	0.350000	chr1	179038600	179038800	0.390000
chr2	75315519	75316719	0.457500	chr1	179039200	179040400	0.485000
chr22	37048541	37048741	0.525000	chr1	179042800	179043000	0.535000
chr8	97620646	97620846	0.320000	chr1	179046200	179046400	0.405000
chr21	21343262	21343862	0.460000	chr1	179047000	179047600	0.488333
chr21	35414678	35414878	0.450000	chr1	179058400	179058600	0.535000
chr12	50489772	50489972	0.425000	chr1	179059200	179059400	0.445000
chr4	154141114	154141314	0.475000	chr1	179060400	179060600	0.505000
chr16	20277095	20277295	0.390000	chr1	179061000	179061200	0.430000
chr4	31269019	31269219	0.450000	chr1	179069200	179069400	0.475000
chr13	66986173	66986373	0.430000	chr1	179070400	179070600	0.445000
chr22	15711409	15711609	0.420000	chr11	79076600	79076800	0.450000
chr7	106427458	106427658	0.475000	chr1	179079200	179079400	0.495000
chr2	120379237	120379437	0.635000	chr11	790800	791000	0.655000
chr8	55011774	55012974	0.439167	chr1	179081400	179082600	0.655000
chr12	7923264	7923464	0.460000	chr1	179083000	179083200	0.555000
chr1	177612592	177612792	0.470000	chr1	179083600	179083800	0.495000
chr6	98798474	98798874	0.495000	chr1	179088800	179089200	0.552500
chr19	15352565	15352765	0.480000	chr1	179096000	179096200	0.510000
chr5	169678218	169678418	0.445000	chr11	79100200	79100400	0.510000
chr1	203983552	203983752	0.460000	chr1	179108400	179108600	0.585000
chr21	33074436	33074636	0.415000	chr1	179121200	179121400	0.440000
chr14	56038722	56039322	0.396667	chr1	179129800	179130400	0.458333
chrX	97373894	97374094	0.470000	chr1	179134400	179134600	0.515000
chr16	11466916	11467116	0.500000	chr1	179136400	179136600	0.525000
chr4	29338898	29339098	0.305000	chr1	179142000	179142200	0.345000
chr9	117213974	117214174	0.425000	chr1	179143000	179143200	0.430000
chr11	4804951	4805351	0.332500	chr1	179170000	179170400	0.412500
chr7	130702613	130702813	0.390000	chr1	179175600	179175800	0.405000
chr21	27376382	27376582	0.335000	chr1	179179000	179179200	0.315000
chr5	73446474	73446674	0.365000	chr11	79189200	79189400	0.385000
chr17	71920161	71920361	0.365000	chr1	179191000	179191200	0.455000
chr4	43164222	43164422	0.335000	chr1	179195400	179195600	0.345000
chr9	71358284	71358484	0.375000	chr1	179208600	179208800	0.420000
chr16	51567645	51567845	0.425000	chr1	179209200	179209400	0.435000
chr5	25029185	25029385	0.455000	chr11	79212800	79213000	0.575000
chr8	84520013	84520213	0.325000	chr1	179218000	179218200	0.385000
chr21	24547000	24547400	0.352500	chr1	179228400	179228800	0.392500
chr1	109893161	109894961	0.509444	chr1	179229200	179231000	0.558333
chr10	34782533	34782933	0.435000	chr1	179233600	179234000	0.455000
chrX	86374408	86374608	0.395000	chr1	179251800	179252000	0.410000
chr5	35198307	35198507	0.445000	chr1	179292400	179292600	0.500000
chr17	49545583	49546183	0.581667	chr1	179293600	179294200	0.705000
chr10	89238111	89238511	0.377500	chr1	179294800	179295200	0.425000
chr8	47930952	47931152	0.400000	chr1	179297200	179297400	0.430000
chr8	126271917	126272117	0.370000	chr1	179299000	179299200	0.430000
chr9	137922616	137923016	0.442500	chr11	79304600	79305000	0.457500
chr16	63650943	63651143	0.460000	chr1	179308400	179308600	0.505000
chr10	65978554	65979154	0.343333	chr1	179310400	179311000	0.350000
chr6	85197430	85197630	0.380000	chr1	179315000	179315200	0.430000
chrX	23721958	23722158	0.310000	chr1	179317600	179317800	0.335000
chr14	49195818	49196018	0.355000	chr1	179318600	179318800	0.385000
chr14	52657813	52658013	0.330000	chr1	179327800	179328000	0.380000
chr19	13016596	13016796	0.400000	chr1	179341000	179341200	0.455000
chr19	7946931	7947131	0.505000	chr1	179365800	179366000	0.565000
chr4	78413768	78414168	0.422500	chr11	7936600	7937000	0.435000
chr11	56657122	56657322	0.305000	chr1	179369800	179370000	0.345000
chr12	48017441	48017641	0.555000	chr11	793800	794000	0.635000
chr4	131700319	131700519	0.425000	chr11	79387600	79387800	0.465000
chr3	136458916	136459116	0.530000	chr11	79394800	79395000	0.535000
chr14	80214989	80215189	0.420000	chr11	79400800	79401000	0.550000
chr12	129843585	129843785	0.395000	chr11	79406400	79406600	0.425000
chr2	194553428	194553828	0.372500	chr1	179418000	179418400	0.460000
chr8	53771511	53772511	0.393000	chr11	79440200	79441200	0.711000
chr5	143141417	143141617	0.355000	chr11	79441600	79441800	0.455000
chrX	21691881	21692081	0.460000	chr1	179447600	179447800	0.475000
chr13	86879504	86880304	0.353750	chr1	179448200	179449000	0.386250
chr17	17763476	17763676	0.620000	chr11	79493600	79493800	0.625000
chr8	67371738	67371938	0.375000	chr11	79500600	79500800	0.520000
chr7	96455678	96455878	0.455000	chr11	79506800	79507000	0.460000
chr22	41840067	41840267	0.545000	chr11	795400	795600	0.685000
chr16	55237590	55237790	0.480000	chr11	79544400	79544600	0.510000
chr3	147679520	147679720	0.465000	chr1	179586400	179586600	0.735000
chr12	9455	9655	0.000000	chr1	179599800	179600000	0.340000
chr12	91734644	91734844	0.420000	chr11	796200	796400	0.660000
chr13	30189148	30189348	0.415000	chr1	179706400	179706600	0.420000
chr5	30432390	30432590	0.445000	chr11	79708400	79708600	0.475000
chr6	156026983	156027183	0.385000	chr1	179710000	179710200	0.430000
chr9	137036266	137036666	0.587500	chr11	797200	797600	0.635000
chr2	98599741	98600341	0.436667	chr1	179743200	179743800	0.770000
chr2	108061415	108061815	0.432500	chr1	179775000	179775400	0.462500
chr10	24738391	24738591	0.395000	chr1	179780000	179780200	0.455000
chr20	52968831	52969231	0.472500	chr1	179784000	179784400	0.502500
chr3	145923571	145923971	0.422500	chr11	79794000	79794400	0.457500
chr15	79227315	79227515	0.435000	chr1	179810000	179810200	0.480000
chr10	36861163	36861363	0.500000	chr1	179812600	179812800	0.570000
chr2	191900950	191901150	0.385000	chr1	179814800	179815000	0.495000
chrX	6983684	6983884	0.405000	chr1	179815400	179815600	0.570000
chr10	122368322	122368722	0.540000	chr1	179818800	179819200	0.600000
chr13	96896954	96897154	0.515000	chr11	798200	798400	0.815000
chr18	73671661	73671861	0.375000	chr1	179820400	179820600	0.440000
chrX	120128023	120128223	0.400000	chr1	179824400	179824600	0.620000
chr14	33640117	33640317	0.425000	chr1	179831000	179831200	0.455000
chr2	112558013	112558413	0.375000	chr1	179832000	179832400	0.422500
chr13	110619068	110619268	0.380000	chr1	179836600	179836800	0.460000
chr7	13675967	13676167	0.270000	chr1	179857200	179857400	0.375000
chr13	35291508	35291708	0.415000	chr1	179867800	179868000	0.470000
chr20	22180937	22181337	0.337500	chr11	7987000	7987400	0.505000
chr4	118196619	118196819	0.275000	chr1	179876400	179876600	0.355000
chr3	195041104	195041304	0.585000	chr1	179877800	179878000	0.595000
chr17	35015934	35016134	0.390000	chr1	179879800	179880000	0.405000
chr9	96051853	96052253	0.425000	chr1	179880600	179881000	0.435000
chr1	205018278	205019878	0.532500	chr1	179881800	179883400	0.604375
chr9	99498499	99498699	0.435000	chr1	179883800	179884000	0.475000
chr7	22157061	22157261	0.420000	chr1	179888200	179888400	0.445000
chr13	35634272	35634672	0.365000	chr1	179889600	179890000	0.442500
chr8	16499912	16500112	0.320000	chr1	179911000	179911200	0.340000
chr9	43875303	43875503	0.345000	chr1	179926600	179926800	0.370000
chr1	124343200	124343400	0.385000	chr1	179931000	179931200	0.395000
chr6	133760769	133761169	0.432500	chr1	179950600	179951000	0.480000
chr13	78912293	78912493	0.390000	chr1	179952200	179952400	0.405000
chr7	7514227	7514427	0.355000	chr11	79953200	79953400	0.360000
chr13	28344663	28346263	0.406250	chr1	179953800	179955400	0.580625
chr2	190063941	190064141	0.345000	chr1	179955800	179956000	0.360000
chr14	99187746	99187946	0.475000	chr1	179969000	179969200	0.510000
chr11	125259237	125259437	0.370000	chr1	179972000	179972200	0.380000
chr11	3560371	3560571	0.375000	chr1	179973800	179974000	0.370000
chr4	114656351	114657151	0.355000	chr1	179977000	179977800	0.377500
chr16	10223622	10223822	0.335000	chr1	180028200	180028400	0.345000
chr11	122144550	122144950	0.335000	chr1	180058000	180058400	0.342500
chr2	6159742	6159942	0.435000	chr11	8006400	8006600	0.455000
chr1	8438207	8438407	0.405000	chr1	180080600	180080800	0.375000
chr6	83636850	83637050	0.460000	chr1	180100800	180101000	0.470000
chr2	142061926	142062126	0.435000	chr1	180109000	180109200	0.445000
chr7	73661898	73662098	0.470000	chr1	180117400	180117600	0.500000
chr3	149069108	149069508	0.455000	chr1	180127600	180128000	0.507500
chrX	5138149	5138349	0.435000	chr1	180131600	180131800	0.525000
chr8	2351136	2351536	0.395000	chr1	180151000	180151400	0.477500
chr6	43452733	43453133	0.480000	chr1	180152600	180153000	0.495000
chr11	34433403	34434003	0.416667	chr1	180154400	180155000	0.723333
chr19	32752577	32752777	0.375000	chr11	80155600	80155800	0.395000
chr8	16871431	16872031	0.401667	chr1	180156200	180156800	0.450000
chr17	6896880	6897080	0.460000	chr1	180157200	180157400	0.545000
chr8	50991553	50991953	0.495000	chr1	180158400	180158800	0.537500
chr15	63815402	63815602	0.390000	chr1	180160400	180160600	0.425000
chr13	41340103	41340303	0.315000	chr1	180163200	180163400	0.330000
chr6	148967595	148967995	0.555000	chr1	180168000	180168400	0.660000
chr6	169904159	169904359	0.500000	chr1	180168800	180169000	0.615000
chr14	55934519	55934719	0.425000	chr1	180169400	180169600	0.505000
chr1	116156092	116156492	0.442500	chr1	180178800	180179200	0.487500
chr2	83852700	83852900	0.345000	chr1	180181200	180181400	0.460000
chr14	68771582	68771782	0.555000	chr1	180188200	180188400	0.675000
chrX	22134643	22134843	0.495000	chr1	180188800	180189000	0.500000
chr19	7115592	7115992	0.527500	chr11	8019000	8019400	0.737500
chr18	11943037	11943237	0.515000	chr1	180190200	180190400	0.520000
chr14	99195908	99196108	0.495000	chr1	180192200	180192400	0.600000
chr7	63597085	63597485	0.505000	chr1	180194800	180195200	0.612500
chr21	42072414	42072614	0.510000	chr11	8019800	8020000	0.780000
chr7	96007839	96008039	0.460000	chr1	180208400	180208600	0.535000
chr17	30151581	30151781	0.425000	chr1	180213600	180213800	0.480000
chr1	77221492	77222892	0.477143	chr1	180229200	180230600	0.711429
chr1	28531801	28532001	0.610000	chr1	180231000	180231200	0.730000
chr7	154401285	154401485	0.365000	chr1	180231600	180231800	0.605000
chr4	45964910	45965110	0.340000	chr11	80240400	80240600	0.355000
chr12	12798280	12798480	0.495000	chr1	180243600	180243800	0.520000
chr5	62188178	62188378	0.565000	chr1	180249400	180249600	0.615000
chr12	45677065	45677265	0.395000	chr1	180252800	180253000	0.460000
chr12	120877582	120877782	0.555000	chr1	180255600	180255800	0.625000
chr11	102590815	102591415	0.413333	chr1	180270000	180270600	0.500000
chr2	122226160	122226560	0.490000	chr1	180271200	180271600	0.607500
chr12	74215959	74216359	0.310000	chr1	180279000	180279400	0.402500
chr18	63278945	63279545	0.335000	chr1	180289000	180289600	0.376667
chr14	35429339	35429539	0.500000	chr1	180290200	180290400	0.520000
chr14	90821303	90821503	0.345000	chr1	1803000	1803200	0.370000
chr6	21280746	21280946	0.365000	chr1	180310200	180310400	0.495000
chr10	2174589	2174789	0.435000	chr11	8033400	8033600	0.525000
chr7	46082220	46082420	0.415000	chr1	180344200	180344400	0.445000
chr3	163145334	163145534	0.335000	chr1	180358800	180359000	0.435000
chr16	60005630	60005830	0.340000	chr1	180365200	180365400	0.370000
chr8	125836875	125837075	0.335000	chr1	180397200	180397400	0.360000
chr1	181030347	181030947	0.381667	chr1	180402200	180402800	0.436667
chr1	119269922	119270522	0.233333	chr1	180415600	180416200	0.340000
chr11	32644581	32644981	0.375000	chr1	180429000	180429400	0.377500
chr17	75892414	75892614	0.655000	chr11	804400	804600	0.670000
chr6	66279845	66280445	0.418333	chr1	180482600	180483200	0.371667
chr8	122636103	122636303	0.365000	chr1	180494400	180494600	0.390000
chr11	17808947	17809547	0.415000	chr11	805000	805600	0.770000
chr13	93242216	93242616	0.512500	chr1	180502600	180503000	0.677500
chr7	59287218	59287418	0.370000	chr1	180516000	180516200	0.425000
chr4	185590816	185591016	0.330000	chr1	180521600	180521800	0.435000
chrX	50769744	50769944	0.445000	chr1	180522200	180522400	0.460000
chr11	102231680	102231880	0.390000	chr1	180527400	180527600	0.435000
chr1	235253308	235253508	0.470000	chr1	180533600	180533800	0.500000
chr5	168847856	168848656	0.458750	chr1	180562600	180563400	0.461250
chr20	22911181	22911581	0.435000	chr1	180572200	180572600	0.477500
chr2	212636465	212636665	0.400000	chr1	180581800	180582000	0.425000
chr1	162690808	162691008	0.365000	chr1	180585000	180585200	0.420000
chr6	45078757	45079357	0.445000	chr1	180585600	180586200	0.490000
chr19	48732085	48732285	0.460000	chr1	180586600	180586800	0.485000
chr15	39972360	39972560	0.370000	chr11	80594000	80594200	0.435000
chr2	126369161	126369361	0.455000	chr1	180594800	180595000	0.465000
chr5	132816379	132816579	0.355000	chr11	80595200	80595400	0.375000
chr13	94463500	94463700	0.540000	chr1	180603400	180603600	0.550000
chr6	118562482	118562682	0.470000	chr1	180609800	180610000	0.485000
chr8	80258894	80259094	0.340000	chr1	180610600	180610800	0.470000
chr11	19114413	19114613	0.410000	chr1	180611400	180611600	0.450000
chr4	35289234	35289434	0.350000	chr11	80616200	80616400	0.385000
chr7	59561158	59561358	0.385000	chr1	180617800	180618000	0.435000
chr17	33118740	33118940	0.510000	chr1	180631200	180631400	0.545000
chr8	141928748	141929548	0.580000	chr1	180631800	180632600	0.696250
chr1	178934611	178934811	0.440000	chr1	180633200	180633400	0.355000
chr8	122383627	122383827	0.360000	chr1	180633800	180634000	0.395000
chr9	12267374	12267774	0.327500	chr1	180640400	180640800	0.390000
chr6	14078648	14079048	0.517500	chr11	8068600	8069000	0.550000
chr6	104303912	104304112	0.350000	chr1	180691400	180691600	0.330000
chr14	27599690	27599890	0.240000	chr1	18070000	18070200	0.490000
chr1	18288963	18289163	0.420000	chr11	8070600	8070800	0.495000
chr7	87554190	87554590	0.330000	chr1	180710200	180710600	0.457500
chr13	28674698	28674898	0.425000	chr11	80727400	80727600	0.440000
chrX	152059937	152060137	0.355000	chr11	80780000	80780200	0.365000
chr12	86061227	86061827	0.531667	chr11	8081200	8081800	0.763333
chr2	188846312	188846512	0.365000	chr1	180815400	180815600	0.340000
chr14	9172410	9172610	0.000000	chr11	80815800	80816000	0.425000
chr3	161425414	161425814	0.470000	chr1	180816200	180816600	0.477500
chr18	17660300	17660500	0.390000	chr11	80819400	80819600	0.415000
chr18	55671358	55671558	0.315000	chr11	80821200	80821400	0.350000
chr11	119008921	119009121	0.390000	chr1	180845400	180845600	0.405000
chr11	25714982	25715182	0.360000	chr11	80846600	80846800	0.435000
chr1	117950648	117950848	0.315000	chr1	180852000	180852200	0.365000
chr4	109958181	109958581	0.375000	chr1	180854400	180854800	0.440000
chrX	114538786	114538986	0.340000	chr1	180858200	180858400	0.285000
chr6	62041132	62041332	0.525000	chr11	8087400	8087600	0.590000
chr3	26966436	26966636	0.380000	chr1	180882000	180882200	0.395000
chr11	35192623	35192823	0.410000	chr1	180898000	180898200	0.415000
chr10	99107458	99107658	0.290000	chr11	80899400	80899600	0.345000
chr17	42139488	42140088	0.521667	chr1	180912400	180913000	0.748333
chr1	113207010	113207210	0.515000	chr1	180917400	180917600	0.585000
chr17	74483470	74483670	0.510000	chr1	180918600	180918800	0.595000
chr2	3613375	3614575	0.452500	chr11	809200	810400	0.700000
chr11	92571315	92571715	0.470000	chr1	180920600	180921000	0.577500
chr7	16666628	16666828	0.465000	chr1	180923200	180923400	0.505000
chr6	148156112	148156512	0.512500	chr1	180923800	180924200	0.517500
chr1	39291670	39292270	0.425000	chr1	180926200	180926800	0.571667
chr2	124594388	124594588	0.405000	chr11	8092800	8093000	0.440000
chr7	81601921	81602121	0.445000	chr1	180933400	180933600	0.490000
chr19	30591435	30591835	0.457500	chr1	180954200	180954600	0.730000
chr2	223860514	223860714	0.530000	chr1	180969600	180969800	0.560000
chr12	59382312	59382512	0.425000	chr1	180975600	180975800	0.475000
chr1	220823596	220823796	0.420000	chr1	180981600	180981800	0.485000
chr6	154918986	154919186	0.450000	chr11	8099400	8099600	0.470000
chr8	45255942	45256142	0.375000	chr1	18100600	18100800	0.490000
chr1	85353104	85353304	0.315000	chr1	181013200	181013400	0.450000
chr3	28027092	28027292	0.355000	chr1	181015200	181015400	0.365000
chr11	53608322	53608522	0.410000	chr1	181019400	181019600	0.490000
chr16	87582711	87584111	0.533571	chr1	181022000	181023400	0.621429
chr12	113323681	113324481	0.455000	chr1	181033200	181034000	0.461250
chr9	33950527	33951527	0.433000	chr1	181035800	181036800	0.447000
chrY	18376108	18376308	0.440000	chr1	181038600	181038800	0.515000
chr2	136981805	136982205	0.487500	chr1	181043000	181043400	0.517500
chr11	75150835	75151235	0.562500	chr1	181044400	181044800	0.585000
chr3	138087297	138087697	0.337500	chr1	181062000	181062400	0.485000
chr5	94824010	94824410	0.397500	chr1	181062800	181063200	0.435000
chr2	169347097	169347297	0.410000	chr1	181064200	181064400	0.440000
chr8	71536454	71536654	0.320000	chr1	181080600	181080800	0.395000
chr18	43325132	43325332	0.405000	chr1	181084400	181084600	0.470000
chr8	46915632	46915832	0.430000	chr1	181086200	181086400	0.505000
chr2	53398803	53399603	0.411250	chr1	181087000	181087800	0.442500
chr2	236099693	236102893	0.476562	chr1	181088400	181091600	0.564375
chr2	57007223	57007423	0.275000	chr11	81095600	81095800	0.345000
chr5	34632833	34633233	0.417500	chr1	181099600	181100000	0.442500
chr3	20906462	20906662	0.350000	chr11	811000	811200	0.430000
chr1	64933595	64933795	0.410000	chr1	181100600	181100800	0.450000
chr5	101807492	101808092	0.505000	chr1	181101600	181102200	0.536667
chr7	4620228	4621228	0.481000	chr1	181104600	181105600	0.712000
chr11	17480348	17480548	0.530000	chr1	181110200	181110400	0.565000
chrX	12337599	12337799	0.355000	chr1	181112600	181112800	0.540000
chr17	41993291	41993491	0.515000	chr1	181113200	181113400	0.600000
chr3	187181011	187181611	0.481667	chr1	181124200	181124800	0.496667
chr6	86837798	86837998	0.430000	chr1	181127000	181127200	0.570000
chr11	44574572	44575972	0.483571	chr1	181128800	181130200	0.532143
chrY	991681	991881	0.495000	chr1	181131400	181131600	0.510000
chr20	33918228	33920028	0.460556	chr1	181134600	181136400	0.496667
chr8	3536512	3537112	0.476667	chr1	181141400	181142000	0.556667
chr13	97286671	97286871	0.505000	chr1	181142600	181142800	0.580000
chr8	85176256	85176456	0.375000	chr1	181149800	181150000	0.535000
chr13	50364602	50365202	0.391667	chr1	181151600	181152200	0.435000
chr4	10856364	10856764	0.405000	chr1	181153000	181153400	0.545000
chr1	56107438	56107638	0.485000	chr1	181159400	181159600	0.540000
chr2	5989505	5989705	0.465000	chr1	181161400	181161600	0.550000
chr3	98629060	98629260	0.455000	chr1	181166600	181166800	0.490000
chr10	34818435	34818635	0.460000	chr1	181180000	181180200	0.520000
chr16	89353525	89353725	0.525000	chr11	811800	812000	0.570000
chr14	75647589	75647789	0.415000	chr1	181190000	181190200	0.770000
chr6	17416441	17416841	0.375000	chr1	181190600	181191000	0.562500
chr4	177829334	177829534	0.325000	chr11	81237200	81237400	0.355000
chr19	57310154	57310354	0.395000	chr11	81287400	81287600	0.310000
chr20	42110110	42110310	0.550000	chr11	813800	814000	0.595000
chr1	124108877	124109277	0.382500	chr1	181396200	181396600	0.460000
chr1	66383520	66383720	0.480000	chr1	181398000	181398200	0.510000
chr9	105935354	105935554	0.380000	chr1	181423600	181423800	0.475000
chr13	39962969	39963169	0.490000	chr1	181425000	181425200	0.510000
chr20	20916690	20916890	0.450000	chr1	181448600	181448800	0.480000
chr5	13828564	13828764	0.440000	chr1	181479200	181479400	0.495000
chr12	116775747	116775947	0.515000	chr1	181482600	181482800	0.675000
chr17	45788792	45789192	0.472500	chr1	181485800	181486200	0.605000
chr13	69796117	69796517	0.400000	chr11	8149800	8150200	0.442500
chr1	43414073	43414873	0.455000	chr1	181504400	181505200	0.477500
chr11	82519480	82519680	0.345000	chr1	181548600	181548800	0.450000
chr9	15350963	15351163	0.350000	chr1	181557400	181557600	0.500000
chr8	72466532	72466732	0.455000	chr1	181588000	181588200	0.550000
chr5	71759377	71759577	0.415000	chr11	8159400	8159600	0.425000
chr14	75863425	75863625	0.415000	chr1	18160600	18160800	0.545000
chrX	70528442	70528642	0.500000	chr11	816400	816600	0.600000
chr8	109718064	109718264	0.410000	chr11	81644400	81644600	0.435000
chr21	15124636	15124836	0.325000	chr1	181676400	181676600	0.440000
chr2	59243064	59243664	0.390000	chr11	8168600	8169200	0.648333
chrY	847150	847350	0.145000	chr1	181718200	181718400	0.365000
chr16	38437939	38438139	0.000000	chr1	18178200	18178400	0.450000
chr12	92137800	92138000	0.360000	chr11	81787600	81787800	0.360000
chr7	53446740	53447340	0.355000	chr11	81869800	81870400	0.403333
chr6	100205461	100205661	0.385000	chr11	81874800	81875000	0.395000
chr7	18901010	18901210	0.335000	chr1	181894000	181894200	0.455000
chr15	51667674	51667874	0.390000	chr1	181894600	181894800	0.480000
chrX	112501171	112501371	0.270000	chr11	81899200	81899400	0.390000
chr1	236814000	236814200	0.390000	chr1	181906000	181906200	0.395000
chr2	32055162	32055562	0.465000	chr11	819200	819600	0.752500
chr4	5657127	5657327	0.535000	chr11	8192600	8192800	0.555000
chr5	31096521	31096721	0.445000	chr1	181937000	181937200	0.460000
chr2	185356366	185356566	0.315000	chr11	81942800	81943000	0.350000
chr9	14006004	14006204	0.450000	chr11	8195000	8195200	0.475000
chr16	23869177	23869377	0.465000	chr1	181955200	181955400	0.485000
chr5	82054598	82054798	0.385000	chr11	81979600	81979800	0.370000
chr1	99710318	99710518	0.430000	chr11	8198000	8198200	0.520000
chr1	203734807	203735007	0.525000	chr11	820000	820200	0.670000
chrX	77429697	77430897	0.450833	chr11	8201600	8202800	0.465833
chr12	58538663	58539263	0.481667	chr1	182029600	182030200	0.711667
chr18	46907995	46908195	0.340000	chr1	182041600	182041800	0.320000
chr7	51448652	51448852	0.430000	chr11	8204200	8204400	0.525000
chr3	158129907	158130107	0.395000	chr1	182045600	182045800	0.490000
chr4	90018335	90018535	0.330000	chr1	182047000	182047200	0.370000
chr15	18706221	18706421	0.390000	chr1	182051200	182051400	0.400000
chr18	54894206	54894406	0.355000	chr1	182054800	182055000	0.415000
chr12	64239304	64239904	0.463333	chr11	8206400	8207000	0.510000
chr5	151293863	151294063	0.550000	chr1	182069000	182069200	0.630000
chr11	36245402	36245802	0.412500	chr1	182081000	182081400	0.467500
chr3	93907443	93907643	0.520000	chr1	182085000	182085200	0.610000
chr12	44582266	44582466	0.415000	chr1	182087400	182087600	0.520000
chr1	209433192	209433592	0.485000	chr1	182088000	182088400	0.570000
chr7	2974775	2974975	0.460000	chr11	8209200	8209400	0.590000
chr8	104733264	104733664	0.410000	chr1	182114600	182115000	0.530000
chr7	35920283	35920683	0.530000	chr11	821200	821600	0.607500
chr5	18356418	18356818	0.410000	chr1	182126400	182126800	0.467500
chr14	80795697	80795897	0.380000	chr1	182139600	182139800	0.395000
chr18	6642303	6642503	0.435000	chr1	182143200	182143400	0.490000
chrX	30046603	30047003	0.440000	chr1	182144200	182144600	0.565000
chr17	24824737	24824937	0.415000	chr1	182145600	182145800	0.505000
chr4	13363661	13364061	0.405000	chr1	182147200	182147600	0.392500
chr3	78799193	78799393	0.360000	chr1	182149600	182149800	0.470000
chr12	77185258	77185458	0.390000	chr1	182171000	182171200	0.405000
chr4	47987842	47988042	0.430000	chr1	182175400	182175600	0.470000
chr16	31374849	31375049	0.375000	chr11	82182600	82182800	0.485000
chrX	39940168	39940768	0.436667	chr11	8219000	8219600	0.565000
chr11	129599263	129599463	0.410000	chr1	182193000	182193200	0.480000
chrY	8687813	8688013	0.415000	chr1	182194000	182194200	0.475000
chr10	23780902	23781102	0.480000	chr1	18219800	18220000	0.500000
chr4	5851579	5851779	0.555000	chr11	822000	822200	0.625000
chr5	60109050	60109250	0.380000	chr1	182200600	182200800	0.385000
chr7	29257572	29257772	0.455000	chr1	182205800	182206000	0.480000
chr1	29404059	29404259	0.440000	chr1	182211600	182211800	0.465000
chr14	84481918	84482118	0.325000	chr1	182230400	182230600	0.400000
chr10	32044392	32044592	0.570000	chr1	182236400	182236600	0.580000
chr15	95695461	95695661	0.400000	chr1	182248000	182248200	0.450000
chr18	74039435	74039635	0.515000	chr1	182249400	182249600	0.540000
chr9	106765340	106765540	0.365000	chr11	8225600	8225800	0.560000
chr11	92938620	92939420	0.426250	chr1	182257000	182257800	0.445000
chr6	3243788	3244388	0.488333	chr1	182259200	182259800	0.511667
chr15	82406939	82407139	0.475000	chr1	182260600	182260800	0.525000
chrY	7736636	7736836	0.420000	chr1	182262600	182262800	0.455000
chr17	1360366	1360566	0.415000	chr1	182268800	182269000	0.465000
chr12	97863099	97863299	0.410000	chr1	182291600	182291800	0.545000
chr2	21078552	21078752	0.435000	chr1	182292400	182292600	0.490000
chr18	34328958	34329158	0.525000	chr1	182299200	182299400	0.555000
chr5	95821571	95821971	0.492500	chr1	182300000	182300400	0.547500
chr13	114252481	114252681	0.395000	chr1	182301000	182301200	0.465000
chr7	138327444	138327644	0.405000	chr1	182301800	182302000	0.480000
chr17	74615748	74615948	0.480000	chr1	182302400	182302600	0.525000
chr1	44599153	44599953	0.440000	chr1	182314800	182315600	0.473750
chr6	95483966	95484366	0.402500	chr1	182329200	182329600	0.412500
chr14	72694982	72695382	0.355000	chr1	182330200	182330600	0.422500
chr1	218011117	218011317	0.450000	chr1	182332200	182332400	0.470000
chr10	65374294	65374694	0.477500	chr1	182334200	182334600	0.487500
chr13	43854573	43854773	0.375000	chr1	182336600	182336800	0.425000
chr18	31592448	31592648	0.365000	chr1	182338200	182338400	0.475000
chrY	14400357	14400757	0.445000	chr1	182339000	182339400	0.470000
chr11	22223073	22223273	0.400000	chr1	182340400	182340600	0.560000
chrY	21310455	21310655	0.410000	chr1	18234800	18235000	0.515000
chr11	40240376	40240776	0.372500	chr1	182355400	182355800	0.377500
chr6	105826278	105826678	0.387500	chr1	182358400	182358800	0.462500
chr11	36394124	36394524	0.442500	chr1	182359600	182360000	0.515000
chrX	56791213	56791813	0.460000	chr1	182362600	182363200	0.526667
chr8	101609945	101610345	0.432500	chr1	182380800	182381200	0.490000
chr11	44844250	44844450	0.395000	chr1	182381600	182381800	0.400000
chr18	73566577	73566777	0.400000	chr1	182382400	182382600	0.425000
chr12	96902316	96902916	0.391667	chr1	182383000	182383600	0.403333
chr6	157805462	157805662	0.470000	chr1	182384000	182384200	0.505000
chr15	27170491	27171291	0.397500	chr1	182385200	182386000	0.480000
chrX	130166437	130166637	0.425000	chr1	182386600	182386800	0.440000
chr8	64107244	64107844	0.378333	chr1	182388600	182389200	0.435000
chr1	90390039	90390239	0.380000	chr1	182389600	182389800	0.485000
chr8	109376892	109377092	0.445000	chr1	182390200	182390400	0.475000
chr5	3365514	3366514	0.526000	chr1	182391400	182392400	0.712000
chr11	120296706	120297506	0.453750	chr1	182393800	182394600	0.457500
chr2	230368916	230369116	0.360000	chr1	182396200	182396400	0.400000
chr14	53336658	53336858	0.435000	chr1	182396800	182397000	0.480000
chr6	145776835	145777035	0.395000	chr1	182397800	182398000	0.475000
chr6	103048846	103049046	0.420000	chr1	182404800	182405000	0.465000
chr5	4316237	4316437	0.440000	chr1	182430800	182431000	0.460000
chrY	4079296	4079496	0.370000	chr11	82431200	82431400	0.430000
chr3	79625800	79626000	0.380000	chr1	182439400	182439600	0.495000
chr4	82631264	82631464	0.530000	chr1	182444600	182444800	0.565000
chr2	87330423	87330623	0.390000	chr1	182446200	182446400	0.420000
chr12	83521512	83521712	0.335000	chr1	182453800	182454000	0.370000
chr18	56012328	56012928	0.375000	chr1	182460200	182460800	0.378333
chr13	27964965	27965165	0.550000	chr11	8247400	8247600	0.595000
chr11	101854189	101854589	0.412500	chr1	182476600	182477000	0.417500
chr7	23467686	23467886	0.445000	chr1	182477400	182477600	0.525000
chr15	78859542	78859742	0.525000	chr1	182484600	182484800	0.545000
chr7	150770467	150770667	0.355000	chr1	182493200	182493400	0.365000
chr8	9568621	9568821	0.325000	chr11	82495000	82495200	0.405000
chr22	25897197	25897397	0.415000	chr1	182507800	182508000	0.525000
chr18	58614089	58614289	0.460000	chr1	182508800	182509000	0.495000
chr3	18392130	18392330	0.305000	chr11	82521600	82521800	0.430000
chr4	124563523	124563923	0.450000	chr11	82547200	82547600	0.460000
chr2	136651413	136651613	0.425000	chr11	82557400	82557600	0.440000
chr7	35355979	35356979	0.496000	chr11	825600	826600	0.610000
chr12	31377840	31378640	0.498750	chr1	182586000	182586800	0.502500
chr17	2347982	2348582	0.526667	chr1	182588800	182589400	0.536667
chr10	76884269	76884669	0.462500	chr11	8259000	8259400	0.502500
chr10	27993082	27993282	0.420000	chr1	182594800	182595000	0.470000
chr17	73620448	73620648	0.410000	chr1	182595800	182596000	0.490000
chr2	74404056	74404256	0.450000	chr1	182599400	182599600	0.635000
chr9	73361389	73361589	0.350000	chr1	182601400	182601600	0.425000
chr15	37217608	37217808	0.420000	chr1	182603400	182603600	0.480000
chr7	38696391	38696591	0.390000	chr1	182604400	182604600	0.715000
chr11	116695388	116695788	0.517500	chr1	182614800	182615200	0.630000
chr5	105133066	105133266	0.355000	chr1	182615600	182615800	0.440000
chr5	126828716	126828916	0.470000	chr11	82616000	82616200	0.510000
chr19	57858517	57858717	0.505000	chr1	182616200	182616400	0.590000
chr6	53395711	53395911	0.445000	chr1	182622000	182622200	0.475000
chr2	36544271	36544471	0.440000	chr1	182626600	182626800	0.465000
chr3	55671944	55672344	0.490000	chr11	8262800	8263200	0.757500
chr1	110925541	110925741	0.285000	chr1	182629800	182630000	0.555000
chr9	44492204	44492604	0.370000	chr11	82632200	82632600	0.382500
chr10	131874898	131875098	0.490000	chr1	182632600	182632800	0.535000
chr8	19570408	19570608	0.485000	chr1	182633800	182634000	0.500000
chr3	60489623	60489823	0.390000	chr11	8263800	8264000	0.540000
chr18	5607336	5607536	0.460000	chr1	182645000	182645200	0.485000
chr14	48836820	48837020	0.425000	chr11	82673800	82674000	0.480000
chr7	99955878	99956478	0.486667	chr11	8267800	8268400	0.711667
chr20	20933197	20933597	0.435000	chr11	82680200	82680600	0.440000
chr14	98636426	98636626	0.480000	chr1	182681200	182681400	0.490000
chr4	171869531	171869931	0.420000	chr11	82682200	82682600	0.440000
chr20	46208289	46208489	0.535000	chr11	82695800	82696000	0.545000
chr19	8837523	8838523	0.471000	chr11	827000	828000	0.712000
chr7	88898606	88898806	0.415000	chr11	82702000	82702200	0.440000
chr14	89135664	89135864	0.450000	chr1	182718400	182718600	0.515000
chr18	56008714	56008914	0.460000	chr11	82718400	82718600	0.480000
chr6	89612652	89612852	0.475000	chr11	82732800	82733000	0.730000
chr12	113384925	113385125	0.635000	chr11	82733800	82734000	0.695000
chr9	61044027	61044227	0.000000	chr11	8273400	8273600	0.275000
chr9	95730586	95730986	0.472500	chr1	182739600	182740000	0.542500
chr10	977100	977300	0.425000	chr11	82750800	82751000	0.480000
chr2	55472828	55473228	0.437500	chr1	182761400	182761800	0.477500
chr15	71964835	71965035	0.410000	chr11	82765600	82765800	0.480000
chr2	220112180	220112580	0.410000	chr11	82775800	82776200	0.495000
chr2	31266890	31267490	0.468333	chr1	182782000	182782600	0.500000
chr15	96319206	96319406	0.270000	chr1	182784600	182784800	0.370000
chr7	43249353	43249553	0.425000	chr1	182785400	182785600	0.430000
chr3	78248697	78248897	0.440000	chr1	182786000	182786200	0.455000
chr1	97365228	97365428	0.420000	chr1	182786800	182787000	0.495000
chr13	99699217	99699417	0.490000	chr1	182787800	182788000	0.505000
chr2	200872151	200872351	0.425000	chr1	182789600	182789800	0.735000
chr13	100210512	100210712	0.380000	chr1	182791000	182791200	0.430000
chr7	4334920	4335120	0.480000	chr11	82791200	82791400	0.540000
chr9	14338645	14338845	0.415000	chr1	182791800	182792000	0.420000
chr5	12563286	12564086	0.378750	chr11	82791800	82792600	0.412500
chr20	12227044	12227244	0.435000	chr1	182792400	182792600	0.445000
chr12	45938732	45939132	0.312500	chr11	82793000	82793400	0.480000
chr3	151410183	151410383	0.400000	chr1	182795000	182795200	0.430000
chr4	111937896	111938096	0.325000	chr1	182795600	182795800	0.365000
chr3	38442477	38442677	0.455000	chr1	182806400	182806600	0.570000
chr8	134839268	134839668	0.370000	chr1	182823400	182823800	0.410000
chr5	126284894	126285094	0.430000	chr1	182829600	182829800	0.450000
chr18	30975737	30976137	0.407500	chr11	82833000	82833400	0.407500
chr5	3302384	3303384	0.503000	chr1	182839200	182840200	0.645000
chr1	221774717	221774917	0.380000	chr1	182840800	182841000	0.425000
chr15	85571281	85571481	0.295000	chr1	182841400	182841600	0.395000
chr1	226319749	226319949	0.275000	chr1	182862000	182862200	0.320000
chr8	77698100	77698300	0.400000	chr11	82864400	82864600	0.455000
chr11	61289592	61289792	0.360000	chr11	82867600	82867800	0.430000
chr5	78765736	78766136	0.430000	chr1	182869200	182869600	0.532500
chr12	36010028	36010228	0.380000	chr11	82874000	82874200	0.385000
chrX	86181595	86181795	0.400000	chr11	82883800	82884000	0.405000
chr19	53417401	53419401	0.440000	chr1	182888400	182890400	0.446500
chr3	62601492	62601692	0.455000	chr11	82889400	82889600	0.545000
chr7	21834757	21834957	0.400000	chr1	182891000	182891200	0.525000
chr18	37841339	37841539	0.395000	chr11	82891000	82891200	0.405000
chr8	115631434	115631634	0.425000	chr1	182893400	182893600	0.445000
chr13	107447884	107448084	0.435000	chr11	82895800	82896000	0.450000
chr2	17530107	17530307	0.370000	chr11	82899200	82899400	0.435000
chr3	124115160	124115760	0.476667	chr11	829000	829600	0.656667
chr7	25775009	25776809	0.408889	chr11	82900400	82902200	0.557778
chr7	81588627	81588827	0.305000	chr11	82907400	82907600	0.360000
chr19	23246761	23247561	0.403750	chr1	182909600	182910400	0.413750
chr3	130192795	130193195	0.392500	chr11	82920200	82920600	0.362500
chr16	39184930	39185130	0.000000	chr11	82927400	82927600	0.365000
chr7	16773797	16773997	0.375000	chr1	182928200	182928400	0.410000
chr3	116656899	116657299	0.375000	chr1	182930200	182930600	0.320000
chr10	72799371	72799571	0.385000	chr11	82932600	82932800	0.420000
chr8	44916418	44916618	0.395000	chr1	182942400	182942600	0.570000
chr1	154434730	154435730	0.508000	chr1	182952600	182953600	0.686000
chr10	271885	272285	0.522500	chr11	82956000	82956400	0.557500
chr2	217075826	217076026	0.400000	chr1	182956200	182956400	0.540000
chr17	57287010	57287210	0.355000	chr11	82960000	82960200	0.345000
chr3	2895430	2895630	0.380000	chr11	82960600	82960800	0.395000
chr16	22177225	22177425	0.485000	chr1	182962600	182962800	0.495000
chr13	59481303	59481703	0.347500	chr11	82969600	82970000	0.350000
chr1	166393962	166394362	0.420000	chr11	82971600	82972000	0.467500
chr4	14438698	14439298	0.378333	chr1	182978000	182978600	0.393333
chr6	151291542	151291942	0.452500	chr11	82989200	82989600	0.472500
chrY	51291647	51291847	0.000000	chr11	82990000	82990200	0.410000
chr20	34601618	34601818	0.405000	chr11	83002000	83002200	0.485000
chr16	15732172	15732372	0.540000	chr11	83008000	83008200	0.565000
chr5	179370174	179370374	0.535000	chr11	83020000	83020200	0.630000
chr4	31537619	31538019	0.450000	chr11	830200	830600	0.720000
chr1	208051664	208051864	0.430000	chr1	183022400	183022600	0.480000
chr7	106394302	106394902	0.423333	chr1	183023000	183023600	0.786667
chr17	79978384	79978584	0.540000	chr1	183024000	183024200	0.675000
chr16	72492711	72492911	0.430000	chr11	83034400	83034600	0.435000
chr6	137240734	137241134	0.482500	chr11	83035400	83035800	0.495000
chr13	55366881	55367081	0.365000	chr1	183040200	183040400	0.430000
chr21	12734643	12734843	0.375000	chr11	83045000	83045200	0.435000
chr16	6857851	6858051	0.385000	chr1	183048800	183049000	0.420000
chr4	46055461	46055661	0.425000	chr11	83052600	83052800	0.475000
chr3	140232028	140232428	0.390000	chr11	83054000	83054400	0.427500
chr7	61825216	61825616	0.357500	chr1	183060400	183060800	0.387500
chr4	66707060	66707260	0.385000	chr11	83062000	83062200	0.445000
chr3	34361207	34361407	0.450000	chr11	83063200	83063400	0.375000
chr19	6322151	6323951	0.466667	chr11	83070400	83072200	0.492222
chr10	64266225	64267225	0.374000	chr11	83072800	83073800	0.412000
chr7	130505006	130505206	0.430000	chr1	183084200	183084400	0.545000
chr4	101539987	101540187	0.290000	chr1	183087000	183087200	0.360000
chr5	134785325	134785525	0.335000	chr11	83087200	83087400	0.340000
chrX	15056310	15056710	0.390000	chr11	83089000	83089400	0.430000
chr3	79149573	79149973	0.442500	chr11	83092800	83093200	0.480000
chr16	50940565	50940765	0.610000	chr11	831000	831200	0.725000
chr1	231527802	231528002	0.415000	chr11	83115600	83115800	0.470000
chr1	106004740	106005140	0.305000	chr11	83117400	83117800	0.370000
chr11	72911608	72911808	0.375000	chr11	83133800	83134000	0.415000
chr5	88311334	88311534	0.400000	chr11	83141200	83141400	0.405000
chr4	22470685	22470885	0.490000	chr1	183149800	183150000	0.610000
chr7	59658055	59658655	0.383333	chr11	83151400	83152000	0.438333
chr5	24866738	24866938	0.345000	chr11	83152400	83152600	0.380000
chr7	66471235	66471435	0.280000	chr11	83154600	83154800	0.380000
chr8	133695967	133698567	0.498077	chr11	83155800	83158400	0.565769
chr2	191346996	191347596	0.343333	chr11	83159000	83159600	0.353333
chr4	121844257	121844457	0.345000	chr11	83160200	83160400	0.365000
chr11	95344010	95344210	0.350000	chr11	83162400	83162600	0.355000
chr5	12183436	12183636	0.260000	chr11	83174200	83174400	0.295000
chr5	99878634	99878834	0.520000	chr11	8318600	8318800	0.590000
chr3	49831232	49831432	0.485000	chr1	183186200	183186400	0.635000
chr20	34892716	34892916	0.470000	chr11	83187600	83187800	0.485000
chr2	187569276	187569676	0.375000	chr11	83192000	83192400	0.440000
chr2	73455605	73455805	0.380000	chr11	83192800	83193000	0.460000
chr19	48344362	48344762	0.495000	chr11	83193400	83193800	0.580000
chr17	48796772	48796972	0.500000	chr11	83194400	83194600	0.625000
chr6	24468369	24468569	0.365000	chr1	183194800	183195000	0.420000
chr8	109140912	109141312	0.377500	chr11	83195000	83195400	0.400000
chrY	19160317	19160517	0.365000	chr11	83205800	83206000	0.390000
chr18	17966699	17966899	0.400000	chr11	83207000	83207200	0.440000
chr1	114255972	114256172	0.400000	chr1	183209600	183209800	0.450000
chr5	62326875	62327075	0.460000	chr1	183216400	183216600	0.545000
chr10	48925254	48925454	0.525000	chr1	183219000	183219200	0.565000
chr8	7159108	7159308	0.480000	chr11	83220400	83220600	0.500000
chr17	5976104	5976504	0.480000	chr1	183228000	183228400	0.522500
chrX	135137426	135137626	0.355000	chr11	83241400	83241600	0.420000
chr7	26904364	26904564	0.395000	chr1	183243800	183244000	0.460000
chr18	68863504	68863704	0.295000	chr11	83250200	83250400	0.315000
chr13	51417851	51418251	0.332500	chr11	83255400	83255800	0.350000
chr20	26610715	26611715	0.393000	chr11	832600	833600	0.774000
chr20	36982078	36982278	0.405000	chr11	8327800	8328000	0.520000
chr12	26454718	26455118	0.390000	chr1	183280000	183280400	0.510000
chr11	119210120	119210720	0.450000	chr1	183281200	183281800	0.500000
chr7	132360781	132361381	0.511667	chr11	83286000	83286600	0.580000
chr20	53206743	53206943	0.465000	chr1	183287400	183287600	0.510000
chr7	157813474	157813674	0.440000	chr11	83287800	83288000	0.545000
chr6	68903425	68903825	0.387500	chr11	8328800	8329200	0.625000
chrY	15732536	15732736	0.340000	chr11	83289600	83289800	0.385000
chr12	18407824	18408024	0.425000	chr11	83293000	83293200	0.430000
chr6	153643245	153643445	0.450000	chr1	1833000	1833200	0.590000
chr2	35279386	35279586	0.395000	chr11	83315800	83316000	0.445000
chr2	46329327	46329527	0.475000	chr1	183318600	183318800	0.530000
chr18	31677813	31678013	0.485000	chr11	8332200	8332400	0.600000
chr14	106373827	106374227	0.547500	chr11	8334000	8334400	0.595000
chr14	83718410	83718610	0.460000	chr1	183346400	183346600	0.475000
chr4	49642530	49642930	0.397500	chr1	183364000	183364400	0.402500
chr3	79593573	79593773	0.460000	chr11	8338200	8338400	0.615000
chr17	31456120	31456320	0.430000	chr11	83393200	83393400	0.465000
chr5	83818867	83819067	0.365000	chr11	8340400	8340600	0.435000
chr6	121080212	121080412	0.500000	chr1	183416800	183417000	0.645000
chr9	38213269	38214269	0.447000	chr11	834200	835200	0.624000
chr1	82689164	82689364	0.570000	chr11	8343400	8343600	0.600000
chr16	33325980	33326180	0.385000	chr11	83438600	83438800	0.475000
chr10	89537390	89537790	0.367500	chr1	183461400	183461800	0.377500
chr12	34627436	34627836	0.387500	chr1	183466800	183467200	0.447500
chrY	7213588	7213788	0.420000	chr1	183470200	183470400	0.585000
chr16	69751430	69753830	0.445833	chr1	183471000	183473400	0.631250
chrX	13072432	13072632	0.380000	chr1	183476200	183476400	0.420000
chrX	45465545	45465945	0.397500	chr1	183481000	183481400	0.390000
chr13	43098673	43098873	0.380000	chr1	183488000	183488200	0.410000
chr7	77144924	77145124	0.415000	chr1	183495400	183495600	0.405000
chrX	136010734	136010934	0.375000	chr1	183498400	183498600	0.420000
chr7	98923939	98924339	0.370000	chr1	183505400	183505800	0.412500
chr1	150026208	150026608	0.377500	chr1	183543600	183544000	0.385000
chr4	20785424	20785624	0.435000	chr1	183548200	183548400	0.470000
chr12	72186341	72186541	0.550000	chr1	183567600	183567800	0.580000
chr13	97674028	97674228	0.490000	chr1	183568600	183568800	0.535000
chr2	2011818	2012018	0.500000	chr1	183580400	183580600	0.525000
chr2	148622720	148622920	0.460000	chr1	183583600	183583800	0.485000
chr6	4013678	4013878	0.475000	chr1	183585200	183585400	0.560000
chr1	37560310	37560510	0.485000	chr1	183589000	183589200	0.555000
chr13	30793885	30795085	0.466667	chr1	183590000	183591200	0.528333
chr12	32473875	32474275	0.480000	chr1	183593400	183593800	0.497500
chr7	10677627	10678027	0.415000	chr1	183600200	183600600	0.440000
chr14	104673042	104673242	0.480000	chr1	183604600	183604800	0.520000
chr22	36507776	36507976	0.435000	chr1	183609400	183609600	0.505000
chr2	104788626	104789026	0.417500	chr1	183623200	183623600	0.445000
chr11	106476102	106476302	0.410000	chr1	183633000	183633200	0.460000
chr1	110959094	110959294	0.300000	chr1	183633800	183634000	0.420000
chr2	130251359	130252159	0.576250	chr1	183635200	183636000	0.688750
chr9	100323021	100323221	0.355000	chr1	183638800	183639000	0.355000
chr18	13676229	13676629	0.400000	chr11	8364000	8364400	0.415000
chr9	68236957	68237157	0.375000	chr1	183645600	183645800	0.450000
chr18	51370637	51371037	0.402500	chr1	183646600	183647000	0.417500
chr10	49952721	49953121	0.382500	chr1	183652200	183652600	0.392500
chr1	10060250	10060450	0.395000	chr1	183653200	183653400	0.425000
chr4	19762915	19763115	0.425000	chr1	183655600	183655800	0.460000
chr13	30002464	30002664	0.415000	chr11	83682600	83682800	0.430000
chr9	37359537	37359737	0.305000	chr1	183685200	183685400	0.380000
chr2	183471117	183471317	0.545000	chr1	183709000	183709200	0.550000
chrY	5478948	5479148	0.370000	chr11	83711200	83711400	0.460000
chr13	59165137	59165337	0.325000	chr11	83724000	83724200	0.360000
chr20	49153837	49154037	0.385000	chr1	183731400	183731600	0.395000
chr4	77602275	77602475	0.375000	chr1	18374000	18374200	0.595000
chr20	20174684	20174884	0.440000	chr11	837800	838000	0.675000
chr11	128107428	128107628	0.320000	chr1	183792400	183792600	0.355000
chr7	145817626	145817826	0.480000	chr1	183805000	183805200	0.685000
chr5	77224861	77225261	0.400000	chr1	183807600	183808000	0.427500
chr11	62288817	62289017	0.350000	chr1	183810200	183810400	0.420000
chr4	150630751	150630951	0.240000	chr11	83820000	83820200	0.315000
chr2	87380318	87380518	0.390000	chr1	183824400	183824600	0.400000
chr2	45877414	45877614	0.290000	chr11	83828000	83828200	0.380000
chr14	39464795	39464995	0.330000	chr1	183832600	183832800	0.390000
chr22	26717083	26717283	0.455000	chr11	83836800	83837000	0.485000
chr14	105878639	105879039	0.550000	chr11	838400	838800	0.632500
chr2	197071535	197071735	0.315000	chr1	183842600	183842800	0.450000
chr22	9090504	9090704	0.000000	chr11	83845800	83846000	0.325000
chr11	129252786	129252986	0.425000	chr11	8384600	8384800	0.460000
chr3	164080330	164080530	0.385000	chr1	183873800	183874000	0.430000
chr6	21103804	21104004	0.375000	chr1	183881000	183881200	0.385000
chr11	118092085	118092285	0.460000	chr1	183883800	183884000	0.505000
chr18	30388144	30388344	0.285000	chr1	183884600	183884800	0.405000
chr15	49230718	49230918	0.355000	chr1	183888200	183888400	0.365000
chr7	137218744	137218944	0.480000	chr11	8389000	8389200	0.490000
chr5	61501317	61501517	0.340000	chr1	183896600	183896800	0.355000
chr4	124402172	124402372	0.295000	chr1	183902000	183902200	0.400000
chr9	3551095	3551295	0.470000	chr1	183911400	183911600	0.490000
chr3	197886347	197886547	0.320000	chr1	183915000	183915200	0.370000
chrX	5889518	5889718	0.440000	chr1	183916000	183916200	0.455000
chr6	59186631	59186831	0.385000	chr1	183918200	183918400	0.545000
chr17	37422676	37423076	0.427500	chr1	183922200	183922600	0.510000
chr1	236786156	236786356	0.490000	chr1	183932600	183932800	0.670000
chr14	60619348	60619548	0.490000	chr11	839400	839600	0.660000
chr14	66405184	66405384	0.460000	chr1	183943000	183943200	0.475000
chr5	9041167	9041767	0.398333	chr1	183956400	183957000	0.436667
chr8	17277148	17277348	0.295000	chr1	183957600	183957800	0.340000
chr2	183458872	183459072	0.355000	chr1	183968000	183968200	0.420000
chr15	32503045	32503245	0.410000	chr1	183982200	183982400	0.500000
chrX	120473821	120474421	0.431667	chr1	183983400	183984000	0.480000
chr8	34210855	34211455	0.350000	chr1	183987800	183988400	0.373333
chr10	71714491	71714691	0.525000	chr1	183989200	183989400	0.550000
chr13	59081041	59081641	0.373333	chr1	183992000	183992600	0.411667
chr13	34158521	34158721	0.435000	chr1	183993200	183993400	0.450000
chr1	63916274	63916474	0.460000	chr1	183996600	183996800	0.495000
chr1	3997997	3998197	0.535000	chr11	840000	840200	0.620000
chr3	144052574	144052774	0.390000	chr1	184002200	184002400	0.515000
chr2	221024880	221025080	0.395000	chr1	184005400	184005600	0.480000
chr14	47607542	47607742	0.465000	chr1	184017400	184017600	0.480000
chrX	50101576	50102576	0.445000	chr1	184024800	184025800	0.449000
chrX	111179251	111179451	0.265000	chr1	184026400	184026600	0.360000
chr2	143427892	143428492	0.421667	chr1	184028000	184028600	0.443333
chr3	49800200	49800400	0.480000	chr1	184029400	184029600	0.540000
chr1	158747514	158747914	0.380000	chr1	184030400	184030800	0.392500
chr8	87336530	87336930	0.387500	chr1	184031400	184031800	0.415000
chr6	107309136	107309536	0.377500	chr1	184032400	184032800	0.382500
chrY	7886580	7886780	0.410000	chr1	184033200	184033400	0.470000
chr12	127733516	127733916	0.412500	chr1	184033800	184034200	0.442500
chr6	111861135	111861335	0.380000	chr1	184035000	184035200	0.410000
chr3	13710413	13711213	0.535000	chr1	184036600	184037400	0.706250
chr3	176227543	176227943	0.382500	chr1	184037800	184038200	0.412500
chr12	72434314	72434514	0.375000	chr1	184051000	184051200	0.445000
chr7	5797662	5799062	0.485000	chr1	184051600	184053000	0.488571
chr17	60908285	60909085	0.360000	chr1	184053400	184054200	0.401250
chr5	159631188	159631588	0.405000	chr1	184074400	184074800	0.420000
chr4	132009521	132009721	0.280000	chr1	184075600	184075800	0.340000
chr2	2492260	2492460	0.360000	chr1	184088200	184088400	0.510000
chrX	114127724	114127924	0.545000	chr1	18413000	18413200	0.550000
chr9	13307788	13307988	0.380000	chr11	8415200	8415400	0.475000
chr11	74862982	74863382	0.470000	chr1	184152600	184153000	0.505000
chr1	215217795	215218195	0.400000	chr1	184158800	184159200	0.405000
chr8	29041496	29041696	0.420000	chr1	184160400	184160600	0.435000
chr19	18034210	18034610	0.410000	chr1	184161200	184161600	0.425000
chr20	7147400	7147600	0.445000	chr1	184163800	184164000	0.440000
chr6	31349091	31349291	0.385000	chr1	184165400	184165600	0.505000
chr16	27624763	27624963	0.470000	chr1	184222600	184222800	0.475000
chr14	45785353	45785553	0.490000	chr11	842400	842600	0.715000
chr3	95713458	95713658	0.345000	chr1	184242600	184242800	0.420000
chr15	17391155	17391355	0.370000	chr1	184296600	184296800	0.445000
chr5	97761365	97761565	0.405000	chr1	18429800	18430000	0.410000
chr2	186319285	186319485	0.350000	chr1	184329400	184329600	0.335000
chr2	84302539	84302939	0.410000	chr1	184350600	184351000	0.442500
chr6	96528158	96528358	0.335000	chr1	184380600	184380800	0.345000
chr18	62886255	62888455	0.395000	chr1	184386400	184388600	0.628182
chr14	25767831	25768031	0.325000	chr1	184389000	184389200	0.420000
chr13	58938357	58938557	0.310000	chr1	184391000	184391200	0.340000
chr19	3548809	3549009	0.635000	chr11	844000	844200	0.680000
chr9	70325808	70326008	0.285000	chr1	184418000	184418200	0.470000
chr2	205594598	205594998	0.380000	chr1	184418800	184419200	0.412500
chrX	89034721	89034921	0.450000	chr11	8442400	8442600	0.460000
chr4	59682020	59682220	0.440000	chr1	184426200	184426400	0.465000
chr2	87509116	87509316	0.380000	chr1	184456200	184456400	0.395000
chr5	51931587	51931787	0.400000	chr1	184462200	184462400	0.410000
chr15	101952477	101952677	0.460000	chr1	184465800	184466000	0.470000
chr1	54380736	54380936	0.510000	chr11	844800	845000	0.640000
chr6	155848962	155849162	0.340000	chr1	184483400	184483600	0.420000
chr4	88100500	88100700	0.430000	chr1	184491600	184491800	0.470000
chr1	108835521	108835721	0.420000	chr1	18452600	18452800	0.450000
chr16	24707693	24707893	0.485000	chr1	184533200	184533400	0.490000
chr8	133390640	133390840	0.425000	chr11	84549400	84549600	0.450000
chr8	106866320	106866520	0.260000	chr11	84558200	84558400	0.395000
chr1	21093215	21093415	0.360000	chr11	84566600	84566800	0.380000
chr4	99933529	99933729	0.450000	chr1	184567800	184568000	0.500000
chr6	26853548	26853748	0.265000	chr11	84594800	84595000	0.370000
chr2	124969410	124970010	0.390000	chr1	184597400	184598000	0.480000
chrX	103396878	103397078	0.445000	chr1	184615400	184615600	0.500000
chrX	152569909	152570109	0.455000	chr11	846200	846400	0.615000
chr5	76696135	76696535	0.337500	chr1	184624600	184625000	0.432500
chr14	83216772	83216972	0.490000	chr1	184626200	184626400	0.555000
chrX	75481028	75481228	0.345000	chr1	184629400	184629600	0.385000
chr8	11593572	11593772	0.515000	chr1	184635400	184635600	0.525000
chr6	72255389	72255589	0.340000	chr1	184638000	184638200	0.330000
chr20	25111608	25111808	0.365000	chr1	184642800	184643000	0.375000
chr11	21567560	21567760	0.380000	chr1	184649400	184649600	0.410000
chr16	4726020	4726220	0.550000	chr1	184664000	184664200	0.650000
chr17	63483694	63483894	0.590000	chr1	184664800	184665000	0.640000
chr7	9231740	9232140	0.457500	chr11	846800	847200	0.582500
chrY	9687233	9687633	0.297500	chr11	84686800	84687200	0.412500
chrX	146631592	146631992	0.365000	chr1	1847000	1847400	0.437500
chr14	83268012	83268812	0.312500	chr1	184714000	184714800	0.326250
chr1	39306259	39306459	0.480000	chr11	84714400	84714600	0.485000
chr13	26994400	26994600	0.505000	chr11	84720400	84720600	0.710000
chr3	94596281	94596481	0.540000	chr11	84721000	84721200	0.690000
chr13	16373893	16374093	0.400000	chr11	84721600	84721800	0.455000
chr10	100545529	100545729	0.435000	chr1	184743200	184743400	0.375000
chr4	119181143	119181743	0.345000	chr1	184746000	184746600	0.365000
chr13	91383313	91383513	0.325000	chr1	184747400	184747600	0.325000
chr5	104076656	104076856	0.380000	chr11	84748000	84748200	0.485000
chr6	128133990	128134190	0.280000	chr1	184751400	184751600	0.310000
chr4	28555556	28555756	0.280000	chr1	184752200	184752400	0.355000
chr4	44743176	44743376	0.290000	chr1	184752800	184753000	0.340000
chr16	50649674	50651874	0.542727	chr1	184753600	184755800	0.554091
chr13	60460429	60460629	0.340000	chr1	184762200	184762400	0.355000
chr16	66012922	66013122	0.380000	chr1	184768600	184768800	0.395000
chr15	89428954	89429154	0.295000	chr1	184770400	184770600	0.335000
chr15	97790534	97790934	0.435000	chr1	184771200	184771600	0.500000
chr10	93471313	93471513	0.395000	chr1	184773800	184774000	0.405000
chrX	64871779	64871979	0.465000	chr1	184786800	184787000	0.475000
chr4	56928051	56928251	0.430000	chr1	184792800	184793000	0.445000
chr9	91134126	91135126	0.440000	chr1	184805600	184806600	0.509000
chr15	91908440	91908640	0.465000	chr1	184820200	184820400	0.485000
chr3	141600962	141601162	0.420000	chr1	184825000	184825200	0.440000
chr6	34835857	34836057	0.425000	chr1	184825600	184825800	0.445000
chr11	65951044	65951244	0.365000	chr1	184838800	184839000	0.435000
chr7	152785113	152785313	0.455000	chr11	848400	848600	0.710000
chr5	33828284	33828484	0.310000	chr1	184840600	184840800	0.370000
chr1	51479202	51479402	0.425000	chr1	184843800	184844000	0.450000
chr5	155266731	155266931	0.360000	chr1	184854600	184854800	0.390000
chr10	24298345	24298545	0.410000	chr1	184859400	184859600	0.440000
chr7	83599187	83599587	0.315000	chr1	184867000	184867400	0.412500
chr14	41923578	41923778	0.295000	chr1	184876200	184876400	0.360000
chr6	35546815	35547015	0.515000	chr1	184885400	184885600	0.590000
chr2	229406489	229406689	0.385000	chr1	184890600	184890800	0.410000
chr9	75966789	75967189	0.365000	chr1	184892200	184892600	0.370000
chr10	84172370	84172570	0.430000	chr1	184905200	184905400	0.445000
chr22	49580320	49580520	0.490000	chr1	184917400	184917600	0.540000
chr4	37500848	37501048	0.365000	chr1	184920000	184920200	0.395000
chr6	74458669	74458869	0.355000	chr1	184929800	184930000	0.395000
chr22	13951729	13952329	0.381667	chr1	184930400	184931000	0.386667
chr8	115821578	115821778	0.275000	chr1	184941200	184941400	0.370000
chr2	211127439	211127639	0.380000	chr1	184945200	184945400	0.385000
chr15	24581748	24581948	0.350000	chr1	184946200	184946400	0.330000
chr7	18568656	18568856	0.470000	chr1	184947600	184947800	0.535000
chr9	28013673	28013873	0.355000	chr1	184951000	184951200	0.490000
chr3	192480477	192480677	0.380000	chr1	184951600	184951800	0.520000
chr4	24024681	24024881	0.425000	chr1	184954400	184954600	0.455000
chr1	166602415	166602615	0.415000	chr1	184959200	184959400	0.445000
chr4	97091156	97091556	0.412500	chr1	184966000	184966400	0.422500
chr22	8718549	8718749	0.000000	chr1	184970800	184971000	0.320000
chr7	36528714	36528914	0.460000	chr1	184973600	184973800	0.515000
chr2	25681771	25681971	0.475000	chr1	184974400	184974600	0.660000
chr10	90456211	90456411	0.330000	chr1	184975600	184975800	0.440000
chr6	95204938	95205138	0.465000	chr1	184982200	184982400	0.500000
chr19	29991813	29992013	0.310000	chr1	184986400	184986600	0.485000
chrX	43093005	43093205	0.335000	chr1	184987800	184988000	0.430000
chr4	85388476	85388676	0.360000	chr1	185015000	185015200	0.455000
chr10	39779251	39779651	0.375000	chr1	185017400	185017800	0.415000
chr8	70651389	70651589	0.335000	chr1	185040400	185040600	0.370000
chr21	43284848	43285048	0.435000	chr1	185045400	185045600	0.685000
chr21	24955536	24955736	0.460000	chr1	185068400	185068600	0.465000
chr10	74284671	74284871	0.350000	chr1	185069400	185069600	0.410000
chr9	62751797	62751997	0.000000	chr1	185080400	185080600	0.345000
chr7	122258579	122258779	0.360000	chr1	185087800	185088000	0.375000
chrX	89285834	89286034	0.305000	chr11	85089800	85090000	0.335000
chr8	99881992	99882392	0.320000	chr11	85123800	85124200	0.392500
chr9	52841896	52842096	0.000000	chr11	8512600	8512800	0.370000
chr14	45221616	45221816	0.315000	chr1	185138000	185138200	0.335000
chr22	30417683	30417883	0.550000	chr11	851400	851600	0.650000
chr21	16350210	16350410	0.425000	chr1	185151400	185151600	0.445000
chr9	8044727	8044927	0.390000	chr1	185152400	185152600	0.410000
chr11	11830252	11830452	0.325000	chr1	185154000	185154200	0.335000
chr20	33206235	33206435	0.445000	chr1	185155200	185155400	0.460000
chr9	106454338	106454738	0.380000	chr1	185155800	185156200	0.395000
chr1	54398145	54399745	0.464375	chr1	185156800	185158400	0.543750
chr13	85179989	85180389	0.382500	chr11	85157800	85158200	0.475000
chr7	9068131	9068331	0.365000	chr1	185166200	185166400	0.445000
chr7	120579353	120579553	0.510000	chr1	185170400	185170600	0.540000
chr1	102353869	102354069	0.320000	chr11	85182800	85183000	0.435000
chr8	56641025	56641225	0.305000	chr11	85207800	85208000	0.440000
chr6	97270372	97270572	0.310000	chr1	185208200	185208400	0.355000
chr10	82606364	82606564	0.320000	chr1	185208800	185209000	0.420000
chr7	62209623	62209823	0.355000	chr11	85212600	85212800	0.380000
chr2	39610011	39610211	0.425000	chr11	85220400	85220600	0.460000
chr7	145703145	145703345	0.290000	chr1	185238600	185238800	0.285000
chr2	63403353	63403553	0.285000	chr1	185240000	185240200	0.370000
chrX	18917208	18917408	0.455000	chr11	8524000	8524200	0.505000
chr6	38951048	38951248	0.435000	chr1	185249600	185249800	0.455000
chr13	14995427	14995627	0.000000	chr1	185260800	185261000	0.280000
chr1	190182799	190183599	0.338750	chr1	185263400	185264200	0.388750
chr4	73951524	73951724	0.435000	chr1	18527800	18528000	0.480000
chr2	172191051	172191251	0.415000	chr1	185281400	185281600	0.460000
chr7	61461466	61462266	0.377500	chr1	185284600	185285400	0.455000
chr13	40742095	40742295	0.270000	chr1	185291200	185291400	0.400000
chr22	38890790	38890990	0.440000	chr1	185291800	185292000	0.480000
chr9	118946898	118947098	0.440000	chr1	185292400	185292600	0.450000
chr7	87579543	87579943	0.312500	chr1	185293000	185293400	0.427500
chr2	170500801	170501001	0.380000	chr1	18531000	18531200	0.490000
chr3	42250853	42251053	0.355000	chr11	85310600	85310800	0.405000
chr5	25055160	25055760	0.363333	chr1	185314200	185314800	0.378333
chr1	31662800	31664000	0.547500	chr1	185315600	185316800	0.561667
chr2	146460442	146460842	0.377500	chr11	85317000	85317400	0.392500
chr11	60613934	60614734	0.392500	chr1	185317200	185318000	0.610000
chr6	86040099	86040299	0.375000	chr1	185325600	185325800	0.400000
chr16	76670833	76671033	0.425000	chr1	185328400	185328600	0.485000
chr1	25221741	25221941	0.300000	chr1	185334400	185334600	0.355000
chr14	97352698	97352898	0.440000	chr1	185337400	185337600	0.455000
chr18	12042989	12043789	0.447500	chr1	185338800	185339600	0.461250
chr14	10774686	10775086	0.000000	chr1	18534400	18534800	0.380000
chr7	90835294	90835894	0.415000	chr1	185346000	185346600	0.430000
chr16	83810266	83810666	0.442500	chr1	185374000	185374400	0.445000
chr7	68457435	68457835	0.507500	chr1	185375600	185376000	0.517500
chr16	8783876	8784276	0.430000	chr1	185377200	185377600	0.437500
chr2	240600221	240600421	0.480000	chr1	185384200	185384400	0.595000
chr10	56127478	56128078	0.295000	chr1	185388400	185389000	0.410000
chrX	146063417	146063617	0.485000	chr1	185403000	185403200	0.495000
chrX	40987832	40988032	0.425000	chr1	185405200	185405400	0.430000
chr5	96830459	96831059	0.376667	chr1	185420600	185421200	0.441667
chr6	112803366	112803766	0.305000	chr1	185440000	185440400	0.370000
chr4	102751676	102751876	0.400000	chr1	185474600	185474800	0.395000
chr7	114472347	114472547	0.480000	chr11	85484000	85484200	0.525000
chr12	75455455	75455655	0.445000	chr1	185484200	185484400	0.455000
chr10	84105126	84105326	0.220000	chr1	185495200	185495400	0.265000
chr18	45380934	45381134	0.420000	chr1	185512600	185512800	0.425000
chr15	53156902	53157302	0.362500	chr1	185520400	185520800	0.392500
chr14	84417139	84417339	0.360000	chr1	185526800	185527000	0.420000
chr2	169542107	169542307	0.400000	chr11	85530800	85531000	0.410000
chr3	67508343	67508543	0.395000	chr1	185533800	185534000	0.400000
chr17	14999309	14999509	0.290000	chr1	185534800	185535000	0.365000
chr1	240356868	240357268	0.300000	chr1	185535600	185536000	0.307500
chr15	66150750	66150950	0.495000	chr1	185551200	185551400	0.500000
chr16	68178936	68179136	0.420000	chr1	185560000	185560200	0.515000
chr12	19940307	19940507	0.335000	chr1	185561800	185562000	0.385000
chr3	89717045	89717845	0.331250	chr1	185567000	185567800	0.360000
chr8	61591808	61592008	0.335000	chr1	185568600	185568800	0.345000
chr3	191648059	191648259	0.440000	chr1	185573800	185574000	0.450000
chr7	138188567	138188767	0.475000	chr1	18557800	18558000	0.570000
chr9	75351606	75351806	0.450000	chr1	1855800	1856000	0.495000
chr6	115884091	115884291	0.220000	chr11	85591000	85591200	0.365000
chr8	134443506	134443706	0.445000	chr1	185594200	185594400	0.465000
chr9	86626133	86626333	0.365000	chr11	85595400	85595600	0.335000
chr3	198196852	198197052	0.380000	chr1	185596200	185596400	0.435000
chr4	31801211	31801411	0.305000	chr1	185598400	185598600	0.350000
chr9	19141063	19141463	0.455000	chr1	185603200	185603600	0.470000
chr1	96625638	96626038	0.335000	chr1	185608200	185608600	0.372500
chr20	31721326	31721526	0.460000	chr11	85611800	85612000	0.495000
chr9	128799755	128800155	0.515000	chr11	85628400	85628800	0.567500
chr2	25444619	25445219	0.381667	chr1	185632800	185633400	0.395000
chr10	7692809	7693009	0.410000	chr11	85643200	85643400	0.460000
chrX	133039941	133040141	0.380000	chr1	185646400	185646600	0.440000
chr2	137945780	137945980	0.340000	chr1	185647800	185648000	0.435000
chr20	45907727	45908127	0.557500	chr11	85647800	85648200	0.615000
chr5	53292087	53292887	0.378750	chr11	85649200	85650000	0.381250
chr20	29884244	29884844	0.386667	chr11	85651200	85651800	0.435000
chr5	164398725	164400125	0.365714	chr11	85653000	85654400	0.362857
chr14	4570641	4570841	0.000000	chr11	85656600	85656800	0.390000
chr7	29515470	29515670	0.335000	chr11	85659400	85659600	0.370000
chr6	83601781	83602581	0.315000	chr11	85660000	85660800	0.316250
chr3	76249249	76249849	0.346667	chr11	85662000	85662600	0.361667
chr8	89967784	89968984	0.425000	chr11	85663200	85664400	0.527500
chr8	145007225	145007425	0.550000	chr11	85665000	85665200	0.690000
chr8	45122378	45122578	0.390000	chr11	8566800	8567000	0.410000
chr10	40556226	40556626	0.385000	chr1	185670400	185670800	0.417500
chr2	183461664	183461864	0.390000	chr1	185674200	185674400	0.395000
chr13	108079863	108080063	0.490000	chr1	185680600	185680800	0.535000
chr9	7694218	7694418	0.390000	chr1	185681200	185681400	0.395000
chr11	61596517	61596717	0.530000	chr11	85682800	85683000	0.635000
chr14	21589939	21590339	0.385000	chr1	185694000	185694400	0.407500
chr2	136624383	136624783	0.412500	chr11	85700000	85700400	0.310000
chr7	140526877	140527077	0.480000	chr1	1857200	1857400	0.500000
chr16	11835884	11836084	0.495000	chr1	185734000	185734200	0.500000
chr11	100165045	100165445	0.370000	chr11	85740800	85741200	0.377500
chr17	69389626	69390026	0.455000	chr11	85745600	85746000	0.470000
chr3	188882905	188883105	0.455000	chr11	85750000	85750200	0.480000
chr14	88039140	88039340	0.390000	chr11	85750800	85751000	0.400000
chr15	65764571	65764771	0.420000	chr11	85753000	85753200	0.445000
chr16	4920765	4920965	0.470000	chr11	85755800	85756000	0.485000
chr3	28088723	28089123	0.492500	chr1	18575600	18576000	0.592500
chr3	91487225	91487425	0.395000	chr11	85756400	85756600	0.460000
chr6	8126175	8126375	0.380000	chr11	85781200	85781400	0.460000
chr8	13079993	13080193	0.435000	chr1	18579400	18579600	0.490000
chr3	68870934	68871134	0.395000	chr11	85805400	85805600	0.480000
chr7	39806675	39806875	0.455000	chr11	85809200	85809400	0.515000
chr8	21387716	21388116	0.450000	chr11	85810000	85810400	0.540000
chr16	60351366	60351566	0.490000	chr11	85811000	85811200	0.770000
chr15	3649231	3649431	0.000000	chr1	185813400	185813600	0.315000
chr3	63953268	63953668	0.452500	chr1	18581400	18581800	0.565000
chr7	123469274	123469474	0.320000	chr1	185820000	185820200	0.365000
chr13	77983904	77984304	0.385000	chr11	85823800	85824200	0.425000
chr17	60315649	60316249	0.418333	chr11	85826200	85826800	0.513333
chr13	38656422	38656622	0.335000	chr11	85827800	85828000	0.400000
chr1	122868009	122868209	0.395000	chr11	85853400	85853600	0.495000
chrX	114523772	114524172	0.380000	chr11	85854800	85855200	0.692500
chr3	51523331	51523531	0.360000	chr11	85864000	85864200	0.390000
chr7	40431864	40432064	0.310000	chr1	1858800	1859000	0.425000
chr2	195821623	195821823	0.465000	chr1	185892800	185893000	0.630000
chr4	95240303	95240503	0.370000	chr11	85913600	85913800	0.425000
chr3	151320672	151320872	0.460000	chr11	85914800	85915000	0.465000
chr1	188158269	188158469	0.435000	chr1	185917800	185918000	0.465000
chr9	25998352	25998552	0.455000	chr11	85927800	85928000	0.470000
chr6	44991414	44991614	0.350000	chr11	85938000	85938200	0.400000
chr2	80047363	80047563	0.445000	chr11	85941400	85941600	0.490000
chr14	32946321	32946521	0.455000	chr11	8594200	8594400	0.700000
chr12	4096041	4096241	0.425000	chr11	85948000	85948200	0.430000
chr12	97051105	97051505	0.352500	chr11	85951000	85951400	0.485000
chr20	61156110	61156310	0.375000	chr11	85951800	85952000	0.460000
chr4	189206302	189206502	0.410000	chr11	85953600	85953800	0.430000
chr16	11996517	11996717	0.395000	chr11	85954600	85954800	0.500000
chr1	156222888	156223888	0.486000	chr11	859600	860600	0.652000
chr6	2978171	2978571	0.352500	chr11	8597200	8597600	0.357500
chr15	83762310	83762710	0.457500	chr1	18597400	18597800	0.552500
chr1	187970619	187970819	0.295000	chr11	86005000	86005200	0.370000
chr2	173929371	173929771	0.442500	chr11	86008200	86008600	0.502500
chr19	28542257	28542457	0.340000	chr11	86021600	86021800	0.345000
chr14	24363380	24363580	0.415000	chr11	86035200	86035400	0.460000
chr8	28087240	28087440	0.410000	chr11	86036800	86037000	0.455000
chr18	55615597	55615997	0.295000	chr11	86037800	86038200	0.415000
chr20	9454040	9454240	0.400000	chr11	86042000	86042200	0.415000
chrX	27159193	27160193	0.410000	chr11	86043800	86044800	0.420000
chrX	113363010	113363210	0.360000	chr11	8604400	8604600	0.440000
chr14	33741931	33742931	0.351000	chr11	86045400	86046400	0.334000
chrX	111725335	111726135	0.395000	chr1	186046400	186047200	0.400000
chr7	11795643	11796043	0.322500	chr11	86047200	86047600	0.357500
chr21	12229259	12229459	0.380000	chr11	86052200	86052400	0.415000
chr18	14039334	14039934	0.393333	chr11	86052800	86053400	0.408333
chr5	62167599	62167799	0.410000	chr11	86054400	86054600	0.435000
chr2	54993740	54994540	0.330000	chr11	86056400	86057200	0.342500
chr19	52841433	52842833	0.372857	chr11	86058400	86059800	0.390000
chr1	107868989	107869189	0.415000	chr11	86061200	86061400	0.415000
chr12	32998489	32999489	0.372000	chr11	86062000	86063000	0.423000
chr6	78788375	78789575	0.390000	chr11	86064000	86065200	0.399167
chr12	118225429	118225629	0.275000	chr11	86065600	86065800	0.340000
chr14	15870806	15871606	0.000000	chr11	86066600	86067400	0.337500
chr1	229001688	229002488	0.448750	chr11	86067800	86068600	0.531250
chr1	17878407	17879607	0.515000	chr11	86069000	86070200	0.567500
chr19	45259901	45260101	0.475000	chr1	186082400	186082600	0.510000
chr10	127382989	127383189	0.280000	chr1	186102800	186103000	0.310000
chr9	1656972	1657172	0.380000	chr11	86104000	86104200	0.415000
chr8	11746224	11746424	0.430000	chr1	186104600	186104800	0.455000
chr16	5665458	5665658	0.465000	chr11	8610800	8611000	0.495000
chr13	52789670	52789870	0.325000	chr11	86108200	86108400	0.325000
chr20	6817502	6817702	0.500000	chr11	86109200	86109400	0.520000
chr18	35709833	35710233	0.362500	chr11	86111800	86112200	0.412500
chr16	28111542	28111742	0.440000	chr1	186112400	186112600	0.485000
chr1	216565995	216566195	0.370000	chr11	86116400	86116600	0.455000
chrX	20236613	20236813	0.365000	chr1	186123000	186123200	0.535000
chrY	22043083	22043683	0.393333	chr11	86129800	86130400	0.413333
chr4	105328502	105329102	0.400000	chr11	86133400	86134000	0.420000
chr7	16793642	16793842	0.385000	chr11	86134800	86135000	0.415000
chr14	53517786	53517986	0.475000	chr11	86136000	86136200	0.485000
chr7	143302363	143302563	0.415000	chr11	86139000	86139200	0.435000
chr8	33726226	33726426	0.450000	chr11	861400	861600	0.565000
chr5	97078142	97078342	0.410000	chr11	86140400	86140600	0.470000
chr22	45733625	45733825	0.505000	chr11	86141000	86141200	0.540000
chr3	146866771	146866971	0.365000	chr11	86141800	86142000	0.435000
chr6	46211832	46212432	0.420000	chr11	86143400	86144000	0.438333
chr11	89688018	89688218	0.320000	chr11	86144400	86144600	0.410000
chr1	171646463	171646863	0.457500	chr11	86145800	86146200	0.472500
chr1	108402558	108402758	0.455000	chr1	186147000	186147200	0.485000
chr9	62477875	62478075	0.395000	chr11	86147000	86147200	0.420000
chr10	129501442	129501842	0.417500	chr11	86148400	86148800	0.445000
chr12	50202160	50202360	0.430000	chr11	86151400	86151600	0.495000
chr8	27810925	27811125	0.385000	chr11	86155200	86155400	0.435000
chr1	49173385	49173585	0.380000	chr1	186155800	186156000	0.405000
chr8	15928727	15928927	0.445000	chr11	86156600	86156800	0.495000
chr15	51523556	51523756	0.445000	chr11	86158000	86158200	0.475000
chr18	60047271	60047471	0.460000	chr11	86158800	86159000	0.480000
chr7	142565116	142565316	0.395000	chr11	86160600	86160800	0.430000
chr1	27015228	27015428	0.495000	chr11	86162400	86162600	0.515000
chr19	29355579	29355979	0.307500	chr11	86163200	86163600	0.407500
chr6	151231583	151231783	0.405000	chr1	186170800	186171000	0.435000
chr5	458062	458462	0.432500	chr11	86172800	86173200	0.470000
chr11	3863105	3864305	0.457500	chr11	86173800	86175000	0.487500
chr6	88227012	88227612	0.385000	chr11	86176200	86176800	0.401667
chr7	42115381	42115581	0.455000	chr11	86177400	86177600	0.470000
chr6	160736248	160736848	0.385000	chr11	86180600	86181200	0.413333
chr12	53756527	53756727	0.500000	chr11	86183200	86183400	0.505000
chr13	23830770	23830970	0.460000	chr11	86183800	86184000	0.510000
chr8	105805789	105805989	0.340000	chr11	86185400	86185600	0.425000
chr2	6248367	6248567	0.350000	chr11	86193000	86193200	0.425000
chr5	59920674	59920874	0.465000	chr11	86193600	86193800	0.505000
chrX	40216283	40216483	0.405000	chr1	186194200	186194400	0.415000
chr14	65449602	65450002	0.387500	chr1	186195400	186195800	0.422500
chr1	5494422	5494622	0.385000	chr11	86196400	86196600	0.435000
chr21	32124440	32124640	0.305000	chr11	86197000	86197200	0.445000
chr15	5316199	5316399	0.000000	chr11	86197600	86197800	0.340000
chr1	97995431	97995631	0.345000	chr11	86201600	86201800	0.365000
chr3	140680094	140680494	0.512500	chr11	86202600	86203000	0.545000
chr10	95834823	95835423	0.400000	chr11	86205600	86206200	0.425000
chr4	76587916	76588116	0.345000	chr11	86208600	86208800	0.350000
chr5	18276032	18276432	0.435000	chr1	186212600	186213000	0.437500
chr5	112515110	112515510	0.480000	chr11	86214800	86215200	0.495000
chr2	164279318	164279518	0.345000	chr11	86218600	86218800	0.490000
chr2	95865355	95865555	0.320000	chr1	186218800	186219000	0.335000
chr6	59822450	59822650	0.385000	chr11	86219600	86219800	0.390000
chr19	56405344	56405744	0.512500	chr11	862200	862600	0.670000
chr20	54403771	54403971	0.390000	chr11	86220800	86221000	0.440000
chr2	165679890	165680090	0.385000	chr11	86231200	86231400	0.420000
chr18	44385492	44385692	0.430000	chr1	186237000	186237200	0.490000
chr4	184588530	184588730	0.420000	chr11	86237600	86237800	0.460000
chr15	90747430	90747630	0.365000	chr11	86240400	86240600	0.435000
chr7	40872369	40872569	0.390000	chr11	86242200	86242400	0.405000
chr2	104244009	104244209	0.320000	chr11	86243400	86243600	0.410000
chr5	174570418	174570618	0.505000	chr11	86244400	86244600	0.555000
chr21	31475527	31475727	0.510000	chr1	186245000	186245200	0.610000
chr1	24288788	24288988	0.510000	chr11	86245000	86245200	0.770000
chr22	29629661	29629861	0.415000	chr11	86245800	86246000	0.500000
chr14	38254078	38254478	0.370000	chr11	86247600	86248000	0.385000
chr6	45402671	45402871	0.465000	chr1	186262200	186262400	0.605000
chr12	16274419	16274619	0.310000	chr1	186272600	186272800	0.340000
chr16	3659119	3659319	0.420000	chr11	86274600	86274800	0.530000
chr14	84910226	84910426	0.390000	chr11	86282600	86282800	0.410000
chr6	10865127	10865327	0.400000	chr11	86287200	86287400	0.435000
chr4	14407636	14408236	0.435000	chr1	186288400	186289000	0.468333
chr13	95399885	95400285	0.485000	chr11	86288800	86289200	0.505000
chr8	54001034	54001234	0.375000	chr11	86292000	86292200	0.380000
chrX	144405315	144405515	0.370000	chr1	186299800	186300000	0.400000
chr2	117195042	117195242	0.445000	chr1	186301600	186301800	0.490000
chr22	47104083	47104483	0.480000	chr11	86302000	86302400	0.552500
chrX	136607437	136607837	0.400000	chr1	186304000	186304400	0.405000
chr4	35694815	35695015	0.385000	chr1	186305000	186305200	0.395000
chr2	46993358	46993758	0.552500	chr1	186306600	186307000	0.557500
chr8	19797627	19797827	0.230000	chr1	186325400	186325600	0.380000
chr10	92564147	92564347	0.400000	chr1	186348400	186348600	0.420000
chr2	183363746	183363946	0.430000	chr11	86355400	86355600	0.485000
chr10	133069007	133069207	0.630000	chr11	863600	863800	0.665000
chr8	131139435	131139635	0.460000	chr1	186365200	186365400	0.535000
chr12	12741776	12741976	0.440000	chr1	186374400	186374600	0.450000
chr13	21991174	21992174	0.418000	chr1	186375200	186376200	0.584000
chr3	210151	210351	0.360000	chr11	86392000	86392200	0.475000
chr2	122806185	122806385	0.360000	chr1	186404600	186404800	0.370000
chrY	22068028	22068428	0.325000	chr11	86416600	86417000	0.390000
chr2	1237148	1237348	0.405000	chr1	18641800	18642000	0.570000
chr1	185515710	185515910	0.385000	chr11	86419000	86419200	0.405000
chrY	25073469	25073669	0.395000	chr11	86422000	86422200	0.450000
chr19	9550617	9550817	0.375000	chr1	186424600	186424800	0.500000
chr10	68630080	68630280	0.460000	chr1	18643600	18643800	0.650000
chr1	86082013	86082213	0.390000	chr11	86438800	86439000	0.415000
chr21	37922519	37922719	0.330000	chr1	186442800	186443000	0.385000
chr5	156893646	156893846	0.445000	chr11	86448200	86448400	0.510000
chr6	80981999	80982199	0.300000	chr1	186449000	186449200	0.345000
chr18	34124038	34124238	0.325000	chr1	186455000	186455200	0.415000
chr1	230120772	230120972	0.440000	chr11	86456200	86456400	0.500000
chrX	76068694	76069494	0.547500	chr11	864600	865400	0.637500
chr16	23348380	23348580	0.550000	chr11	86463200	86463400	0.610000
chr10	3432959	3433159	0.390000	chr1	186464000	186464200	0.430000
chr20	25450846	25451246	0.415000	chr11	86477800	86478200	0.470000
chr17	54690610	54690810	0.385000	chr1	186482800	186483000	0.415000
chr4	143687911	143688111	0.420000	chr11	86484400	86484600	0.460000
chr8	69980606	69980806	0.465000	chr11	86486800	86487000	0.490000
chr4	178957887	178958087	0.510000	chr11	86487800	86488000	0.535000
chr16	55301639	55301839	0.395000	chr1	186498800	186499000	0.435000
chr7	114048656	114048856	0.485000	chr11	86500000	86500200	0.540000
chr9	107696511	107696711	0.455000	chr11	86500800	86501000	0.470000
chr15	32722207	32722407	0.380000	chr11	86504200	86504400	0.425000
chr1	110930381	110930581	0.460000	chr1	186512200	186512400	0.540000
chrX	55145204	55145404	0.295000	chr11	86514600	86514800	0.375000
chr4	64068893	64069093	0.385000	chr1	186515800	186516000	0.390000
chr5	180691972	180692172	0.385000	chr11	86519400	86519600	0.430000
chr3	26666690	26667090	0.342500	chr11	86524200	86524600	0.387500
chr1	116527758	116527958	0.390000	chr1	186536400	186536600	0.420000
chr20	30853265	30853465	0.460000	chr11	86541400	86541600	0.520000
chr4	86633065	86633265	0.425000	chr11	86571600	86571800	0.530000
chr8	39049385	39049585	0.420000	chr11	86593000	86593200	0.470000
chr7	53941787	53941987	0.325000	chr1	186596000	186596200	0.330000
chr6	87717708	87717908	0.455000	chr1	186605800	186606000	0.460000
chr18	18493704	18494104	0.392500	chr11	86608200	86608600	0.440000
chr5	128672920	128673120	0.315000	chr1	186611200	186611400	0.400000
chr5	31573317	31573517	0.270000	chr1	186616600	186616800	0.360000
chr3	11042072	11043072	0.435000	chr1	186618000	186619000	0.446000
chr16	56946810	56947010	0.540000	chr11	866200	866400	0.665000
chrX	105844314	105844514	0.370000	chr1	186621000	186621200	0.395000
chrX	19656447	19656647	0.370000	chr1	186623600	186623800	0.460000
chr18	29991206	29991406	0.340000	chr1	186626600	186626800	0.340000
chr17	43717558	43717758	0.445000	chr11	86632800	86633000	0.590000
chr2	183205278	183205478	0.330000	chr1	186633200	186633400	0.410000
chrY	37633869	37634269	0.000000	chr11	86638000	86638400	0.477500
chr18	74106797	74107197	0.245000	chr1	186643600	186644000	0.387500
chr8	69183403	69183603	0.395000	chr1	186653400	186653600	0.425000
chr19	48901223	48901423	0.420000	chr1	186654800	186655000	0.475000
chr9	86953111	86953511	0.400000	chr1	186655800	186656200	0.417500
chr18	72228287	72228487	0.365000	chr1	186657600	186657800	0.430000
chr12	115567962	115568162	0.365000	chr1	186658800	186659000	0.305000
chr9	83270705	83271105	0.402500	chr1	186660000	186660400	0.417500
chrX	55346377	55346777	0.382500	chr1	186669800	186670200	0.417500
chr1	69114582	69114782	0.445000	chr11	86670200	86670400	0.460000
chr3	177301576	177301976	0.370000	chr1	186671000	186671400	0.392500
chrX	50813031	50814031	0.645000	chr11	86671600	86672600	0.679000
chr11	114007262	114007462	0.395000	chr11	86675000	86675200	0.410000
chr5	74896030	74896230	0.485000	chr11	86676600	86676800	0.525000
chr1	236437124	236437324	0.445000	chr1	186680200	186680400	0.715000
chr8	99778756	99778956	0.460000	chr11	86680800	86681000	0.485000
chr18	38908237	38908437	0.290000	chr1	186682800	186683000	0.335000
chr2	95731280	95731480	0.465000	chr11	86688400	86688600	0.470000
chr7	133509296	133509496	0.495000	chr1	186689400	186689600	0.505000
chr6	156272985	156273185	0.485000	chr11	86704000	86704200	0.490000
chr10	78527911	78528311	0.402500	chr11	86706200	86706600	0.415000
chr3	141195931	141196131	0.385000	chr1	186714600	186714800	0.410000
chr3	9406334	9406734	0.427500	chr11	8671600	8672000	0.485000
chr13	79736409	79736609	0.545000	chr11	867200	867400	0.565000
chr16	36334659	36334859	0.340000	chr1	186722800	186723000	0.360000
chr6	79626390	79626590	0.415000	chr11	86727200	86727400	0.435000
chr20	29831163	29831563	0.415000	chr11	86732800	86733200	0.425000
chr10	57120450	57120850	0.460000	chr11	86738600	86739000	0.462500
chr7	107503678	107503878	0.370000	chr1	186739000	186739200	0.395000
chr13	73779855	73780055	0.370000	chr11	86740600	86740800	0.480000
chr20	41448438	41449038	0.453333	chr11	86743400	86744000	0.471667
chr11	127932888	127933088	0.420000	chr1	186760400	186760600	0.435000
chr11	18169899	18170299	0.382500	chr11	86770200	86770600	0.477500
chr8	133942230	133942430	0.380000	chr1	186770600	186770800	0.425000
chr1	185329369	185329569	0.385000	chr1	186776000	186776200	0.405000
chr3	58586314	58586514	0.440000	chr11	86781600	86781800	0.575000
chr3	114723103	114723303	0.310000	chr11	86793400	86793600	0.400000
chr2	44818304	44818504	0.495000	chr11	868000	868200	0.635000
chr1	47895956	47896156	0.585000	chr11	86800400	86800600	0.795000
chr9	55490072	55490472	0.000000	chr1	186802400	186802800	0.302500
chrY	2390600	2390800	0.410000	chr11	86802600	86802800	0.420000
chr20	1930887	1931287	0.420000	chr11	86806000	86806400	0.422500
chr5	144616117	144616317	0.470000	chr1	18681400	18681600	0.480000
chr5	61059723	61059923	0.325000	chr1	186819200	186819400	0.380000
chr12	52331612	52332212	0.470000	chr11	8682600	8683200	0.643333
chr5	119658520	119659120	0.366667	chr1	186828800	186829400	0.443333
chr13	69149790	69150190	0.312500	chr1	186829800	186830200	0.327500
chr19	44863199	44863399	0.530000	chr11	8683600	8683800	0.555000
chr1	186325584	186325984	0.315000	chr1	186838800	186839200	0.330000
chrX	137756775	137756975	0.445000	chr11	8684200	8684400	0.490000
chrY	17840407	17840607	0.390000	chr1	186845600	186845800	0.420000
chr3	82724272	82724472	0.340000	chr11	86848800	86849000	0.505000
chr12	54850970	54851770	0.378750	chr1	186849400	186850200	0.391250
chr11	52775826	52776826	0.396000	chr11	8685000	8686000	0.469000
chr10	82137705	82137905	0.395000	chr1	186854400	186854600	0.310000
chr15	3353624	3353824	0.000000	chr1	186865400	186865600	0.335000
chr3	169909217	169910217	0.436000	chr11	8686800	8687800	0.448000
chrY	10440819	10441019	0.365000	chr1	186869600	186869800	0.350000
chr1	174413307	174413707	0.380000	chr11	86870000	86870400	0.440000
chr1	36680849	36681049	0.375000	chr11	86880200	86880400	0.490000
chr1	206710542	206711542	0.407000	chr11	8688200	8689200	0.533000
chr12	64267842	64268042	0.320000	chr1	186896200	186896400	0.385000
chr5	141616802	141617002	0.405000	chr11	8689800	8690000	0.410000
chr12	47882224	47882824	0.568333	chr11	869000	869600	0.653333
chrX	73637316	73637516	0.350000	chr11	8690400	8690600	0.420000
chr2	227338707	227338907	0.450000	chr11	86919800	86920000	0.490000
chrX	59810547	59810747	0.420000	chr1	186921400	186921600	0.465000
chr5	33463446	33463646	0.375000	chr1	186923600	186923800	0.415000
chr7	32983368	32984168	0.391250	chr11	86924400	86925200	0.433750
chr10	2808049	2808249	0.380000	chr1	186926000	186926200	0.400000
chr9	108179589	108180189	0.416667	chr11	86931600	86932200	0.423333
chrX	47654761	47654961	0.380000	chr11	86934400	86934600	0.440000
chr15	31568238	31568638	0.445000	chr11	86937400	86937800	0.450000
chr20	51709549	51710549	0.424000	chr11	86938400	86939400	0.465000
chr17	859549	860149	0.461667	chr11	86940200	86940800	0.500000
chr19	4780656	4782856	0.476818	chr11	86954200	86956400	0.647727
chr3	134320245	134320445	0.330000	chr1	186958600	186958800	0.380000
chr12	58031347	58031547	0.195000	chr1	1869600	1869800	0.410000
chr5	115103688	115103888	0.355000	chr1	186961000	186961200	0.395000
chr4	33347283	33347483	0.365000	chr1	186975000	186975200	0.380000
chr9	125446282	125446482	0.355000	chr1	186978800	186979000	0.460000
chr18	73040732	73040932	0.340000	chr11	86978800	86979000	0.355000
chr1	109680642	109680842	0.455000	chr1	186983400	186983600	0.460000
chr3	113415111	113415311	0.315000	chr1	186986000	186986200	0.415000
chr12	23445227	23445627	0.365000	chr11	86997200	86997600	0.415000
chr6	77989383	77989583	0.420000	chr11	87000400	87000600	0.475000
chr12	72056085	72056285	0.295000	chr1	187001600	187001800	0.345000
chr2	237477342	237477542	0.450000	chr11	8701400	8701600	0.505000
chr13	21194290	21194490	0.505000	chr11	870200	870400	0.685000
chr21	38654358	38654558	0.455000	chr1	18703000	18703200	0.655000
chr5	169754664	169754864	0.410000	chr11	87030800	87031000	0.420000
chr7	62813092	62813292	0.365000	chr1	187034000	187034200	0.325000
chr7	48538699	48538899	0.335000	chr1	187034600	187034800	0.375000
chr1	171999727	171999927	0.445000	chr11	87036200	87036400	0.475000
chr12	108643284	108644084	0.416250	chr11	87037200	87038000	0.627500
chrX	150641936	150642136	0.330000	chr1	187039000	187039200	0.345000
chr1	215644068	215644268	0.395000	chr1	187051600	187051800	0.430000
chr11	48955023	48955223	0.460000	chr11	8705200	8705400	0.505000
chr9	87850716	87851716	0.477000	chr1	187072400	187073400	0.532000
chr10	26139404	26139604	0.395000	chr1	187074800	187075000	0.450000
chr1	101747906	101748106	0.305000	chr11	87081600	87081800	0.315000
chr20	18765153	18765353	0.445000	chr1	187092200	187092400	0.485000
chr6	51911605	51911805	0.390000	chr11	87096000	87096200	0.405000
chr1	236509714	236509914	0.445000	chr11	87097600	87097800	0.475000
chr6	134154516	134154716	0.510000	chr11	8715600	8715800	0.635000
chr6	10918862	10919062	0.340000	chr1	187157200	187157400	0.380000
chr19	53644356	53644556	0.500000	chr11	871600	871800	0.675000
chr10	49577826	49578026	0.350000	chr11	87173800	87174000	0.365000
chr22	14865808	14866008	0.400000	chr11	8718400	8718600	0.495000
chr8	27891067	27891267	0.445000	chr11	87191000	87191200	0.450000
chrY	6888184	6888384	0.305000	chr11	87213600	87213800	0.320000
chr15	23860729	23860929	0.490000	chr11	87219400	87219600	0.535000
chr6	48412288	48412688	0.385000	chr1	187244600	187245000	0.387500
chr9	34582289	34582489	0.435000	chr11	87258200	87258400	0.410000
chr7	133256276	133256476	0.390000	chr11	87266800	87267000	0.420000
chr4	50287637	50288037	0.362500	chr11	87272000	87272400	0.460000
chr9	111871986	111872186	0.330000	chr11	87281600	87281800	0.370000
chr2	40965211	40965611	0.467500	chr11	8728600	8729000	0.490000
chr12	99897964	99898164	0.280000	chr11	87290400	87290600	0.300000
chr18	62851101	62851501	0.407500	chr11	87299200	87299600	0.457500
chr16	86251251	86251451	0.345000	chr11	87301000	87301200	0.405000
chrX	70013969	70014169	0.555000	chr11	8730200	8730400	0.710000
chr2	216214751	216214951	0.475000	chr1	1873200	1873400	0.515000
chr8	132456809	132457009	0.470000	chr11	873200	873400	0.640000
chr3	118211297	118211497	0.410000	chr11	8732400	8732600	0.530000
chr11	27455974	27456174	0.390000	chr11	8734000	8734200	0.490000
chr4	138034666	138034866	0.305000	chr11	87351800	87352000	0.435000
chr1	111072480	111072680	0.465000	chr11	87352800	87353000	0.595000
chr6	153766982	153767582	0.428333	chr11	87369000	87369600	0.443333
chr2	197680204	197680404	0.500000	chr1	187397400	187397600	0.565000
chr6	154397088	154397288	0.395000	chr11	87397400	87397600	0.405000
chr1	150869820	150870220	0.390000	chr1	187408200	187408600	0.455000
chrX	105421837	105422237	0.302500	chr1	187409400	187409800	0.410000
chr15	30688100	30688300	0.455000	chr11	87421400	87421600	0.460000
chr17	68697649	68697849	0.345000	chr1	187472800	187473000	0.295000
chr8	112838445	112838645	0.370000	chr11	87518400	87518600	0.390000
chr5	101896953	101897153	0.320000	chr11	87523400	87523600	0.350000
chr16	40806785	40806985	0.000000	chr11	87537800	87538000	0.400000
chr3	185382621	185383021	0.467500	chr11	876000	876400	0.595000
chr6	23838500	23838700	0.350000	chr11	87635000	87635200	0.360000
chr19	13500049	13500249	0.385000	chr11	87637200	87637400	0.395000
chr4	88886731	88887131	0.415000	chr11	8767800	8768200	0.495000
chr2	213185226	213185626	0.387500	chr1	187688000	187688400	0.432500
chr8	53338600	53338800	0.410000	chr11	8769000	8769200	0.520000
chr2	201939184	201939384	0.400000	chr1	187691600	187691800	0.410000
chr10	11510635	11510835	0.390000	chr11	87719400	87719600	0.395000
chr22	47894293	47894493	0.395000	chr11	87722800	87723000	0.505000
chr16	37722371	37722771	0.382500	chr11	87725400	87725800	0.412500
chr20	4355325	4355525	0.450000	chr11	87726200	87726400	0.470000
chr3	73385544	73385944	0.490000	chr11	877600	878000	0.572500
chr10	77204445	77204645	0.325000	chr11	87775200	87775400	0.400000
chr7	103838093	103838293	0.430000	chr11	8779200	8779400	0.465000
chr18	26566745	26566945	0.465000	chr1	1878000	1878200	0.485000
chr11	52790877	52791077	0.395000	chr11	87833000	87833200	0.440000
chrX	109514300	109514500	0.305000	chr1	187848400	187848600	0.340000
chrX	146151114	146151314	0.360000	chr11	8787400	8787600	0.500000
chr11	26459423	26459623	0.315000	chr1	187892400	187892600	0.320000
chr4	179332013	179332413	0.355000	chr11	8794800	8795200	0.495000
chr7	74184856	74185056	0.515000	chr11	87954600	87954800	0.520000
chr9	116432360	116432560	0.365000	chr1	187977400	187977600	0.385000
chr2	96783675	96783875	0.355000	chr1	187987400	187987600	0.390000
chrX	132864252	132864452	0.405000	chr11	8800600	8800800	0.440000
chr10	18785914	18786314	0.370000	chr11	88016400	88016800	0.407500
chr6	36767854	36768454	0.483333	chr1	18807200	18807800	0.578333
chr8	50592395	50592595	0.375000	chr11	88102600	88102800	0.405000
chr1	241484955	241485155	0.450000	chr11	88103800	88104000	0.525000
chr8	17117175	17117375	0.415000	chr11	8810600	8810800	0.635000
chrX	21142682	21142882	0.460000	chr1	1881200	1881400	0.515000
chr7	101701893	101702093	0.540000	chr11	8812600	8812800	0.545000
chrX	90275572	90276172	0.358333	chr11	88127800	88128400	0.376667
chr1	101280856	101281256	0.425000	chr1	188128800	188129200	0.472500
chr9	23131309	23131709	0.370000	chr11	8813600	8814000	0.502500
chr3	120591759	120591959	0.410000	chr1	188158400	188158600	0.330000
chr2	230268103	230268303	0.475000	chr11	88174800	88175000	0.600000
chr4	1022324	1022524	0.665000	chr11	88175400	88175600	0.685000
chr14	81992020	81992220	0.405000	chr11	88178400	88178600	0.425000
chr15	82377688	82377888	0.385000	chr1	188187200	188187400	0.400000
chr5	171645412	171645612	0.485000	chr1	18820800	18821000	0.615000
chr3	98793021	98793221	0.415000	chr11	88208800	88209000	0.465000
chr5	176940526	176940726	0.390000	chr11	88232000	88232200	0.455000
chr9	18885068	18885268	0.380000	chr1	188247400	188247600	0.370000
chr5	46901955	46902155	0.380000	chr1	188249800	188250000	0.370000
chr14	64603785	64603985	0.450000	chr11	88267000	88267200	0.545000
chr21	17365253	17365453	0.440000	chr11	8827400	8827600	0.475000
chr6	130027193	130027393	0.335000	chr1	18828200	18828400	0.395000
chr12	87797598	87797798	0.395000	chr11	88283200	88283400	0.435000
chr15	71671505	71672105	0.385000	chr11	88301200	88301800	0.428333
chr5	51142226	51142426	0.390000	chr11	88312800	88313000	0.395000
chr7	81458450	81458650	0.370000	chr11	88325000	88325200	0.370000
chr7	81989255	81989455	0.425000	chr11	88326200	88326400	0.515000
chr9	129948293	129948693	0.450000	chr11	8832800	8833200	0.550000
chr3	136255929	136256129	0.395000	chr11	88335200	88335400	0.485000
chr1	141873406	141873606	0.000000	chr11	88336000	88336200	0.415000
chr3	68872136	68872336	0.330000	chr11	88336600	88336800	0.390000
chr4	177852706	177853706	0.449000	chr11	88337600	88338600	0.523000
chr8	21819967	21820567	0.515000	chr11	88341600	88342200	0.528333
chr16	15278774	15278974	0.455000	chr1	188344000	188344200	0.520000
chr7	123273586	123273786	0.340000	chr11	88345600	88345800	0.350000
chr18	24781661	24781861	0.335000	chr11	88354200	88354400	0.355000
chr2	124539830	124540430	0.361667	chr11	88357200	88357800	0.390000
chr4	129250285	129250885	0.383333	chr11	88359200	88359800	0.390000
chr16	6537537	6537737	0.385000	chr1	1883600	1883800	0.480000
chr10	89982348	89982548	0.350000	chr11	88363600	88363800	0.360000
chr8	132622190	132622390	0.355000	chr11	88367400	88367600	0.435000
chr15	77921528	77921728	0.475000	chr1	18836800	18837000	0.595000
chrY	23407604	23407804	0.410000	chr1	188397600	188397800	0.430000
chr21	12903341	12903541	0.380000	chr11	88398400	88398600	0.410000
chr1	88945554	88945954	0.285000	chr11	88402400	88402800	0.375000
chr1	130320091	130320491	0.000000	chr1	188403000	188403400	0.342500
chr13	21687144	21687744	0.423333	chr11	88414600	88415200	0.428333
chr13	41462890	41463290	0.442500	chr11	88420400	88420800	0.470000
chr5	75010	75210	0.425000	chr11	88421600	88421800	0.505000
chr17	73222156	73222356	0.320000	chr1	188427800	188428000	0.350000
chr3	122103183	122103383	0.430000	chr11	88431800	88432000	0.585000
chr7	64677042	64677242	0.390000	chr11	88434400	88434600	0.545000
chrX	32094634	32094834	0.340000	chr1	188466600	188466800	0.380000
chr11	58589973	58590173	0.365000	chr11	88474800	88475000	0.365000
chr4	139953900	139954700	0.418750	chr11	88484800	88485600	0.530000
chr6	79707680	79707880	0.400000	chr11	88495000	88495200	0.455000
chr1	164472262	164472662	0.382500	chr11	88509000	88509400	0.732500
chr17	30117594	30117794	0.295000	chr11	88529200	88529400	0.330000
chr1	82188879	82189079	0.355000	chr11	88536000	88536200	0.360000
chr19	25794445	25794645	0.380000	chr11	88544400	88544600	0.480000
chr2	196222046	196222446	0.397500	chr1	18854600	18855000	0.627500
chr1	247026895	247027295	0.367500	chr11	88552400	88552800	0.485000
chr8	119575471	119575671	0.355000	chr1	188652800	188653000	0.400000
chr14	21716037	21716237	0.390000	chr1	188686800	188687000	0.415000
chr2	123660279	123660479	0.460000	chr11	88689600	88689800	0.470000
chr5	138149952	138150152	0.395000	chr1	188752000	188752200	0.425000
chr11	2219557	2219757	0.520000	chr1	18875400	18875600	0.645000
chr10	96307586	96307786	0.330000	chr1	188782400	188782600	0.385000
chr10	82290548	82290748	0.435000	chr1	188800000	188800200	0.445000
chrY	6965156	6965356	0.425000	chr11	88815600	88815800	0.430000
chr20	5272867	5273067	0.485000	chr1	18884200	18884400	0.605000
chr10	94247498	94248098	0.375000	chr11	88843600	88844200	0.380000
chr2	31991520	31991720	0.310000	chr11	88845000	88845200	0.325000
chr7	99694519	99694919	0.437500	chr11	8885000	8885400	0.440000
chr19	42887770	42888170	0.410000	chr1	188904200	188904600	0.420000
chrX	125144498	125145098	0.481667	chr1	18892600	18893200	0.555000
chr14	20584263	20584463	0.415000	chr1	18901200	18901400	0.555000
chr9	89789253	89790453	0.507500	chr1	18902000	18903200	0.638333
chr9	132070575	132070975	0.505000	chr1	1890200	1890600	0.762500
chr2	26753010	26754010	0.474000	chr1	18907200	18908200	0.578000
chr2	65827584	65827984	0.465000	chr1	18909000	18909400	0.527500
chr12	101547209	101547409	0.395000	chr11	89098000	89098200	0.450000
chr10	86414029	86415029	0.486000	chr1	1891000	1892000	0.747000
chr10	13950983	13951383	0.527500	chr11	8911000	8911400	0.697500
chr6	147035692	147036092	0.382500	chr1	18913000	18913400	0.617500
chr2	171607897	171608097	0.415000	chr11	8914200	8914400	0.460000
chr8	34380449	34380649	0.375000	chr11	89142800	89143000	0.405000
chr9	126676522	126676922	0.525000	chr1	189149600	189150000	0.605000
chr7	135944050	135945050	0.359000	chr1	189150600	189151600	0.372000
chr5	66695552	66695752	0.360000	chr1	189152200	189152400	0.410000
chrX	13515706	13515906	0.445000	chr1	18915400	18915600	0.550000
chr8	72604778	72604978	0.350000	chr1	189158200	189158400	0.435000
chr14	93213375	93213775	0.475000	chr11	892000	892400	0.625000
chr9	42694159	42694359	0.505000	chr1	18923800	18924000	0.570000
chr3	80001871	80002071	0.340000	chr1	18926800	18927000	0.565000
chr3	40006540	40007140	0.440000	chr1	18927400	18928000	0.586667
chrY	6961355	6961955	0.378333	chr1	189312400	189313000	0.421667
chr16	87395330	87395730	0.460000	chr1	18938600	18939000	0.642500
chr1	158977208	158977608	0.440000	chr1	1894400	1894800	0.625000
chr20	2417023	2417623	0.563333	chr11	894600	895200	0.618333
chr3	55231066	55231266	0.460000	chr1	18947000	18947200	0.535000
chr15	66110036	66110436	0.467500	chr1	18948400	18948800	0.572500
chr8	115373882	115374082	0.390000	chr11	8949000	8949200	0.415000
chr14	36097158	36097358	0.450000	chr1	18950200	18950400	0.570000
chr8	21374370	21374570	0.345000	chr1	18950800	18951000	0.485000
chr12	69153368	69154168	0.473750	chr1	18951600	18952400	0.546250
chr5	126926275	126926475	0.510000	chr1	18956000	18956200	0.685000
chr19	23958103	23958503	0.400000	chr1	18956600	18957000	0.762500
chr7	103879999	103880199	0.395000	chr11	89581800	89582000	0.305000
chr15	38077668	38077868	0.435000	chr11	89590200	89590400	0.440000
chr2	210550139	210550339	0.335000	chr11	8959600	8959800	0.415000
chr16	43384402	43384602	0.000000	chr11	89612200	89612400	0.310000
chr14	77919480	77919680	0.385000	chr11	8963000	8963200	0.400000
chr2	172669180	172669380	0.535000	chr11	8964400	8964600	0.730000
chr3	181842119	181842319	0.490000	chr1	18965800	18966000	0.525000
chr2	142319689	142319889	0.385000	chr11	8966600	8966800	0.460000
chr3	135256481	135256681	0.430000	chr11	8969800	8970000	0.445000
chr2	72007338	72007538	0.470000	chr1	189708800	189709000	0.545000
chr6	122977912	122978112	0.480000	chr1	1897200	1897400	0.490000
chrX	61634627	61634827	0.390000	chr1	18973000	18973200	0.410000
chr5	130343936	130344336	0.290000	chr1	189775400	189775800	0.357500
chr2	118732999	118733199	0.480000	chr11	89777200	89777400	0.545000
chr4	7867035	7867235	0.615000	chr11	89787000	89787200	0.665000
chr2	43196736	43196936	0.455000	chr11	89787600	89787800	0.670000
chr4	86403337	86403537	0.475000	chr11	8979200	8979400	0.495000
chr6	108664967	108665767	0.448750	chr11	898000	898800	0.632500
chr14	49948234	49948634	0.437500	chr11	89861200	89861600	0.465000
chr4	77868214	77868814	0.425000	chr11	8988400	8989000	0.453333
chr9	122811019	122811819	0.512500	chr1	1899200	1900000	0.620000
chr2	211276751	211276951	0.350000	chr11	8994200	8994400	0.395000
chr8	126082338	126082538	0.435000	chr11	89983000	89983200	0.485000
chr14	65805764	65805964	0.415000	chr11	9001800	9002000	0.480000
chr7	87282315	87283915	0.466250	chr11	9003000	9004600	0.656875
chr16	13991373	13991573	0.380000	chr1	19003400	19003600	0.375000
chr8	141638590	141638790	0.640000	chr11	90052400	90052600	0.670000
chr4	150693109	150693509	0.455000	chr1	19007600	19008000	0.580000
chr2	32915754	32915954	0.445000	chr11	9008200	9008400	0.450000
chr12	8834294	8834494	0.490000	chr11	9008800	9009000	0.545000
chr9	33270005	33270405	0.355000	chr11	90100400	90100800	0.375000
chr20	37137090	37137290	0.485000	chr1	19011200	19011400	0.510000
chrX	97312578	97312978	0.470000	chr11	90134600	90135000	0.585000
chr7	144934000	144934200	0.360000	chr11	90139200	90139400	0.415000
chr18	77566944	77567344	0.460000	chr11	9015600	9016000	0.510000
chr9	136497698	136498098	0.595000	chr11	90167200	90167600	0.722500
chrX	135831128	135831528	0.410000	chr11	9017800	9018200	0.517500
chr1	216611622	216612022	0.410000	chr11	90182400	90182800	0.412500
chr12	62688904	62689104	0.460000	chr1	190183800	190184000	0.465000
chr14	41586038	41586238	0.340000	chr1	190194800	190195000	0.350000
chr13	18452590	18452790	0.345000	chr11	90202400	90202600	0.385000
chr7	124166807	124167207	0.325000	chr11	90204800	90205200	0.350000
chr11	55513876	55514076	0.365000	chr1	190209400	190209600	0.400000
chr14	97938176	97938376	0.440000	chr11	90218800	90219000	0.465000
chr4	188046834	188047234	0.347500	chr11	90220400	90220800	0.362500
chr1	245252605	245252805	0.320000	chr11	90221400	90221600	0.420000
chr22	23969059	23969659	0.521667	chr11	90222600	90223200	0.668333
chr12	129642744	129643344	0.450000	chr11	90240200	90240800	0.571667
chr2	11703368	11703568	0.445000	chr11	90241600	90241800	0.520000
chr2	65815087	65815287	0.450000	chr11	90243000	90243200	0.495000
chr15	27664478	27664678	0.230000	chr11	90243600	90243800	0.395000
chr18	41646114	41646314	0.425000	chr11	90251000	90251200	0.440000
chr6	96268726	96268926	0.300000	chr1	190373800	190374000	0.425000
chr8	94583040	94583240	0.400000	chr11	9038600	9038800	0.410000
chr2	105108647	105109047	0.485000	chr11	9039200	9039600	0.490000
chr8	61135391	61135991	0.473333	chr1	19057200	19057800	0.548333
chrX	136307490	136307690	0.355000	chr11	90593200	90593400	0.390000
chr15	33763020	33763220	0.370000	chr1	190602400	190602600	0.355000
chr10	61183294	61183694	0.430000	chr11	9060800	9061200	0.432500
chr3	18147170	18147370	0.425000	chr1	190608400	190608600	0.460000
chr11	11541735	11542935	0.481667	chr1	1906200	1907400	0.600833
chr6	20520559	20520759	0.515000	chr1	19069000	19069200	0.525000
chr11	22985065	22985465	0.352500	chr1	190699000	190699400	0.450000
chr20	6232700	6233100	0.452500	chr1	19072200	19072600	0.610000
chrX	113255047	113255247	0.515000	chr11	9073200	9073400	0.520000
chr2	96423004	96423204	0.495000	chr1	19074600	19074800	0.530000
chr15	9964552	9964752	0.000000	chr1	190754800	190755000	0.340000
chr6	16164674	16164874	0.355000	chr1	190755600	190755800	0.385000
chr17	14515797	14515997	0.380000	chr1	190760000	190760200	0.445000
chr2	69786195	69786995	0.441250	chr1	19079400	19080200	0.486250
chr2	154845179	154845379	0.490000	chr1	19081600	19081800	0.545000
chr13	25929398	25929798	0.487500	chr11	908200	908600	0.607500
chr3	22379973	22380173	0.380000	chr1	190832600	190832800	0.405000
chr2	147578251	147578451	0.415000	chr1	19086400	19086600	0.475000
chr2	27284952	27285752	0.427500	chr1	1909000	1909800	0.696250
chr1	148086351	148086551	0.570000	chr11	9091600	9091800	0.835000
chr2	204180645	204180845	0.515000	chr11	9095600	9095800	0.590000
chr3	34335333	34335533	0.520000	chr1	19096400	19096600	0.570000
chr16	62689552	62689752	0.365000	chr1	190972600	190972800	0.410000
chr2	226014875	226015075	0.320000	chr1	190976000	190976200	0.335000
chr3	134957166	134957366	0.470000	chr11	91064200	91064400	0.500000
chrX	150179904	150180104	0.375000	chr1	191065800	191066000	0.380000
chr1	157258499	157258699	0.405000	chr1	191075000	191075200	0.420000
chr17	27757751	27758551	0.495000	chr11	910800	911600	0.745000
chr15	34505562	34505762	0.410000	chr1	191099800	191100000	0.460000
chr1	116356807	116357007	0.455000	chr1	19113200	19113400	0.480000
chrY	10788520	10788720	0.450000	chr1	19113800	19114000	0.550000
chr17	63755981	63756181	0.290000	chr1	191206600	191206800	0.325000
chrX	49933539	49933739	0.430000	chr11	9121000	9121200	0.520000
chr22	38445466	38445666	0.470000	chr1	19122800	19123000	0.575000
chr6	88637863	88638063	0.360000	chr1	19124000	19124200	0.500000
chr6	105322246	105322446	0.310000	chr1	191260200	191260400	0.325000
chr12	74488700	74488900	0.430000	chr11	9130400	9130600	0.455000
chr2	222147257	222147457	0.380000	chr11	9134000	9134200	0.500000
chr14	61909929	61910529	0.438333	chr1	191369000	191369600	0.440000
chr18	76901461	76901861	0.480000	chr11	9137800	9138200	0.567500
chr3	54157743	54157943	0.375000	chr1	19138400	19138600	0.380000
chr16	69537083	69537283	0.420000	chr1	191453600	191453800	0.475000
chr1	95574863	95575463	0.456667	chr11	914800	915400	0.621667
chr19	25068585	25068785	0.380000	chr1	191484000	191484200	0.415000
chr1	56929586	56929786	0.515000	chr1	19151600	19151800	0.530000
chr11	109221834	109222234	0.347500	chr1	191582200	191582600	0.370000
chr4	107789652	107790052	0.337500	chr11	9159000	9159400	0.375000
chr4	58196157	58196557	0.320000	chr11	9160200	9160600	0.372500
chr18	44451135	44451335	0.365000	chr11	9161400	9161600	0.380000
chr5	131107333	131107733	0.390000	chr11	9162000	9162400	0.392500
chr14	102071334	102071534	0.415000	chr11	9163400	9163600	0.435000
chr6	1350438	1350638	0.460000	chr11	9166000	9166200	0.475000
chr4	109991361	109992161	0.437500	chr1	191695800	191696600	0.460000
chr9	90717464	90717864	0.392500	chr1	191714800	191715200	0.395000
chr12	111568004	111568404	0.437500	chr1	191757000	191757400	0.450000
chr2	149276158	149276358	0.350000	chr1	191771800	191772000	0.370000
chr5	66368728	66369128	0.470000	chr11	91792800	91793200	0.490000
chr3	3379811	3380011	0.380000	chr11	91794200	91794400	0.455000
chr1	41989697	41990297	0.398333	chr1	19179600	19180200	0.413333
chr1	248801384	248801784	0.352500	chr1	191823800	191824200	0.380000
chrX	134786049	134786249	0.325000	chr1	191829400	191829600	0.300000
chr1	76781331	76781731	0.367500	chr1	191831600	191832000	0.417500
chr15	55601402	55601602	0.340000	chr11	9184600	9184800	0.345000
chrY	53011056	53011256	0.000000	chr1	191852400	191852600	0.320000
chr12	114236241	114237241	0.461000	chr1	1918800	1919800	0.736000
chr9	75554777	75555177	0.425000	chr1	191889000	191889400	0.432500
chr1	215593778	215593978	0.370000	chr11	91905600	91905800	0.450000
chr6	116265735	116266135	0.545000	chr11	919200	919600	0.550000
chr17	54306961	54307161	0.355000	chr11	91947200	91947400	0.420000
chr4	51271244	51271644	0.365000	chr1	191963400	191963800	0.382500
chr4	26120649	26120849	0.340000	chr1	191964200	191964400	0.310000
chr1	148723198	148723398	0.380000	chr1	19198000	19198200	0.420000
chr8	114081898	114082098	0.295000	chr1	191993600	191993800	0.425000
chr13	105100042	105100242	0.310000	chr1	192002200	192002400	0.375000
chr12	70733967	70734167	0.410000	chr11	92027200	92027400	0.580000
chr17	12844860	12845060	0.405000	chr1	19203600	19203800	0.395000
chr8	72619461	72619661	0.450000	chr11	9204000	9204200	0.505000
chr10	63995517	63995717	0.395000	chr1	192045200	192045400	0.420000
chr20	45051737	45051937	0.425000	chr1	192047600	192047800	0.435000
chr1	119083761	119083961	0.275000	chr1	19206000	19206200	0.390000
chr5	58558925	58559125	0.410000	chr1	192066400	192066600	0.475000
chr1	233720175	233720375	0.475000	chr1	192067400	192067600	0.530000
chr1	191740531	191740731	0.395000	chr1	19207000	19207200	0.450000
chr20	8554405	8555205	0.335000	chr1	19208200	19209000	0.407500
chr1	94761524	94761724	0.330000	chr11	9209200	9209400	0.455000
chr1	247582278	247582478	0.540000	chr1	19209600	19209800	0.550000
chr6	31235585	31236385	0.415000	chr1	19210200	19211000	0.575000
chr3	89483937	89484337	0.352500	chr1	192104800	192105200	0.390000
chr16	51897949	51898549	0.366667	chr1	192108200	192108800	0.441667
chrX	82485754	82485954	0.300000	chr1	192123800	192124000	0.385000
chrY	41601652	41601852	0.000000	chr1	192148200	192148400	0.325000
chr14	50355490	50355690	0.380000	chr11	9215400	9215600	0.455000
chr2	45443894	45444094	0.345000	chr1	192158200	192158400	0.345000
chr21	9714250	9714450	0.350000	chr1	192159200	192159400	0.360000
chr17	82594666	82595466	0.526250	chr11	921600	922400	0.591250
chr21	35839996	35840196	0.320000	chr1	192160200	192160400	0.295000
chr3	65330051	65330651	0.400000	chr1	192162000	192162600	0.403333
chr11	106463400	106463600	0.400000	chr1	192168000	192168200	0.415000
chr4	57669764	57670764	0.378000	chr1	192170400	192171400	0.371000
chrX	72818532	72818732	0.350000	chr1	192172000	192172200	0.460000
chrX	65420155	65420355	0.610000	chr11	92224800	92225000	0.735000
chr3	183546726	183546926	0.420000	chr1	192257000	192257200	0.475000
chr14	48462140	48462540	0.352500	chr1	192260200	192260600	0.412500
chr21	20398682	20398882	0.295000	chr1	192263800	192264000	0.320000
chr3	84353924	84354324	0.382500	chr11	9226600	9227000	0.407500
chr12	96968823	96969023	0.445000	chr1	192266800	192267000	0.465000
chr4	57787470	57787670	0.395000	chr1	192272800	192273000	0.485000
chr5	35578855	35579055	0.345000	chr1	192277800	192278000	0.380000
chr9	94000459	94000859	0.432500	chr11	9228000	9228400	0.452500
chrX	15794108	15794308	0.375000	chr11	9229600	9229800	0.490000
chr8	109066544	109066744	0.405000	chr1	1923000	1923200	0.655000
chr14	16931515	16931715	0.365000	chr11	9231800	9232000	0.325000
chr14	21304146	21304346	0.485000	chr1	19232600	19232800	0.500000
chr4	156976557	156976757	0.360000	chr1	192386800	192387000	0.450000
chr1	230847778	230847978	0.490000	chr11	9239400	9239600	0.535000
chr1	184819500	184819700	0.520000	chr1	19241400	19241600	0.545000
chr8	81592688	81592888	0.430000	chr11	92414200	92414400	0.405000
chr2	122908559	122908759	0.335000	chr1	192446000	192446200	0.315000
chr10	17470599	17470799	0.440000	chr11	9244600	9244800	0.515000
chr17	58664743	58664943	0.390000	chr11	92453200	92453400	0.410000
chr1	47081785	47081985	0.440000	chr11	92461600	92461800	0.480000
chr4	142376294	142376694	0.397500	chr11	9246400	9246800	0.415000
chr7	39839940	39840140	0.315000	chr11	92473000	92473200	0.430000
chr2	13686856	13687056	0.370000	chr11	92476400	92476600	0.440000
chr12	18890857	18891857	0.366000	chr1	192477000	192478000	0.337000
chr2	190867631	190868031	0.355000	chr11	92479400	92479800	0.387500
chr1	20178131	20178331	0.440000	chr1	192489800	192490000	0.470000
chr11	36798627	36798827	0.405000	chr11	9250400	9250600	0.430000
chr3	192324270	192324470	0.400000	chr1	192506800	192507000	0.415000
chr1	41449550	41450150	0.510000	chr1	19251000	19251600	0.538333
chr16	23987534	23987734	0.455000	chr1	192512600	192512800	0.470000
chr21	16291705	16291905	0.365000	chr11	9251400	9251600	0.400000
chrX	45954712	45955112	0.312500	chr1	192516800	192517200	0.392500
chr22	28661958	28662158	0.315000	chr1	192520200	192520400	0.405000
chr2	176075666	176075866	0.385000	chr1	192521800	192522000	0.445000
chr3	153852072	153852272	0.360000	chr1	192530400	192530600	0.375000
chr10	19912024	19912224	0.370000	chr1	192531200	192531400	0.460000
chr1	240341413	240341613	0.380000	chr11	9253200	9253400	0.400000
chr7	62448945	62449145	0.355000	chr1	192539000	192539200	0.365000
chr5	68988005	68988205	0.330000	chr1	192539800	192540000	0.420000
chr12	60120128	60120328	0.345000	chr11	92540800	92541000	0.365000
chr11	26543362	26543562	0.375000	chr1	192543600	192543800	0.415000
chr5	143230160	143230360	0.410000	chr1	192545200	192545400	0.415000
chr1	50831042	50831642	0.371667	chr1	192546000	192546600	0.381667
chr7	104000286	104000486	0.355000	chr1	192551000	192551200	0.390000
chr7	148072003	148072203	0.350000	chr1	192553000	192553200	0.360000
chrX	28570564	28570764	0.365000	chr1	192555000	192555200	0.420000
chr1	99335148	99335348	0.330000	chr1	192571800	192572000	0.350000
chr11	92480742	92480942	0.420000	chr1	192575600	192575800	0.435000
chr3	99821811	99822011	0.530000	chr1	19257600	19257800	0.635000
chr8	131649447	131649647	0.390000	chr1	192579400	192579600	0.440000
chr9	27780647	27780847	0.485000	chr11	925800	926000	0.800000
chr3	180519408	180519608	0.365000	chr1	192580600	192580800	0.440000
chr1	162676590	162676790	0.405000	chr1	192598600	192598800	0.410000
chr5	73324046	73324246	0.315000	chr1	192601600	192601800	0.340000
chr2	99405480	99406480	0.406000	chr1	19260200	19261200	0.572000
chr15	10328604	10328804	0.000000	chr1	192605000	192605200	0.350000
chr7	141386968	141387168	0.470000	chr1	192609200	192609400	0.515000
chr2	200318944	200319144	0.455000	chr1	19261600	19261800	0.495000
chr16	42215412	42215812	0.000000	chr1	192626600	192627000	0.392500
chrX	103861314	103861914	0.426667	chr1	192628400	192629000	0.438333
chr22	12154767	12154967	0.470000	chr11	9263200	9263400	0.520000
chr4	128893701	128893901	0.425000	chr11	9264400	9264600	0.475000
chr4	446646	446846	0.520000	chr11	9265400	9265600	0.700000
chr2	13155235	13155435	0.315000	chr1	192677000	192677200	0.385000
chr3	29560532	29560732	0.350000	chr1	192708000	192708200	0.325000
chr6	36594935	36595135	0.410000	chr1	192729600	192729800	0.475000
chr11	87601828	87602228	0.410000	chr1	192732800	192733200	0.417500
chr12	124161755	124161955	0.380000	chr11	9273800	9274000	0.445000
chr14	93720095	93720495	0.567500	chr1	19274000	19274400	0.687500
chr5	153645638	153645838	0.355000	chr1	192748000	192748200	0.390000
chr14	45905968	45906168	0.395000	chr1	19274800	19275000	0.365000
chr5	79150575	79150775	0.455000	chr1	192756400	192756600	0.465000
chr9	138002111	138002311	0.325000	chr11	92762200	92762400	0.420000
chr2	168914732	168914932	0.505000	chr11	92766000	92766200	0.515000
chrX	2572108	2572508	0.452500	chr11	9276600	9277000	0.480000
chr17	46799713	46799913	0.420000	chr11	92766800	92767000	0.475000
chrX	69350517	69350717	0.380000	chr11	92771000	92771200	0.510000
chr21	20806344	20806544	0.420000	chr1	192788200	192788400	0.445000
chr4	164438113	164438313	0.360000	chr11	92791000	92791200	0.420000
chrX	110761893	110762093	0.360000	chr1	192796000	192796200	0.390000
chr4	79510330	79510530	0.410000	chr1	192798000	192798200	0.475000
chr6	536000	536200	0.365000	chr11	928000	928200	0.475000
chr12	109168199	109168399	0.355000	chr1	192806000	192806200	0.370000
chr2	239399204	239399404	0.350000	chr1	192807400	192807600	0.345000
chr20	39016498	39016698	0.335000	chr1	192808000	192808200	0.415000
chr6	118467520	118467720	0.365000	chr11	9280800	9281000	0.470000
chr17	38820262	38821262	0.478000	chr1	192808600	192809600	0.595000
chr17	42517816	42518016	0.415000	chr1	192810200	192810400	0.445000
chrY	4587969	4588169	0.325000	chr1	192841800	192842000	0.370000
chr13	96811837	96812037	0.460000	chr1	192858200	192858400	0.470000
chr4	126885645	126886045	0.360000	chr11	9286200	9286600	0.367500
chr15	6931803	6932003	0.000000	chr1	192866400	192866600	0.340000
chr19	31024420	31024620	0.280000	chr1	192869400	192869600	0.325000
chr2	182360049	182360249	0.360000	chr1	192877600	192877800	0.450000
chr9	103205142	103205342	0.370000	chr1	192879600	192879800	0.425000
chr2	134653641	134653841	0.405000	chr11	92886400	92886600	0.440000
chr16	11446064	11446464	0.515000	chr1	19288800	19289200	0.665000
chr15	15913635	15913835	0.000000	chr1	192889200	192889400	0.385000
chr14	34937962	34938162	0.425000	chr1	192904600	192904800	0.450000
chr8	34147473	34147873	0.340000	chr1	192907800	192908200	0.377500
chr7	70269633	70269833	0.350000	chr1	192926800	192927000	0.325000
chr3	162067483	162067683	0.335000	chr1	192936800	192937000	0.390000
chr10	46960603	46960803	0.310000	chr1	192940800	192941000	0.320000
chr15	97685673	97686073	0.390000	chr1	192942000	192942400	0.397500
chr2	56613423	56613623	0.355000	chr1	192945400	192945600	0.395000
chr3	117966791	117967791	0.369000	chr1	192952000	192953000	0.390000
chr1	207445480	207445680	0.380000	chr1	192955000	192955200	0.430000
chr14	50237866	50238066	0.445000	chr1	192977400	192977600	0.460000
chr14	55892442	55892842	0.422500	chr1	192978200	192978600	0.445000
chr5	91146168	91146768	0.363333	chr1	192984200	192984800	0.378333
chr16	7854815	7855215	0.342500	chr1	192986000	192986400	0.422500
chr4	184755499	184755899	0.357500	chr11	93000600	93001000	0.385000
chr7	24808976	24809176	0.465000	chr1	19300200	19300400	0.535000
chr2	137333911	137334111	0.340000	chr1	193013000	193013200	0.350000
chrX	20010742	20010942	0.400000	chr11	9301800	9302000	0.405000
chr22	14016460	14016660	0.370000	chr1	193019600	193019800	0.325000
chr2	98361411	98361611	0.360000	chr1	19303000	19303200	0.430000
chr6	70480829	70481029	0.355000	chr1	193030400	193030600	0.425000
chr5	38651205	38651805	0.396667	chr1	193043200	193043800	0.441667
chr4	139364267	139365667	0.379286	chr1	193054200	193055600	0.420000
chr13	99643369	99643569	0.345000	chr11	93055000	93055200	0.455000
chr2	191106846	191107646	0.368750	chr1	193058000	193058800	0.471250
chr6	83523604	83524604	0.490000	chr1	193059200	193060200	0.656000
chr9	19362877	19363077	0.345000	chr1	193060600	193060800	0.365000
chr8	91552181	91552381	0.360000	chr1	193061200	193061400	0.380000
chr5	154157432	154157632	0.495000	chr1	193061800	193062000	0.520000
chr12	95331610	95331810	0.445000	chr11	93065400	93065600	0.525000
chr1	190810982	190811582	0.381667	chr1	193065800	193066400	0.395000
chr11	57456285	57456885	0.428333	chr1	193068000	193068600	0.440000
chr8	100258237	100258437	0.310000	chr1	193070000	193070200	0.345000
chr1	213104634	213105234	0.305000	chr1	193070600	193071200	0.368333
chr10	121650288	121650488	0.475000	chr1	193079200	193079400	0.510000
chr3	106391611	106391811	0.370000	chr11	93089600	93089800	0.470000
chr6	38300906	38301106	0.400000	chr1	193102800	193103000	0.435000
chr4	140652986	140653386	0.397500	chr1	193103800	193104200	0.420000
chr6	105801996	105802996	0.455000	chr1	193104600	193105600	0.627000
chr9	103910104	103910304	0.245000	chr1	193106000	193106200	0.385000
chr4	185776720	185777120	0.400000	chr1	193111600	193112000	0.465000
chr20	16328310	16328510	0.375000	chr1	193112400	193112600	0.515000
chr10	26152387	26153387	0.412000	chr1	193113200	193114200	0.461000
chr4	119957438	119957638	0.330000	chr1	193114800	193115000	0.335000
chrY	3456021	3456621	0.391667	chr1	193115600	193116200	0.450000
chr5	174633078	174634478	0.435000	chr1	19311600	19313000	0.713571
chr9	100383603	100383803	0.445000	chr1	193117600	193117800	0.465000
chr2	35025345	35025545	0.380000	chr1	193119200	193119400	0.365000
chr16	23065253	23066653	0.375714	chr1	193119800	193121200	0.357143
chr2	240308965	240309965	0.442000	chr1	193121600	193122600	0.626000
chr15	44095898	44097098	0.430000	chr1	193123400	193124600	0.350833
chr3	60382491	60382691	0.325000	chr11	93123400	93123600	0.410000
chrY	21194004	21194204	0.415000	chr11	93131800	93132000	0.450000
chr6	147056612	147056812	0.395000	chr1	19313600	19313800	0.525000
chr11	65298313	65299313	0.567000	chr11	9314000	9315000	0.648000
chr10	88579432	88579632	0.455000	chr11	9315400	9315600	0.515000
chr14	90303651	90303851	0.450000	chr1	19315600	19315800	0.570000
chr13	48877282	48877482	0.505000	chr1	19316600	19316800	0.530000
chr7	10284534	10285134	0.321667	chr11	9317200	9317800	0.441667
chr4	107642319	107642519	0.305000	chr1	193182000	193182200	0.395000
chr1	118365334	118365534	0.295000	chr1	193183200	193183400	0.315000
chrX	80294561	80294761	0.420000	chr1	193186000	193186200	0.455000
chrX	12089467	12089667	0.345000	chr1	193186600	193186800	0.365000
chr2	221054791	221054991	0.365000	chr1	193190400	193190600	0.370000
chr1	191584431	191584631	0.375000	chr11	93193800	93194000	0.315000
chr9	36975587	36975787	0.440000	chr11	9319400	9319600	0.475000
chr17	82845864	82846464	0.605000	chr11	93197400	93198000	0.665000
chr2	185082759	185082959	0.365000	chr11	93199800	93200000	0.380000
chr4	131707559	131707759	0.400000	chr11	93209600	93209800	0.445000
chr2	239994786	239994986	0.360000	chr11	93234800	93235000	0.430000
chr15	34323854	34324054	0.415000	chr11	93236800	93237000	0.455000
chr22	27011354	27011554	0.470000	chr1	193241200	193241400	0.505000
chr4	37673607	37673807	0.500000	chr1	19325600	19325800	0.620000
chr2	60536653	60536853	0.450000	chr11	932600	932800	0.460000
chr22	45607681	45607881	0.530000	chr1	193275800	193276000	0.550000
chr1	158881480	158881680	0.375000	chr1	193308600	193308800	0.425000
chr11	39775406	39775606	0.365000	chr1	193311400	193311600	0.295000
chr1	199747267	199747467	0.370000	chr11	933200	933400	0.435000
chr8	2444272	2444472	0.485000	chr11	93330000	93330200	0.535000
chr8	1213777	1213977	0.575000	chr11	93330600	93330800	0.790000
chr3	63698558	63698758	0.380000	chr1	193368400	193368600	0.405000
chr3	101477444	101477644	0.370000	chr1	193381800	193382000	0.440000
chr14	45721917	45722117	0.500000	chr1	19338400	19338600	0.610000
chr20	12800331	12800531	0.470000	chr1	193395600	193395800	0.485000
chr17	64481721	64482121	0.362500	chr1	193406800	193407200	0.340000
chr5	116455740	116455940	0.425000	chr11	93408000	93408200	0.445000
chr4	62141098	62141498	0.437500	chr1	193408800	193409200	0.472500
chr15	97790105	97790305	0.385000	chr1	193411800	193412000	0.395000
chr12	22435807	22436007	0.375000	chr1	193415400	193415600	0.415000
chr12	70491808	70492008	0.490000	chr1	19341600	19341800	0.560000
chrX	103278764	103278964	0.440000	chr1	193417600	193417800	0.510000
chr21	21656560	21656760	0.330000	chr1	193418600	193418800	0.350000
chr7	60675179	60675379	0.425000	chr1	193438000	193438200	0.445000
chr11	37245889	37246089	0.580000	chr1	19344400	19344600	0.630000
chr13	107271114	107271314	0.385000	chr11	93444600	93444800	0.540000
chr11	131369468	131369868	0.430000	chr1	193449000	193449400	0.465000
chr11	117024413	117024613	0.365000	chr1	193451000	193451200	0.370000
chr4	112088733	112088933	0.390000	chr1	193457800	193458000	0.435000
chr22	31277719	31277919	0.360000	chr1	193458800	193459000	0.390000
chr13	82526127	82526327	0.270000	chr1	19346200	19346400	0.335000
chr13	82830433	82830633	0.320000	chr1	193462800	193463000	0.350000
chr1	225997733	225997933	0.435000	chr11	93465000	93465200	0.460000
chr15	40319231	40319431	0.450000	chr11	9347200	9347400	0.475000
chr20	5133556	5133956	0.450000	chr1	19347600	19348000	0.490000
chr2	54061118	54061518	0.412500	chr1	193479200	193479600	0.417500
chr4	33071055	33071255	0.505000	chr11	93481800	93482000	0.605000
chr11	102654472	102654872	0.397500	chr11	93491200	93491600	0.452500
chr19	24986372	24986572	0.400000	chr11	93497600	93497800	0.470000
chr2	74975697	74975897	0.405000	chr11	93513000	93513200	0.455000
chr22	28414697	28414897	0.300000	chr1	193514600	193514800	0.285000
chr4	146890862	146891262	0.407500	chr11	93515400	93515800	0.450000
chr11	84150177	84150777	0.361667	chr11	93520800	93521400	0.425000
chr3	12510537	12510937	0.420000	chr11	93522800	93523200	0.432500
chr10	44138756	44139356	0.403333	chr11	93523600	93524200	0.405000
chr12	114639164	114639364	0.455000	chr11	93524800	93525000	0.475000
chr22	41657090	41657290	0.365000	chr11	93525800	93526000	0.480000
chr13	73738855	73739255	0.470000	chr11	93529600	93530000	0.507500
chr10	24883666	24884266	0.398333	chr11	93537400	93538000	0.463333
chrX	74305754	74305954	0.405000	chr1	193537800	193538000	0.420000
chr9	79855048	79855648	0.385000	chr1	193539800	193540400	0.403333
chr2	29101996	29102196	0.475000	chr11	93541200	93541400	0.515000
chr9	65654132	65654732	0.465000	chr11	93541800	93542400	0.470000
chr13	99419995	99420795	0.530000	chr11	93542800	93543600	0.777500
chr1	182909729	182910329	0.396667	chr1	193558400	193559000	0.406667
chr18	16407510	16407710	0.390000	chr1	193568600	193568800	0.405000
chr15	25898624	25898824	0.280000	chr1	193569800	193570000	0.370000
chr13	71821058	71821458	0.380000	chr11	93591400	93591800	0.412500
chr6	79508699	79508899	0.310000	chr1	193592400	193592600	0.370000
chr2	120651911	120652111	0.395000	chr1	19360200	19360400	0.475000
chr1	106447984	106448184	0.360000	chr11	93604400	93604600	0.410000
chr6	142487127	142487527	0.395000	chr11	93608400	93608800	0.455000
chr3	116221090	116221290	0.345000	chr11	93612400	93612600	0.355000
chr10	83576529	83576929	0.430000	chr11	93614400	93614800	0.447500
chrX	34511228	34511428	0.430000	chr11	93622200	93622400	0.470000
chr9	70363038	70363838	0.441250	chr11	9362400	9363200	0.456250
chr11	23392084	23392284	0.375000	chr1	193634600	193634800	0.455000
chr4	128234396	128234596	0.530000	chr11	9364400	9364600	0.710000
chr2	177659758	177660158	0.407500	chr11	93645400	93645800	0.467500
chr16	71604249	71604649	0.402500	chr11	93654200	93654600	0.432500
chr14	35536566	35536766	0.415000	chr11	93655000	93655200	0.410000
chr13	24511619	24512219	0.416667	chr1	193655200	193655800	0.483333
chr6	115469266	115469466	0.400000	chr1	193658400	193658600	0.410000
chr3	165586902	165587502	0.453333	chr11	93661600	93662200	0.645000
chr5	91018077	91018277	0.405000	chr11	93663200	93663400	0.455000
chr6	101491300	101491700	0.322500	chr1	193674400	193674800	0.385000
chr3	179953085	179953485	0.347500	chr11	9367600	9368000	0.385000
chr3	47352737	47352937	0.470000	chr1	19368000	19368200	0.485000
chr20	41424167	41424367	0.415000	chr11	93685200	93685400	0.420000
chr7	83559901	83560301	0.387500	chr1	193686000	193686400	0.382500
chrX	22380857	22381057	0.265000	chr11	93694200	93694400	0.350000
chr8	35662447	35662647	0.410000	chr11	93701000	93701200	0.470000
chr4	7659850	7660450	0.511667	chr1	19370400	19371000	0.556667
chr8	30053344	30053544	0.245000	chr1	193707800	193708000	0.355000
chr18	34610253	34610453	0.375000	chr11	93716600	93716800	0.450000
chr2	159232321	159232721	0.317500	chr11	93718200	93718600	0.400000
chr2	182974953	182975153	0.360000	chr11	93721600	93721800	0.410000
chr12	58402596	58402796	0.315000	chr11	93728400	93728600	0.380000
chr8	116363532	116363732	0.450000	chr11	93729200	93729400	0.515000
chr5	169394643	169394843	0.385000	chr1	193729600	193729800	0.395000
chr6	119889041	119889241	0.295000	chr1	193730200	193730400	0.390000
chr3	12129102	12129302	0.350000	chr11	93730600	93730800	0.385000
chr1	80579281	80579881	0.291667	chr11	93732000	93732600	0.380000
chr3	132367043	132367243	0.340000	chr11	93733600	93733800	0.460000
chr6	75806161	75806361	0.450000	chr11	93734800	93735000	0.485000
chr1	139071824	139072824	0.000000	chr11	93738000	93739000	0.392000
chr19	30569984	30570184	0.520000	chr11	93740200	93740400	0.540000
chr14	92872213	92872413	0.435000	chr11	93740800	93741000	0.510000
chr15	28947463	28948263	0.503750	chr11	93741400	93742200	0.540000
chrY	34236939	34237139	0.000000	chr1	193743800	193744000	0.365000
chr14	48886591	48886791	0.470000	chr1	19374400	19374600	0.540000
chr8	70086369	70086569	0.465000	chr11	93745000	93745200	0.470000
chr3	86634210	86634410	0.495000	chr11	93767200	93767400	0.520000
chr12	96334982	96335182	0.315000	chr1	193768400	193768600	0.320000
chr10	9948340	9948540	0.360000	chr11	93770400	93770600	0.430000
chr18	12491521	12491921	0.472500	chr11	93773000	93773400	0.572500
chr18	52441809	52442009	0.380000	chr11	93775400	93775600	0.420000
chr2	64073429	64073829	0.432500	chr11	937800	938200	0.522500
chr4	139399335	139400335	0.452000	chr11	93783400	93784400	0.483000
chr5	59096130	59096330	0.390000	chr11	93784800	93785000	0.565000
chr4	54967783	54967983	0.475000	chr11	93785800	93786000	0.530000
chr2	39317952	39318152	0.395000	chr11	93796600	93796800	0.415000
chr10	86131492	86132092	0.491667	chr11	93842400	93843000	0.520000
chr20	57619404	57619604	0.435000	chr11	9384400	9384600	0.485000
chr3	111213075	111213675	0.460000	chr11	93850000	93850600	0.720000
chr8	6854758	6855358	0.488333	chr11	9385000	9385600	0.600000
chr2	108780389	108780589	0.505000	chr1	19386000	19386200	0.560000
chr2	6624423	6624623	0.300000	chr1	193862400	193862600	0.300000
chr6	14313894	14314094	0.325000	chr11	93870800	93871000	0.410000
chr1	124903799	124904399	0.423333	chr1	19391000	19391600	0.430000
chr2	98369160	98369360	0.400000	chr11	93921800	93922000	0.495000
chr5	172914668	172914868	0.570000	chr1	19393200	19393400	0.610000
chr21	36213565	36213765	0.480000	chr11	93946200	93946400	0.500000
chr9	72473775	72474375	0.338333	chr11	93973400	93974000	0.433333
chr3	155877303	155877503	0.355000	chr11	93983600	93983800	0.450000
chr2	21087160	21087360	0.400000	chr11	93985000	93985200	0.465000
chr17	71522619	71523419	0.398750	chr11	93988600	93989400	0.421250
chr8	43808041	43808241	0.355000	chr1	194024800	194025000	0.370000
chr3	102658029	102658229	0.420000	chr11	94036200	94036400	0.500000
chr5	125980346	125980546	0.315000	chr1	194039600	194039800	0.360000
chr8	107283756	107284156	0.355000	chr11	94046400	94046800	0.437500
chrY	4040949	4041149	0.420000	chr1	19405200	19405400	0.505000
chr14	9592561	9592761	0.000000	chr1	194052600	194052800	0.330000
chr17	32608713	32609113	0.407500	chr1	194056200	194056600	0.435000
chr4	140353136	140353336	0.410000	chr1	194057200	194057400	0.415000
chr8	108697203	108697403	0.390000	chr11	940600	940800	0.485000
chr16	61170821	61171021	0.350000	chr11	94067000	94067200	0.410000
chr1	6975779	6976379	0.531667	chr1	19407600	19408200	0.545000
chr6	24799612	24800012	0.407500	chr11	94077600	94078000	0.455000
chr8	61205550	61205750	0.375000	chr11	94090600	94090800	0.445000
chrY	24723469	24723669	0.450000	chr1	194104400	194104600	0.565000
chr2	24611797	24611997	0.385000	chr11	94127800	94128000	0.345000
chr3	128584578	128584778	0.660000	chr11	94128800	94129000	0.735000
chrX	138885267	138885467	0.500000	chr11	94129400	94129600	0.655000
chr2	41734022	41734222	0.400000	chr11	94130000	94130200	0.470000
chr14	20416156	20417556	0.443571	chr11	94130800	94132200	0.452143
chr12	69200507	69200707	0.450000	chr11	94133400	94133600	0.475000
chr10	61704612	61704812	0.390000	chr1	194134400	194134600	0.395000
chr2	135616950	135617150	0.435000	chr11	94135200	94135400	0.490000
chr12	67746829	67747429	0.438333	chr11	94136400	94137000	0.501667
chr10	116093489	116093689	0.475000	chr11	94142400	94142600	0.480000
chr13	48123078	48123278	0.400000	chr11	94147400	94147600	0.470000
chr22	31007171	31007371	0.475000	chr11	94150800	94151000	0.545000
chr5	71720021	71720221	0.460000	chr11	94152400	94152600	0.550000
chr17	10870233	10870433	0.440000	chr11	94171800	94172000	0.485000
chr15	41647614	41648214	0.361667	chr11	9417400	9418000	0.396667
chr2	203299268	203299468	0.410000	chr11	94183800	94184000	0.500000
chrX	110544852	110545052	0.410000	chr11	94203200	94203400	0.425000
chr3	145381000	145381200	0.285000	chr1	194215600	194215800	0.340000
chr16	63686612	63686812	0.365000	chr11	94219800	94220000	0.460000
chr3	179973311	179973511	0.305000	chr1	194223800	194224000	0.325000
chr8	21340858	21341058	0.410000	chr11	94224200	94224400	0.415000
chr20	4622486	4622886	0.345000	chr1	194225800	194226200	0.307500
chr8	117815776	117815976	0.490000	chr11	94248400	94248600	0.605000
chr2	189409871	189410071	0.300000	chr1	194281400	194281600	0.370000
chr11	10575552	10575952	0.395000	chr1	194289600	194290000	0.437500
chr5	94321642	94321842	0.310000	chr1	194290800	194291000	0.360000
chr17	8843641	8843841	0.445000	chr1	194295800	194296000	0.465000
chr3	122543078	122543278	0.440000	chr1	194301000	194301200	0.460000
chr4	167220458	167220658	0.480000	chr11	94325800	94326000	0.540000
chr10	8293043	8293243	0.455000	chr1	194343000	194343200	0.465000
chr20	9726725	9727125	0.362500	chr1	19435200	19435600	0.427500
chr3	47422251	47422651	0.610000	chr1	194358000	194358400	0.632500
chr20	37960468	37960668	0.465000	chr1	19436200	19436400	0.485000
chr11	80868804	80869004	0.400000	chr1	19436800	19437000	0.510000
chr13	19878066	19878466	0.485000	chr1	1944000	1944400	0.675000
chr2	109414534	109414934	0.545000	chr11	94401200	94401600	0.715000
chr11	74923110	74923310	0.470000	chr1	19440600	19440800	0.525000
chr18	26232692	26233092	0.455000	chr1	194416000	194416400	0.457500
chr20	10736041	10736241	0.340000	chr11	94418200	94418400	0.355000
chr1	151740517	151740717	0.425000	chr1	19445800	19446000	0.455000
chr15	54494285	54494685	0.262500	chr11	94473400	94473800	0.355000
chr11	44037805	44038005	0.425000	chr11	94477800	94478000	0.490000
chr6	39794253	39794453	0.485000	chr1	19449000	19449200	0.550000
chr12	55968800	55969800	0.473000	chr11	94493400	94494400	0.594000
chrX	120644185	120644385	0.330000	chr11	94504800	94505000	0.340000
chr2	53286630	53286830	0.355000	chr11	94507600	94507800	0.385000
chr15	25050618	25050818	0.525000	chr11	94512400	94512600	0.685000
chr3	70009922	70010122	0.365000	chr11	94513200	94513400	0.385000
chr2	133551794	133551994	0.360000	chr1	194517400	194517600	0.365000
chr7	26676604	26676804	0.315000	chr11	94519600	94519800	0.310000
chr8	40481808	40482008	0.445000	chr11	94521800	94522000	0.460000
chr11	59445105	59445305	0.460000	chr11	94526000	94526200	0.485000
chr7	59873924	59874124	0.375000	chr11	94533800	94534000	0.400000
chr22	19415605	19415805	0.480000	chr11	94534400	94534600	0.485000
chr4	90628188	90628588	0.352500	chr1	194535400	194535800	0.447500
chr7	72674279	72674479	0.475000	chr11	94544200	94544400	0.765000
chr3	32071959	32072559	0.455000	chr11	94544800	94545400	0.673333
chr3	193784548	193784748	0.410000	chr1	19454800	19455000	0.450000
chr4	147626411	147626811	0.365000	chr11	94550600	94551000	0.402500
chr6	71294204	71295204	0.372000	chr11	94558600	94559600	0.414000
chr12	124288628	124288828	0.390000	chr11	94563600	94563800	0.445000
chr17	68343137	68343337	0.495000	chr11	94564200	94564400	0.540000
chr11	26763908	26764508	0.466667	chr11	94567200	94567800	0.528333
chr20	27013214	27013614	0.385000	chr11	94574600	94575000	0.430000
chr10	55732853	55733053	0.425000	chr11	94583600	94583800	0.435000
chr9	78082767	78083167	0.392500	chr11	94584200	94584600	0.427500
chrX	14399287	14399487	0.300000	chr11	94598000	94598200	0.390000
chr3	67173247	67173447	0.430000	chr1	19459800	19460000	0.480000
chr9	38127306	38127506	0.440000	chr11	9459800	9460000	0.445000
chr18	68570440	68571040	0.406667	chr11	94602800	94603400	0.415000
chr5	173176175	173177975	0.500556	chr11	9460600	9462400	0.520556
chr2	156533701	156533901	0.535000	chr1	19461000	19461200	0.560000
chr8	9975208	9975408	0.390000	chr11	946200	946400	0.565000
chrX	137401783	137401983	0.405000	chr11	94621600	94621800	0.450000
chr15	59043447	59043647	0.440000	chr11	94623200	94623400	0.455000
chr2	136563509	136563909	0.432500	chr11	94625400	94625800	0.462500
chr17	78625406	78625606	0.485000	chr1	19463200	19463400	0.510000
chrX	113435829	113436029	0.310000	chr11	9463200	9463400	0.375000
chr10	13611556	13612156	0.438333	chr11	94638400	94639000	0.423333
chr15	65960306	65960706	0.497500	chr11	94639800	94640200	0.527500
chr8	68076171	68076771	0.445000	chr1	19464800	19465400	0.453333
chr15	60604171	60604371	0.400000	chr11	94651000	94651200	0.420000
chr13	59383341	59383541	0.420000	chr1	194657400	194657600	0.465000
chr18	32566342	32566542	0.380000	chr1	19465800	19466000	0.440000
chr1	103553179	103553379	0.315000	chr1	194658200	194658400	0.395000
chr5	73527422	73527622	0.495000	chr1	19466400	19466600	0.505000
chr7	99834505	99834705	0.460000	chr11	94667400	94667600	0.490000
chr17	68396750	68396950	0.530000	chr1	19468400	19468600	0.605000
chr20	9468235	9468435	0.315000	chr11	94691400	94691600	0.330000
chr14	89836583	89836983	0.445000	chr1	19469400	19469800	0.475000
chr2	119847781	119847981	0.375000	chr1	194699200	194699400	0.450000
chrX	140171915	140172115	0.400000	chr11	94732200	94732400	0.510000
chr6	117327344	117327544	0.395000	chr11	94733400	94733600	0.435000
chr20	10021449	10021649	0.545000	chr11	94740600	94740800	0.750000
chr8	65047654	65047854	0.445000	chr11	94741400	94741600	0.485000
chr4	153541714	153541914	0.500000	chr11	94755600	94755800	0.575000
chr1	88655969	88656169	0.265000	chr11	94757400	94757600	0.435000
chr3	155523700	155523900	0.360000	chr11	94762400	94762600	0.475000
chr2	38188462	38189462	0.413000	chr1	19476600	19477600	0.513000
chr7	76532915	76533115	0.510000	chr11	94767400	94767600	0.535000
chr1	9015534	9015734	0.540000	chr11	94768200	94768400	0.780000
chr2	37461113	37461713	0.440000	chr11	94768800	94769400	0.660000
chr14	30101797	30101997	0.380000	chr11	94774400	94774600	0.430000
chr2	48897507	48897707	0.460000	chr11	94776400	94776600	0.475000
chr7	73371014	73371814	0.475000	chr1	19478000	19478800	0.483750
chr1	244582910	244583110	0.300000	chr11	94780600	94780800	0.380000
chr4	72954481	72954681	0.295000	chr11	94782000	94782200	0.350000
chrX	21502474	21502674	0.305000	chr11	94786600	94786800	0.365000
chr8	118462336	118462736	0.395000	chr11	94787800	94788200	0.455000
chr17	46129125	46129325	0.395000	chr11	94792600	94792800	0.485000
chr5	146187710	146187910	0.465000	chr1	19479400	19479600	0.475000
chr2	76553341	76553541	0.330000	chr11	94794400	94794600	0.465000
chr11	127351099	127351299	0.385000	chr11	94795000	94795200	0.485000
chr9	85462964	85463164	0.500000	chr1	19483400	19483600	0.530000
chr5	89216200	89216400	0.475000	chr1	19484400	19484600	0.710000
chr4	152029061	152029261	0.490000	chr1	19485000	19485200	0.675000
chr3	101724962	101725362	0.562500	chr1	19485600	19486000	0.800000
chr12	67930260	67930660	0.395000	chr1	194856600	194857000	0.432500
chr10	44643919	44644119	0.390000	chr1	194857600	194857800	0.435000
chr1	206190089	206191889	0.437778	chr1	194858800	194860600	0.552222
chr18	75839367	75839567	0.400000	chr1	194865600	194865800	0.435000
chr20	62974549	62974749	0.495000	chr11	94876800	94877000	0.525000
chr3	91659701	91659901	0.365000	chr11	94878000	94878200	0.390000
chr3	61805526	61805726	0.420000	chr1	19487800	19488000	0.460000
chr11	36788386	36788586	0.480000	chr11	94884400	94884600	0.555000
chr16	27049287	27049487	0.470000	chr11	94885200	94885400	0.500000
chr5	133286245	133286445	0.425000	chr11	94897400	94897600	0.435000
chr22	45479087	45479287	0.480000	chr11	94922800	94923000	0.540000
chr11	132528174	132528774	0.391667	chr11	94924400	94925000	0.408333
chr21	30169722	30169922	0.405000	chr11	94933200	94933400	0.490000
chr8	17668331	17668531	0.350000	chr11	94935000	94935200	0.415000
chr10	92074412	92074812	0.385000	chr11	94948200	94948600	0.440000
chr3	164112660	164112860	0.420000	chr11	94970600	94970800	0.425000
chr14	94372947	94373347	0.495000	chr11	94973400	94973800	0.577500
chrX	125508080	125508280	0.370000	chr1	19502400	19502600	0.440000
chr11	126909823	126910223	0.407500	chr11	9502600	9503000	0.440000
chr1	179590484	179590684	0.410000	chr11	9504000	9504200	0.510000
chr8	55757144	55757544	0.442500	chr1	19505800	19506200	0.475000
chr5	135711184	135712184	0.467000	chr11	95067000	95068000	0.669000
chr14	25138530	25138730	0.375000	chr11	9506800	9507000	0.425000
chr1	24495345	24495545	0.435000	chr11	95068600	95068800	0.490000
chr1	120019444	120019644	0.410000	chr11	95069800	95070000	0.515000
chr14	74572148	74572548	0.447500	chr11	95074800	95075200	0.497500
chr1	235751875	235752675	0.310000	chr11	95076600	95077400	0.402500
chr8	51906058	51906458	0.440000	chr11	95081400	95081800	0.517500
chr16	24619249	24619449	0.345000	chr11	95087000	95087200	0.365000
chr6	14664847	14665247	0.500000	chr11	95087800	95088200	0.505000
chr4	131451313	131451713	0.377500	chr1	19508800	19509200	0.435000
chr4	122249	123449	0.482500	chr11	95089000	95090200	0.635000
chr8	75344902	75345102	0.380000	chr11	95093000	95093200	0.465000
chr12	44113191	44113391	0.435000	chr11	95093600	95093800	0.460000
chr4	129824097	129824497	0.250000	chr11	95096200	95096600	0.317500
chrX	138340096	138340496	0.350000	chr11	95100200	95100600	0.487500
chrX	52892377	52892577	0.465000	chr11	95102000	95102200	0.495000
chr12	22807901	22808101	0.505000	chr11	95107600	95107800	0.540000
chr2	173402952	173403152	0.530000	chr11	95108200	95108400	0.535000
chr6	101973644	101973844	0.320000	chr11	95109200	95109400	0.460000
chr2	74351287	74351487	0.330000	chr11	9511000	9511200	0.400000
chr2	95532970	95533170	0.360000	chr1	19511200	19511400	0.380000
chr11	122269343	122269543	0.465000	chr11	95133000	95133200	0.510000
chr2	123791854	123792254	0.385000	chr11	9513400	9513800	0.455000
chr20	39039485	39039685	0.285000	chr11	95138600	95138800	0.315000
chr8	50410588	50410788	0.385000	chr11	95144400	95144600	0.510000
chr12	115485728	115485928	0.405000	chr11	95145000	95145200	0.500000
chr5	143712307	143712507	0.400000	chr11	95147600	95147800	0.495000
chr3	163761231	163761431	0.395000	chr11	95149000	95149200	0.440000
chr4	176314250	176314450	0.440000	chr11	95149600	95149800	0.500000
chr12	39674964	39675364	0.520000	chr11	95150200	95150600	0.567500
chr11	32328967	32329767	0.466250	chr11	95151000	95151800	0.621250
chr1	235636977	235637177	0.450000	chr11	95152800	95153000	0.460000
chr1	109035024	109035824	0.456250	chr11	95153400	95154200	0.458750
chr2	219727110	219727310	0.460000	chr11	95154600	95154800	0.540000
chr7	58608242	58608442	0.400000	chr11	95158000	95158200	0.430000
chr14	16101261	16101461	0.475000	chr11	95158800	95159000	0.575000
chr6	37845183	37845383	0.385000	chr11	9516200	9516400	0.475000
chr16	48814054	48814454	0.470000	chr1	19517000	19517400	0.475000
chr5	36049588	36049988	0.395000	chr11	95175800	95176200	0.397500
chr12	67017384	67017584	0.380000	chr1	195195400	195195600	0.340000
chr12	55676864	55677064	0.420000	chr11	95223000	95223200	0.465000
chr14	68253978	68254178	0.365000	chr11	95229200	95229400	0.360000
chr6	96190869	96191069	0.425000	chr11	95230200	95230400	0.485000
chr2	71584176	71584576	0.592500	chr11	95231200	95231600	0.610000
chr1	19420370	19420970	0.476667	chr11	95232000	95232600	0.548333
chr16	62990913	62991113	0.330000	chr11	95242200	95242400	0.340000
chr6	100730217	100730417	0.385000	chr11	95243400	95243600	0.300000
chr10	20925812	20926212	0.397500	chr11	95245000	95245400	0.452500
chr2	7528862	7529062	0.490000	chr11	95254400	95254600	0.510000
chr7	106772498	106773098	0.358333	chr11	95256200	95256800	0.445000
chr4	14467683	14467883	0.345000	chr11	95263400	95263600	0.420000
chr15	31011128	31011328	0.290000	chr11	95280200	95280400	0.330000
chr6	98051492	98051892	0.370000	chr11	95283600	95284000	0.412500
chr19	41727169	41727369	0.475000	chr11	9529400	9529600	0.605000
chr18	57850436	57850636	0.465000	chr11	95296600	95296800	0.480000
chr9	5351638	5352038	0.262500	chr11	95299000	95299400	0.397500
chr5	154425037	154425437	0.490000	chr11	9530000	9530400	0.500000
chr3	99220171	99220371	0.385000	chr11	95307000	95307200	0.405000
chr2	92983662	92983862	0.375000	chr11	95308600	95308800	0.385000
chr8	27722190	27722390	0.440000	chr11	9531200	9531400	0.555000
chr2	154997509	154997709	0.340000	chr11	95318600	95318800	0.355000
chr13	109541986	109542186	0.450000	chr11	95320400	95320600	0.455000
chrX	85146357	85146757	0.357500	chr11	95336000	95336400	0.480000
chr10	126013947	126014147	0.560000	chr11	95337600	95337800	0.585000
chr11	13957677	13957877	0.455000	chr1	19533800	19534000	0.550000
chrX	13414997	13415197	0.375000	chr11	95338600	95338800	0.480000
chr10	12276843	12277043	0.485000	chr11	9535200	9535400	0.515000
chr4	51570586	51570786	0.350000	chr11	95360400	95360600	0.390000
chr6	159491460	159491660	0.375000	chr11	95363200	95363400	0.420000
chr2	151355957	151356157	0.370000	chr11	95365400	95365600	0.425000
chr2	41455762	41455962	0.375000	chr11	95371200	95371400	0.480000
chr1	90966173	90966373	0.345000	chr11	95372200	95372400	0.425000
chr19	52920798	52920998	0.405000	chr11	95398600	95398800	0.430000
chr21	32227593	32227793	0.335000	chr11	95416000	95416200	0.465000
chr12	131147032	131147232	0.340000	chr11	95434800	95435000	0.350000
chr3	100360405	100360805	0.447500	chr11	95443400	95443800	0.517500
chr1	241301845	241302245	0.435000	chr11	95450600	95451000	0.440000
chr7	139088054	139088454	0.375000	chr1	195450800	195451200	0.397500
chr8	143443545	143443745	0.325000	chr11	95451800	95452000	0.405000
chr2	133840560	133840960	0.462500	chr11	95453800	95454200	0.532500
chr18	29849247	29849447	0.545000	chr11	9545800	9546000	0.630000
chr2	81541575	81541775	0.330000	chr11	95462000	95462200	0.440000
chr21	29111978	29112378	0.455000	chr11	95483000	95483400	0.482500
chr7	126492840	126493040	0.370000	chr11	9550000	9550200	0.415000
chrX	77395095	77395295	0.375000	chr1	1955000	1955200	0.650000
chr4	182394759	182394959	0.365000	chr11	95506000	95506200	0.415000
chr10	68729618	68729818	0.375000	chr11	95512800	95513000	0.405000
chr1	242985124	242985324	0.510000	chr11	9552000	9552200	0.515000
chrY	18425706	18425906	0.460000	chr11	95542800	95543000	0.485000
chr11	30116765	30116965	0.355000	chr11	95548000	95548200	0.360000
chr7	94212146	94212346	0.390000	chr1	195577800	195578000	0.465000
chr4	25748172	25748372	0.410000	chr11	95577800	95578000	0.425000
chr13	48478997	48479197	0.510000	chr1	19557800	19558000	0.520000
chrX	14536594	14536794	0.370000	chr11	95600000	95600200	0.430000
chr3	98745728	98745928	0.335000	chr11	95605600	95605800	0.360000
chr3	164406665	164406865	0.345000	chr11	95641600	95641800	0.470000
chr6	143940674	143940874	0.325000	chr11	95650400	95650600	0.420000
chr4	17788488	17788888	0.315000	chr11	95652200	95652600	0.387500
chr2	225560905	225561505	0.428333	chr11	9565800	9566400	0.448333
chr19	53073697	53073897	0.435000	chr11	9566800	9567000	0.440000
chr3	160057774	160057974	0.420000	chr11	95674800	95675000	0.490000
chr14	32574958	32575558	0.380000	chr11	95688600	95689200	0.385000
chr2	160550381	160550981	0.376667	chr11	9569000	9569600	0.428333
chr15	24019553	24019753	0.405000	chr11	95698200	95698400	0.410000
chr4	86785148	86785348	0.340000	chr11	95698800	95699000	0.365000
chr12	68286444	68287844	0.373571	chr11	95699400	95700800	0.395714
chr17	71274112	71274312	0.410000	chr11	95703200	95703400	0.455000
chr19	41502744	41502944	0.425000	chr11	95705600	95705800	0.525000
chr9	99704659	99704859	0.385000	chr11	95707000	95707200	0.420000
chr6	156496024	156496424	0.417500	chr1	195709800	195710200	0.445000
chr4	18072687	18072887	0.405000	chr11	95711200	95711400	0.435000
chrX	77599186	77599386	0.335000	chr1	195714400	195714600	0.345000
chr3	41386264	41387064	0.388750	chr11	95715800	95716600	0.411250
chr13	76239480	76239680	0.390000	chr11	95717400	95717600	0.395000
chr11	94564289	94564489	0.370000	chr1	195717800	195718000	0.325000
chr18	16461152	16461552	0.387500	chr11	95720200	95720600	0.382500
chr12	65894789	65894989	0.385000	chr11	95725200	95725400	0.390000
chr16	2654637	2657037	0.499167	chr11	9573200	9575600	0.661667
chr8	104616375	104616575	0.390000	chr11	95733400	95733600	0.435000
chr3	191345351	191345751	0.375000	chr11	95734000	95734400	0.427500
chr1	242702884	242703084	0.315000	chr11	95736400	95736600	0.465000
chr4	77090722	77090922	0.535000	chr1	195763200	195763400	0.625000
chr7	124513306	124513506	0.455000	chr1	195764000	195764200	0.470000
chr18	35335783	35335983	0.335000	chr11	95764400	95764600	0.350000
chr1	159739282	159739482	0.325000	chr11	95766800	95767000	0.355000
chrX	86127144	86127344	0.360000	chr11	95767600	95767800	0.365000
chr8	113102714	113102914	0.400000	chr1	195769200	195769400	0.435000
chr5	115061201	115061401	0.365000	chr11	95780600	95780800	0.380000
chr6	9513957	9515557	0.382500	chr11	95789000	95790600	0.626875
chr2	31783895	31784095	0.445000	chr11	95791000	95791200	0.555000
chr11	127904480	127904680	0.405000	chr11	95791600	95791800	0.440000
chr11	114644827	114645027	0.275000	chr11	95792800	95793000	0.365000
chr6	88025327	88025527	0.335000	chr11	95794200	95794400	0.385000
chr2	80156670	80156870	0.480000	chr1	19580000	19580200	0.500000
chr4	25550246	25550446	0.370000	chr1	19581000	19581200	0.490000
chr20	29165546	29165746	0.360000	chr1	19582400	19582600	0.490000
chr8	30881163	30881563	0.317500	chr11	95836000	95836400	0.395000
chr7	130882004	130882204	0.425000	chr11	95849200	95849400	0.430000
chr11	50982561	50982761	0.000000	chr1	195865000	195865200	0.295000
chr11	52901520	52902520	0.396000	chr1	195866200	195867200	0.399000
chrX	35948566	35948766	0.395000	chr1	195872400	195872600	0.405000
chr13	61255180	61255380	0.400000	chr11	95892000	95892200	0.405000
chr18	13131337	13131537	0.480000	chr11	95896000	95896200	0.480000
chr3	82259881	82260081	0.390000	chr1	195897200	195897400	0.430000
chr2	207669744	207669944	0.355000	chr1	195899000	195899200	0.375000
chrX	28461735	28462135	0.367500	chr1	195899800	195900200	0.415000
chr21	28675363	28675963	0.430000	chr1	195900800	195901400	0.436667
chr1	66216310	66217110	0.371250	chr1	195902800	195903600	0.380000
chr13	62541516	62541716	0.265000	chr1	195908200	195908400	0.330000
chrX	91095920	91096520	0.310000	chr11	95922200	95922800	0.380000
chr3	26164978	26165378	0.507500	chr11	95924000	95924400	0.642500
chr4	90830234	90830434	0.335000	chr11	95925000	95925200	0.365000
chr14	56983281	56983481	0.335000	chr1	19594600	19594800	0.380000
chr12	68670558	68670758	0.315000	chr1	195946600	195946800	0.395000
chr12	67769183	67769383	0.435000	chr11	95964200	95964400	0.400000
chr1	64142192	64142392	0.535000	chr1	19596800	19597000	0.590000
chr1	25868646	25869046	0.490000	chr1	19597400	19597800	0.547500
chr1	181153129	181153729	0.526667	chr1	1959800	1960400	0.628333
chr2	136615328	136615528	0.410000	chr1	19600400	19600600	0.435000
chr6	3082694	3082894	0.405000	chr11	9600800	9601000	0.425000
chr18	20593859	20594059	0.390000	chr11	96012200	96012400	0.420000
chrX	24029238	24029438	0.520000	chr11	9601400	9601600	0.535000
chr11	128221963	128222163	0.330000	chr11	96014200	96014400	0.415000
chr16	17933292	17933492	0.420000	chr11	96016200	96016400	0.520000
chr2	206711051	206711251	0.355000	chr1	196034200	196034400	0.430000
chr19	20505228	20505428	0.350000	chr11	96045800	96046000	0.380000
chr9	9705038	9705238	0.355000	chr11	96055000	96055200	0.360000
chr5	78894641	78894841	0.410000	chr11	9605800	9606000	0.425000
chr21	1957605	1957805	0.000000	chr1	19606000	19606200	0.410000
chr2	141665127	141665327	0.365000	chr11	96062200	96062400	0.390000
chr15	62714654	62714854	0.275000	chr1	19606800	19607000	0.295000
chr20	38494221	38494821	0.443333	chr11	9607200	9607800	0.525000
chr6	144427450	144427850	0.340000	chr11	96075600	96076000	0.440000
chr8	64361367	64361567	0.255000	chr1	196078800	196079000	0.345000
chr4	188949604	188950004	0.430000	chr11	96082400	96082800	0.490000
chr10	59502335	59502535	0.365000	chr11	96091600	96091800	0.405000
chr2	223517127	223517327	0.320000	chr1	196091800	196092000	0.410000
chr5	88852990	88853190	0.470000	chr11	96103200	96103400	0.475000
chr7	88969708	88969908	0.250000	chr11	96105600	96105800	0.330000
chr12	68412124	68412324	0.435000	chr11	9611200	9611400	0.450000
chr6	160136779	160136979	0.455000	chr1	196115800	196116000	0.475000
chr13	106145833	106146033	0.435000	chr11	96123400	96123600	0.465000
chr4	158009946	158010146	0.435000	chr11	96124200	96124400	0.470000
chr12	121886302	121886502	0.520000	chr1	19612600	19612800	0.545000
chr2	219794011	219794211	0.410000	chr11	9613200	9613400	0.515000
chr2	152351478	152351678	0.410000	chr1	19613400	19613600	0.465000
chr3	2580572	2580972	0.365000	chr11	96134600	96135000	0.367500
chr14	8245525	8245725	0.000000	chr11	96137000	96137200	0.365000
chr17	61368544	61368944	0.540000	chr11	9614000	9614400	0.690000
chr1	157895913	157896113	0.330000	chr11	96140200	96140400	0.350000
chr1	244012193	244012393	0.410000	chr11	9615200	9615400	0.455000
chr4	6872135	6872735	0.445000	chr11	96155800	96156400	0.515000
chr3	63340587	63340987	0.402500	chr11	96157200	96157600	0.427500
chr13	16158597	16158997	0.412500	chr11	96166000	96166400	0.415000
chr8	78596781	78596981	0.345000	chr11	96168800	96169000	0.390000
chr13	112045988	112046388	0.422500	chr11	96173400	96173800	0.495000
chr12	117247903	117248503	0.428333	chr11	96185200	96185800	0.476667
chr12	93628923	93629123	0.335000	chr11	96188600	96188800	0.395000
chr7	60767601	60767801	0.390000	chr11	96197800	96198000	0.405000
chr12	89358017	89358217	0.430000	chr11	96199600	96199800	0.440000
chr7	114124762	114125362	0.356667	chr11	96205000	96205600	0.373333
chr13	18603450	18603650	0.335000	chr1	196206000	196206200	0.390000
chr3	111584642	111585242	0.390000	chr11	96207400	96208000	0.421667
chr9	43674161	43674361	0.380000	chr11	96211600	96211800	0.435000
chr18	74902632	74903032	0.382500	chr11	96212400	96212800	0.420000
chr4	161361630	161361830	0.275000	chr11	96214400	96214600	0.360000
chr6	111271580	111272580	0.427000	chr11	96215200	96216200	0.436000
chr6	74970589	74970789	0.365000	chr11	96220400	96220600	0.390000
chr13	81603766	81603966	0.330000	chr11	96221600	96221800	0.365000
chr3	7630481	7630681	0.460000	chr11	96222200	96222400	0.490000
chr10	7135640	7135840	0.350000	chr11	96223200	96223400	0.265000
chr18	35901801	35902201	0.387500	chr11	96229600	96230000	0.335000
chr7	115795517	115796117	0.335000	chr11	96230600	96231200	0.360000
chr16	9591762	9591962	0.405000	chr11	96241600	96241800	0.465000
chr7	153311297	153311497	0.385000	chr11	96242400	96242600	0.375000
chr8	37455608	37455808	0.465000	chr11	96243200	96243400	0.535000
chr20	8552595	8552995	0.392500	chr11	96246600	96247000	0.407500
chrX	145159563	145159763	0.460000	chr11	96252600	96252800	0.470000
chr3	3094333	3094533	0.380000	chr11	96254200	96254400	0.420000
chr6	103746011	103746211	0.410000	chr11	96255000	96255200	0.525000
chr20	3087112	3087312	0.490000	chr11	96255600	96255800	0.500000
chr10	30868154	30868554	0.407500	chr11	96256200	96256600	0.422500
chr3	31695592	31695792	0.455000	chr11	9625800	9626000	0.520000
chr5	143726335	143726535	0.385000	chr11	96258400	96258600	0.470000
chr11	49249383	49249983	0.360000	chr11	96260200	96260800	0.433333
chr10	106896518	106896718	0.275000	chr11	96263400	96263600	0.310000
chr20	17161430	17161830	0.430000	chr11	96265200	96265600	0.477500
chr4	100491850	100492450	0.320000	chr11	96267400	96268000	0.421667
chr6	108867794	108867994	0.450000	chr11	96268600	96268800	0.460000
chr15	71411174	71411374	0.335000	chr11	96273000	96273200	0.370000
chr9	3218717	3218917	0.295000	chr11	96279800	96280000	0.395000
chr17	71943369	71943569	0.490000	chr11	962800	963000	0.530000
chr11	31516658	31516858	0.410000	chr1	196284600	196284800	0.425000
chr3	103733443	103733643	0.420000	chr11	96293600	96293800	0.425000
chr9	4213785	4213985	0.310000	chr11	96303200	96303400	0.330000
chr6	87011483	87011683	0.330000	chr11	96307000	96307200	0.465000
chr7	21999527	21999727	0.470000	chr11	96307600	96307800	0.480000
chr7	42072645	42072845	0.365000	chr1	196308200	196308400	0.445000
chr1	195591507	195591707	0.240000	chr1	196309400	196309600	0.350000
chr11	3768943	3769343	0.422500	chr11	9631200	9631600	0.432500
chr4	106679231	106679431	0.415000	chr11	96314400	96314600	0.435000
chr11	53624310	53624510	0.395000	chr1	196318000	196318200	0.415000
chr5	667357	667557	0.370000	chr11	96318000	96318200	0.395000
chr6	158863375	158863575	0.445000	chr11	96319000	96319200	0.455000
chr4	190169665	190169865	0.000000	chr11	96320000	96320200	0.395000
chr5	104306303	104306503	0.395000	chr11	96322000	96322200	0.400000
chr3	2729878	2730478	0.361667	chr11	96323000	96323600	0.371667
chrX	7854664	7855264	0.371667	chr11	96328400	96329000	0.403333
chr4	100321914	100322114	0.325000	chr11	96329600	96329800	0.360000
chr8	3188517	3188917	0.370000	chr11	96331800	96332200	0.395000
chrX	44156299	44156499	0.345000	chr11	96332800	96333000	0.370000
chr14	87885093	87885293	0.375000	chr11	96335400	96335600	0.430000
chr18	64588937	64589137	0.410000	chr11	9633800	9634000	0.425000
chr11	25367802	25368002	0.455000	chr11	96338200	96338400	0.475000
chr4	18332256	18332456	0.420000	chr11	96339200	96339400	0.500000
chr14	94676719	94677519	0.481250	chr11	96340000	96340800	0.516250
chr1	55037967	55038167	0.555000	chr11	96341800	96342000	0.620000
chr11	78695836	78696036	0.355000	chr11	96343200	96343400	0.645000
chr12	120411426	120411626	0.480000	chr1	19635800	19636000	0.525000
chr5	146137569	146138169	0.448333	chr1	196361000	196361600	0.450000
chr7	15356423	15356823	0.217500	chr11	96361800	96362200	0.330000
chr1	199370624	199370824	0.380000	chr11	96366000	96366200	0.405000
chr3	97925280	97925480	0.320000	chr1	196367000	196367200	0.325000
chr11	106219416	106219616	0.400000	chr1	196377000	196377200	0.405000
chr22	15837730	15838530	0.426250	chr11	96389400	96390200	0.652500
chr22	31113253	31113453	0.365000	chr11	96390600	96390800	0.400000
chr7	144532396	144532796	0.275000	chr11	96393800	96394200	0.367500
chr5	43049704	43049904	0.470000	chr1	19640000	19640200	0.475000
chr7	150321264	150321664	0.440000	chr11	9640000	9640400	0.450000
chr1	112166031	112166431	0.515000	chr1	19640800	19641200	0.595000
chr13	102074675	102074875	0.315000	chr11	96426800	96427000	0.355000
chr12	68278384	68278984	0.413333	chr1	19643200	19643800	0.560000
chr3	56292184	56292384	0.505000	chr1	19644200	19644400	0.835000
chr16	65698122	65698322	0.505000	chr1	19644800	19645000	0.715000
chrX	117363629	117363829	0.300000	chr1	196462200	196462400	0.380000
chr18	25602046	25602246	0.450000	chr11	96464000	96464200	0.475000
chr17	14736725	14737125	0.480000	chr1	19646400	19646800	0.587500
chr14	32324895	32325095	0.415000	chr11	96464800	96465000	0.425000
chrX	60378378	60378578	0.415000	chr11	96472200	96472400	0.545000
chrX	149571657	149572057	0.407500	chr11	96484400	96484800	0.447500
chr1	93417601	93418201	0.395000	chr11	96487000	96487600	0.553333
chr15	81100768	81100968	0.505000	chr1	19648800	19649000	0.585000
chr5	8392779	8394179	0.351429	chr1	196494000	196495400	0.380714
chr19	9868757	9868957	0.440000	chr1	196496600	196496800	0.445000
chr17	649989	650589	0.436667	chr11	96502600	96503200	0.486667
chr16	37877436	37877636	0.400000	chr11	96504800	96505000	0.520000
chr4	57441478	57441678	0.430000	chr11	96506200	96506400	0.460000
chr2	38147214	38147414	0.435000	chr11	96507000	96507200	0.535000
chr2	94649038	94649438	0.405000	chr11	96508200	96508600	0.410000
chr5	110125118	110125318	0.375000	chr11	96509000	96509200	0.400000
chr11	125308557	125308957	0.492500	chr1	19651200	19651600	0.600000
chr2	231374077	231374277	0.460000	chr1	196516600	196516800	0.525000
chr8	14003866	14004066	0.365000	chr1	196517200	196517400	0.480000
chr8	138477147	138477347	0.430000	chr11	9652400	9652600	0.445000
chr5	9341227	9341427	0.365000	chr1	196535800	196536000	0.500000
chr11	130434448	130434848	0.475000	chr1	19653800	19654200	0.527500
chr10	30574403	30574603	0.390000	chr1	196546400	196546600	0.420000
chr22	21757128	21757328	0.480000	chr1	19655000	19655200	0.615000
chr9	59927960	59928160	0.000000	chr11	96581000	96581200	0.315000
chr5	179383427	179383627	0.535000	chr1	19659800	19660000	0.605000
chr11	114550766	114551566	0.411250	chr1	196608600	196609400	0.588750
chr16	10098475	10098675	0.360000	chr11	9661000	9661200	0.395000
chrX	56234118	56234318	0.375000	chr1	19661800	19662000	0.405000
chr14	106587062	106587462	0.390000	chr11	9662400	9662800	0.425000
chrX	132707728	132708328	0.426667	chr11	9664000	9664600	0.713333
chr16	2807965	2808165	0.550000	chr1	19664800	19665000	0.840000
chr19	17759642	17760242	0.440000	chr1	196650000	196650600	0.555000
chr15	805893	806893	0.000000	chr1	196651200	196652200	0.367000
chr5	105426429	105426629	0.360000	chr1	196654400	196654600	0.365000
chrX	73237666	73237866	0.410000	chr1	196659600	196659800	0.480000
chr12	126268321	126268521	0.520000	chr1	19666000	19666200	0.680000
chr8	37161682	37161882	0.450000	chr11	966600	966800	0.600000
chr6	78996913	78997113	0.165000	chr1	196661000	196661200	0.325000
chrX	139877671	139877871	0.455000	chr11	9670000	9670200	0.525000
chr1	87863447	87863647	0.375000	chr1	196705600	196705800	0.460000
chr6	22120465	22120665	0.510000	chr1	196723400	196723600	0.520000
chr15	30129490	30129690	0.525000	chr1	19676600	19676800	0.595000
chrY	54558484	54558684	0.000000	chr11	96817600	96817800	0.380000
chr12	88927270	88927670	0.360000	chr11	9681800	9682200	0.435000
chr8	91768908	91769108	0.375000	chr1	196828000	196828200	0.390000
chr3	66795766	66796566	0.493750	chr1	19688000	19688800	0.537500
chr11	88600329	88600529	0.350000	chr11	9688200	9688400	0.440000
chr2	201608433	201608633	0.450000	chr11	9689200	9689400	0.460000
chr18	73756188	73756388	0.420000	chr11	9689800	9690000	0.515000
chr3	169953642	169953842	0.445000	chr1	19690000	19690200	0.490000
chr5	53742752	53742952	0.360000	chr11	96905200	96905400	0.370000
chr5	29586732	29586932	0.270000	chr11	9692000	9692200	0.360000
chr13	84124924	84125124	0.335000	chr11	9692800	9693000	0.355000
chrX	43477694	43477894	0.395000	chr1	196933000	196933200	0.450000
chr9	107019705	107019905	0.495000	chr1	196933600	196933800	0.690000
chr9	33589233	33589433	0.480000	chr11	96964800	96965000	0.505000
chrX	144269082	144269282	0.355000	chr11	96969400	96969600	0.380000
chr7	111250911	111251111	0.345000	chr11	9702200	9702400	0.365000
chr4	34448005	34448205	0.315000	chr11	97032800	97033000	0.365000
chr5	54492594	54492794	0.585000	chr11	970400	970600	0.625000
chr3	16703611	16703811	0.470000	chr1	19704600	19704800	0.600000
chrX	142151488	142151688	0.350000	chr11	9708600	9708800	0.450000
chr5	142110054	142110254	0.455000	chr1	197096200	197096400	0.330000
chr1	162398469	162398669	0.380000	chr1	197097200	197097400	0.395000
chr5	138175132	138175332	0.380000	chr1	197100800	197101000	0.395000
chr5	62530366	62530566	0.345000	chr1	197143400	197143600	0.385000
chr15	51527310	51527510	0.430000	chr1	197145000	197145200	0.435000
chr3	15487882	15488882	0.438000	chr1	197146000	197147000	0.566000
chr1	90380189	90380389	0.410000	chr1	197152800	197153000	0.535000
chr10	30259109	30259309	0.415000	chr1	19715600	19715800	0.580000
chr6	86499994	86500194	0.425000	chr11	9716800	9717000	0.445000
chr5	7082752	7082952	0.345000	chr1	197174200	197174400	0.355000
chr10	31025145	31025545	0.362500	chr1	197179000	197179400	0.392500
chr4	50921151	50921351	0.365000	chr1	197180400	197180600	0.360000
chr5	65408592	65409392	0.373750	chr1	197196200	197197000	0.378750
chr20	9511313	9512513	0.342500	chr1	197197800	197199000	0.311667
chr3	118708036	118708236	0.385000	chr1	197199400	197199600	0.415000
chr20	50953344	50953544	0.330000	chr11	9720000	9720200	0.365000
chr1	212070733	212070933	0.370000	chr1	197200200	197200400	0.385000
chr19	13771364	13771764	0.495000	chr1	197201200	197201600	0.665000
chr18	4894495	4894695	0.420000	chr1	197202000	197202200	0.475000
chr4	53857705	53857905	0.370000	chr1	197255000	197255200	0.405000
chr12	48578448	48578648	0.235000	chr1	197285000	197285200	0.390000
chr11	74275879	74276079	0.360000	chr1	197319800	197320000	0.365000
chr5	155187010	155187610	0.305000	chr1	197339400	197340000	0.375000
chr3	5801700	5801900	0.475000	chr1	197354800	197355000	0.590000
chrY	25085612	25085812	0.410000	chr1	197357000	197357200	0.450000
chr3	141914110	141914310	0.320000	chr1	197391400	197391600	0.350000
chr4	157633429	157633629	0.465000	chr1	197392000	197392200	0.485000
chr4	31679814	31680014	0.335000	chr11	9739200	9739400	0.420000
chr12	85013913	85014113	0.330000	chr1	197393200	197393400	0.365000
chr10	58523212	58523412	0.410000	chr1	197395000	197395200	0.420000
chr18	62428224	62428824	0.421667	chr1	197399800	197400400	0.423333
chrX	104904791	104904991	0.415000	chr1	197406200	197406400	0.440000
chr7	121233481	121233681	0.390000	chr1	197409600	197409800	0.395000
chr7	125637607	125637807	0.380000	chr1	197438400	197438600	0.395000
chr4	182611600	182612200	0.383333	chr1	197441800	197442400	0.405000
chr10	127690800	127691000	0.300000	chr11	97455000	97455200	0.325000
chr10	41741842	41742242	0.387500	chr11	9745600	9746000	0.425000
chr18	1290112	1290312	0.305000	chr11	97460200	97460400	0.400000
chr20	58329331	58329531	0.410000	chr1	197464000	197464200	0.430000
chr4	44594459	44594859	0.375000	chr1	197466800	197467200	0.407500
chr18	13534773	13534973	0.455000	chr1	197468800	197469000	0.465000
chr1	116746679	116746879	0.435000	chr1	197470000	197470200	0.440000
chr14	34844095	34844295	0.445000	chr1	197481200	197481400	0.520000
chr8	48378901	48379101	0.485000	chr11	9748600	9748800	0.510000
chr8	100188661	100189061	0.447500	chr1	19752200	19752600	0.467500
chr15	95372827	95373027	0.395000	chr11	9752200	9752400	0.510000
chr2	150433259	150433459	0.390000	chr11	9753000	9753200	0.420000
chr8	33475183	33475383	0.470000	chr11	9758200	9758400	0.800000
chr11	126407873	126408073	0.615000	chr11	9758800	9759000	0.725000
chr22	15988326	15988726	0.362500	chr1	197595200	197595600	0.435000
chr8	8811646	8812046	0.530000	chr11	9759600	9760000	0.542500
chrX	154480744	154480944	0.460000	chr11	976000	976200	0.620000
chr2	93387068	93387268	0.385000	chr1	197615200	197615400	0.405000
chr10	128399254	128399454	0.535000	chr1	19762400	19762600	0.565000
chrY	5446094	5446294	0.335000	chr1	197632000	197632200	0.405000
chr12	79780901	79781501	0.276667	chr11	97638600	97639200	0.311667
chr5	3747665	3748265	0.476667	chr11	976600	977200	0.603333
chr5	99340392	99340592	0.370000	chr1	197675800	197676000	0.425000
chr2	218811213	218811413	0.390000	chr1	197677800	197678000	0.460000
chr9	89759920	89760120	0.450000	chr11	97683800	97684000	0.525000
chr4	188047274	188047474	0.370000	chr11	97703000	97703200	0.415000
chr13	41700182	41700382	0.275000	chr1	197706600	197706800	0.375000
chr3	3191575	3191775	0.315000	chr1	197716000	197716200	0.295000
chr12	73668935	73669135	0.225000	chr1	197736800	197737000	0.350000
chr6	56091341	56091541	0.395000	chr11	97747000	97747200	0.405000
chr1	246594702	246594902	0.430000	chr11	9775600	9775800	0.435000
chr5	24118800	24119400	0.345000	chr1	197761800	197762400	0.368333
chr1	210298873	210299273	0.372500	chr1	197763600	197764000	0.385000
chr6	49826206	49826406	0.290000	chr1	197770400	197770600	0.340000
chr4	60585571	60585771	0.375000	chr1	197771400	197771600	0.405000
chr8	83744813	83745013	0.380000	chr1	197772000	197772200	0.435000
chr1	45076085	45076285	0.300000	chr1	197773200	197773400	0.345000
chr2	162586900	162587300	0.302500	chr1	197773800	197774200	0.337500
chr7	19005423	19005623	0.445000	chr1	197774800	197775000	0.770000
chr4	18009669	18009869	0.550000	chr1	197775400	197775600	0.735000
chr6	155857925	155858525	0.381667	chr1	197776000	197776600	0.455000
chr14	44783915	44784115	0.330000	chr1	197778600	197778800	0.360000
chr1	223935212	223935412	0.210000	chr1	197782000	197782200	0.390000
chr1	116872649	116872849	0.405000	chr1	197787200	197787400	0.420000
chr8	26142592	26142792	0.450000	chr11	97788800	97789000	0.470000
chr9	15190503	15190703	0.415000	chr11	97795000	97795200	0.425000
chr9	11125732	11125932	0.305000	chr1	197806800	197807000	0.330000
chr4	51561488	51561688	0.395000	chr1	197809000	197809200	0.480000
chr3	157539065	157539265	0.400000	chr11	97814400	97814600	0.465000
chr19	33831406	33831606	0.445000	chr1	197838000	197838200	0.450000
chr9	37635145	37635345	0.350000	chr1	197839000	197839200	0.365000
chr18	13459065	13459265	0.460000	chr1	197841200	197841400	0.495000
chr8	8446203	8446403	0.405000	chr1	197842200	197842400	0.420000
chr21	16500167	16500567	0.342500	chr11	9784600	9785000	0.412500
chr3	151503066	151503266	0.370000	chr1	197850200	197850400	0.420000
chr5	46185780	46185980	0.370000	chr11	97850800	97851000	0.500000
chr13	26624838	26625038	0.365000	chr1	197869000	197869200	0.435000
chr6	30767747	30767947	0.500000	chr11	97878200	97878400	0.505000
chr5	119833143	119833343	0.385000	chr11	9788400	9788600	0.470000
chr6	156601398	156601598	0.515000	chr1	197884200	197884400	0.565000
chr8	97606621	97606821	0.435000	chr11	9790000	9790200	0.535000
chr3	157592600	157593200	0.403333	chr1	197902400	197903000	0.726667
chr7	20943042	20943242	0.400000	chr1	197903400	197903600	0.405000
chrX	81821872	81822072	0.540000	chr1	197911600	197911800	0.640000
chr18	14390883	14391083	0.445000	chr1	197913200	197913400	0.605000
chr11	73027619	73027819	0.530000	chr1	197916000	197916200	0.630000
chr1	176840049	176840649	0.446667	chr1	197917800	197918400	0.626667
chr3	91172231	91172831	0.376667	chr11	9791800	9792400	0.448333
chrX	99597864	99598664	0.417500	chr1	197919800	197920600	0.573750
chr1	95022106	95022306	0.365000	chr1	197924600	197924800	0.440000
chr13	96602543	96602743	0.525000	chr1	197929000	197929200	0.560000
chrX	106456676	106456876	0.330000	chr1	197939200	197939400	0.415000
chr18	43305597	43305797	0.415000	chr1	197944600	197944800	0.455000
chr1	173292348	173292948	0.351667	chr1	197949200	197949800	0.408333
chr4	144354263	144354463	0.355000	chr1	19795000	19795200	0.370000
chr8	131663178	131664178	0.452000	chr11	97963600	97964600	0.473000
chr7	66295787	66295987	0.370000	chr11	97972800	97973000	0.560000
chr2	116984040	116984240	0.405000	chr11	97973600	97973800	0.535000
chr4	61638535	61638735	0.295000	chr1	197975200	197975400	0.310000
chr6	148828404	148828604	0.355000	chr1	197976400	197976600	0.365000
chr1	153911955	153912155	0.290000	chr1	197981600	197981800	0.335000
chr8	32482058	32482258	0.365000	chr1	197985400	197985600	0.430000
chrX	84495036	84495236	0.380000	chr1	197987400	197987600	0.420000
chr6	10408617	10408817	0.380000	chr1	197988000	197988200	0.390000
chr16	52868615	52868815	0.455000	chr1	197989200	197989400	0.560000
chr12	67784525	67784925	0.397500	chr11	97990400	97990800	0.410000
chr18	25287301	25287901	0.350000	chr1	197994800	197995400	0.443333
chr8	52352415	52352615	0.415000	chr1	197995800	197996000	0.425000
chr14	20832497	20833497	0.494000	chr1	19799600	19800600	0.664000
chr14	15076225	15076425	0.000000	chr11	97996800	97997000	0.330000
chr1	97800176	97800376	0.270000	chr11	98033200	98033400	0.340000
chr15	23316580	23316780	0.475000	chr1	198056400	198056600	0.585000
chr4	73449293	73449493	0.360000	chr11	98057000	98057200	0.405000
chr14	70638252	70638452	0.390000	chr1	198068400	198068600	0.440000
chr2	223124119	223124319	0.345000	chr1	198079600	198079800	0.480000
chr3	179308517	179308917	0.410000	chr1	198088600	198089000	0.440000
chr14	60790778	60790978	0.325000	chr1	198102600	198102800	0.370000
chr11	78066500	78066700	0.445000	chr1	19811400	19811600	0.560000
chr4	132379015	132379215	0.345000	chr1	198116200	198116400	0.345000
chr20	47951951	47952151	0.365000	chr1	198121200	198121400	0.525000
chr15	18252578	18252778	0.355000	chr1	198122800	198123000	0.480000
chr8	17774957	17775157	0.365000	chr1	198150400	198150600	0.395000
chr4	45254181	45254381	0.355000	chr1	198156200	198156400	0.460000
chr2	149234707	149234907	0.420000	chr1	198157000	198157200	0.780000
chr2	15167162	15168162	0.434000	chr1	198157600	198158600	0.469000
chr12	108638638	108638838	0.575000	chr1	198159000	198159200	0.695000
chr1	215568806	215569206	0.372500	chr1	198162200	198162600	0.435000
chr9	3957241	3957441	0.405000	chr1	198166000	198166200	0.440000
chr4	27255369	27256369	0.383000	chr1	198167400	198168400	0.394000
chr1	207217665	207217865	0.415000	chr1	198169800	198170000	0.455000
chr2	193771571	193771971	0.295000	chr1	198172200	198172600	0.367500
chr2	38469959	38470159	0.420000	chr1	198174400	198174600	0.425000
chr16	36190374	36190774	0.365000	chr1	198175800	198176200	0.372500
chr2	128116785	128116985	0.390000	chr1	198179600	198179800	0.445000
chr3	135021013	135021213	0.325000	chr1	198188200	198188400	0.380000
chr9	91839799	91839999	0.500000	chr1	198238200	198238400	0.515000
chr6	165652710	165652910	0.380000	chr1	198253800	198254000	0.425000
chr11	52320993	52321593	0.403333	chr1	198265000	198265600	0.425000
chr4	140476325	140476525	0.330000	chr1	198269200	198269400	0.375000
chr14	98086754	98086954	0.305000	chr11	98270600	98270800	0.365000
chr21	20915992	20916192	0.325000	chr1	198272600	198272800	0.310000
chr8	34007441	34007641	0.345000	chr1	198279000	198279200	0.370000
chr2	7549751	7549951	0.340000	chr11	98290000	98290200	0.335000
chr6	103339079	103339279	0.270000	chr11	98297800	98298000	0.350000
chr1	244956676	244956876	0.435000	chr11	98308200	98308400	0.445000
chr8	114814607	114814807	0.375000	chr11	98351400	98351600	0.380000
chr10	59418609	59418809	0.315000	chr1	198361400	198361600	0.320000
chr4	26964212	26964412	0.350000	chr1	198381000	198381200	0.335000
chr10	84974937	84975337	0.345000	chr1	198456000	198456400	0.362500
chr21	41880113	41880313	0.395000	chr1	198497800	198498000	0.430000
chr18	42410387	42410787	0.375000	chr1	198519600	198520000	0.397500
chr2	99171179	99171379	0.345000	chr1	198520600	198520800	0.345000
chr6	49407556	49407956	0.302500	chr1	198523200	198523600	0.347500
chr12	125946505	125946705	0.315000	chr1	198524000	198524200	0.345000
chr12	81197679	81198079	0.397500	chr1	198534600	198535000	0.360000
chr3	131852051	131852251	0.290000	chr1	198543800	198544000	0.370000
chr3	175117148	175117348	0.380000	chr1	198550000	198550200	0.470000
chr16	29590029	29590229	0.465000	chr1	198557000	198557200	0.480000
chrX	143688154	143688354	0.360000	chr1	198558600	198558800	0.335000
chr21	18433032	18433232	0.345000	chr11	98560200	98560400	0.415000
chr7	148700574	148700774	0.365000	chr11	98564400	98564600	0.370000
chr16	11407775	11407975	0.400000	chr1	198564800	198565000	0.420000
chr7	38726536	38726736	0.380000	chr11	98573400	98573600	0.385000
chr15	101800497	101801097	0.348333	chr1	198575800	198576400	0.386667
chr7	46610344	46610544	0.340000	chr11	98590000	98590200	0.375000
chr10	120557264	120557664	0.377500	chr1	198595800	198596200	0.397500
chr12	51938215	51938815	0.443333	chr1	198597800	198598400	0.450000
chr15	91971474	91972074	0.395000	chr1	198598800	198599400	0.445000
chr11	30932733	30933133	0.405000	chr11	98601000	98601400	0.530000
chr1	172947090	172947490	0.392500	chr1	198601800	198602200	0.425000
chrY	3896567	3896767	0.260000	chr1	198602600	198602800	0.375000
chr6	167925938	167926138	0.250000	chr1	198605200	198605400	0.340000
chr16	62986982	62987382	0.380000	chr1	198606000	198606400	0.470000
chr22	32303254	32303454	0.445000	chr1	198611000	198611200	0.420000
chr5	79644270	79644470	0.270000	chr1	198613000	198613200	0.345000
chr4	48508328	48508528	0.295000	chr1	198614600	198614800	0.345000
chr14	47337269	47337469	0.395000	chr1	198619600	198619800	0.405000
chr10	116987810	116988010	0.475000	chr1	198621000	198621200	0.530000
chr7	120085571	120085771	0.355000	chr1	198621600	198621800	0.460000
chr19	48057635	48057835	0.475000	chr11	9862200	9862400	0.495000
chr2	145845565	145845765	0.400000	chr1	198622600	198622800	0.445000
chr18	75091233	75091433	0.360000	chr1	198624000	198624200	0.430000
chr3	84238421	84238621	0.335000	chr1	198627800	198628000	0.300000
chr3	17567493	17567693	0.320000	chr1	198631000	198631200	0.370000
chr1	105818229	105818429	0.440000	chr1	198633600	198633800	0.475000
chr12	75270238	75270638	0.432500	chr1	198636600	198637000	0.450000
chr2	123282880	123283080	0.255000	chr1	198637600	198637800	0.355000
chr13	50376476	50376676	0.300000	chr1	198639000	198639200	0.360000
chr12	100625326	100625526	0.360000	chr1	198640000	198640200	0.355000
chr11	36718176	36718776	0.348333	chr1	198641400	198642000	0.350000
chr5	144053606	144053806	0.365000	chr1	198642400	198642600	0.425000
chr8	143416439	143416639	0.460000	chr1	198650000	198650200	0.480000
chr22	29654081	29654281	0.365000	chr1	198650600	198650800	0.430000
chr3	17101977	17102177	0.350000	chr1	198651800	198652000	0.395000
chr15	70525434	70525634	0.430000	chr1	198655600	198655800	0.435000
chr12	19748988	19749188	0.395000	chr1	198656600	198656800	0.405000
chr12	130040163	130040763	0.363333	chr1	198657600	198658200	0.386667
chr6	83810154	83810354	0.260000	chr1	198659000	198659200	0.295000
chr2	152642375	152642575	0.410000	chr1	198660800	198661000	0.405000
chr10	68471037	68471437	0.412500	chr1	198662800	198663200	0.432500
chr1	185265937	185266137	0.340000	chr1	198664400	198664600	0.365000
chr1	46354989	46355189	0.445000	chr1	198669200	198669400	0.470000
chr8	29913038	29913238	0.390000	chr1	198671200	198671400	0.410000
chr5	125258485	125258685	0.415000	chr1	198676400	198676600	0.455000
chr8	80138455	80139055	0.451667	chr1	198678600	198679200	0.455000
chr3	58120254	58120454	0.545000	chr1	198679600	198679800	0.550000
chr11	85005776	85005976	0.390000	chr1	198680600	198680800	0.430000
chr8	123251420	123252220	0.326250	chr1	198681400	198682200	0.348750
chrX	136394053	136394253	0.425000	chr1	198699600	198699800	0.490000
chr7	96516944	96517344	0.372500	chr1	19870000	19870400	0.455000
chr2	23448229	23448629	0.440000	chr1	198702200	198702600	0.462500
chr4	41562469	41562669	0.345000	chr1	198762000	198762200	0.380000
chrX	58681741	58681941	0.425000	chr11	98769600	98769800	0.470000
chr2	93444808	93445008	0.395000	chr1	198776800	198777000	0.520000
chr20	49808547	49808747	0.515000	chr1	198778200	198778400	0.560000
chr3	97943108	97943308	0.365000	chr1	198783800	198784000	0.290000
chr21	35980914	35981114	0.470000	chr1	19878400	19878600	0.500000
chrX	118695424	118695824	0.357500	chr1	198788600	198789000	0.457500
chr10	126229294	126229694	0.380000	chr1	19882200	19882600	0.672500
chr2	167438376	167438576	0.390000	chr1	198837600	198837800	0.400000
chr6	107244988	107245188	0.355000	chr1	198879800	198880000	0.360000
chr15	3231520	3231720	0.000000	chr1	198881400	198881600	0.370000
chr4	47874231	47874431	0.360000	chr1	198889200	198889400	0.300000
chr1	155413011	155413411	0.382500	chr1	198907200	198907600	0.387500
chr1	104553019	104553419	0.342500	chr1	198919000	198919400	0.367500
chr18	45805699	45806299	0.315000	chr1	198919800	198920400	0.385000
chr11	64010211	64010411	0.585000	chr1	1989200	1989400	0.600000
chr2	114623271	114623671	0.307500	chr1	198922600	198923000	0.312500
chr1	222957414	222958014	0.401667	chr1	198930000	198930600	0.423333
chr9	114042136	114042336	0.285000	chr1	198934800	198935000	0.350000
chr14	33998984	33999384	0.422500	chr1	198935600	198936000	0.427500
chr16	40307392	40307592	0.000000	chr1	198936800	198937000	0.390000
chr4	189370076	189370276	0.375000	chr1	198937400	198937600	0.430000
chr5	78620824	78621024	0.355000	chr1	198940000	198940200	0.410000
chr4	178288358	178288558	0.335000	chr1	198959200	198959400	0.380000
chr11	84218849	84219049	0.345000	chr1	198967600	198967800	0.335000
chr12	88713680	88713880	0.395000	chr1	198969000	198969200	0.320000
chr16	38609811	38610011	0.000000	chr1	198971000	198971200	0.390000
chr3	74354149	74354749	0.281667	chr1	198986200	198986800	0.315000
chr14	7854240	7854440	0.000000	chr11	9900200	9900400	0.355000
chrX	152576238	152576438	0.365000	chr1	199007600	199007800	0.450000
chr11	16224456	16224656	0.340000	chr1	199009600	199009800	0.360000
chr13	62199850	62200050	0.425000	chr1	199010600	199010800	0.455000
chr12	38914323	38914523	0.375000	chr11	99016000	99016200	0.380000
chr21	29500115	29500315	0.490000	chr11	99020800	99021000	0.720000
chr18	72008465	72008665	0.420000	chr1	199021000	199021200	0.470000
chr6	74541621	74541821	0.445000	chr1	199032600	199032800	0.460000
chr2	182194534	182194934	0.352500	chr1	199041600	199042000	0.397500
chr5	53442485	53442685	0.420000	chr11	99070000	99070200	0.535000
chr3	70370610	70371210	0.338333	chr1	199089400	199090000	0.361667
chr1	41579145	41579345	0.395000	chr1	199095600	199095800	0.435000
chr6	92686594	92686794	0.380000	chr1	199098600	199098800	0.440000
chr4	156337441	156337641	0.380000	chr1	199101200	199101400	0.510000
chr13	42690812	42691012	0.365000	chr1	199101800	199102000	0.360000
chr21	33008530	33008730	0.360000	chr1	199102400	199102600	0.395000
chr19	31220297	31220497	0.405000	chr1	199113400	199113600	0.475000
chrY	42387993	42388193	0.000000	chr1	199163800	199164000	0.385000
chr8	129845910	129846110	0.520000	chr1	199169000	199169200	0.410000
chr12	71627916	71628116	0.335000	chr1	199173400	199173600	0.365000
chr2	132663575	132663775	0.375000	chr1	19918200	19918400	0.465000
chr11	132113226	132113426	0.390000	chr1	199202400	199202600	0.395000
chr1	25775519	25775719	0.520000	chr1	199218200	199218400	0.595000
chr1	234466429	234466829	0.492500	chr1	199221400	199221800	0.530000
chr4	96802830	96803230	0.305000	chr1	199226200	199226600	0.372500
chr4	111459166	111459366	0.390000	chr1	199242200	199242400	0.430000
chr19	13639723	13639923	0.420000	chr1	199243600	199243800	0.600000
chrX	103811657	103811857	0.355000	chr1	199279200	199279400	0.355000
chr19	58021060	58021260	0.510000	chr11	9931000	9931200	0.570000
chr12	119900482	119900682	0.445000	chr1	199337400	199337600	0.610000
chr4	82737616	82737816	0.355000	chr1	199400400	199400600	0.380000
chr12	37220880	37221080	0.000000	chr1	199404000	199404200	0.295000
chr6	61416255	61416455	0.390000	chr1	199461000	199461200	0.410000
chrX	88002437	88002637	0.335000	chr1	199463600	199463800	0.495000
chr18	26742847	26743047	0.350000	chr1	199487000	199487200	0.440000
chr13	80023012	80023212	0.295000	chr1	199499000	199499200	0.315000
chr7	93260257	93260657	0.332500	chr11	99520400	99520800	0.365000
chrX	128194081	128194281	0.375000	chr11	99567400	99567600	0.390000
chr8	112783479	112783679	0.385000	chr1	199590800	199591000	0.400000
chr1	80559692	80559892	0.425000	chr1	199613400	199613600	0.455000
chr1	158839418	158839618	0.455000	chr1	1996200	1996400	0.470000
chr10	65252216	65252416	0.355000	chr1	199684800	199685000	0.390000
chr6	165367006	165367406	0.325000	chr1	199691600	199692000	0.415000
chr10	35304189	35304389	0.385000	chr11	99694200	99694400	0.395000
chr9	84821129	84821329	0.330000	chr1	199701800	199702000	0.345000
chr2	190636530	190636930	0.395000	chr1	199742600	199743000	0.410000
chr1	247374961	247375161	0.400000	chr1	19975000	19975200	0.450000
chr16	18655242	18655442	0.435000	chr1	199751600	199751800	0.480000
chr1	238154067	238154267	0.455000	chr1	199756200	199756400	0.480000
chr4	52175582	52175982	0.342500	chr11	99766800	99767200	0.360000
chr4	31455081	31455281	0.290000	chr1	199794200	199794400	0.345000
chr13	31639763	31639963	0.320000	chr11	9981000	9981200	0.325000
chr10	45495514	45495714	0.420000	chr1	199816000	199816200	0.480000
chr5	115934773	115935173	0.442500	chr1	19981800	19982200	0.452500
chr14	45680042	45680242	0.325000	chr1	199844000	199844200	0.395000
chr11	51649796	51649996	0.420000	chr1	199857200	199857400	0.445000
chr6	169509570	169509970	0.372500	chr1	199859600	199860000	0.397500
chr17	34692942	34693142	0.405000	chr1	199864800	199865000	0.430000
chr3	37683398	37683598	0.440000	chr1	199867800	199868000	0.465000
chr4	64721512	64721712	0.370000	chr1	199879000	199879200	0.400000
chr8	90585504	90585704	0.430000	chr1	199932200	199932400	0.465000
chr4	124441191	124441391	0.300000	chr1	199941800	199942000	0.325000
chr1	80961438	80961638	0.335000	chr1	199945600	199945800	0.355000
chr10	120496750	120496950	0.455000	chr1	199954800	199955000	0.585000
chr13	88699902	88700102	0.505000	chr1	199959600	199959800	0.720000
chr1	203890723	203890923	0.505000	chr1	200029000	200029200	0.590000
chr3	148858512	148858712	0.465000	chr1	200033600	200033800	0.475000
chr1	42154294	42154894	0.616667	chr1	200039200	200039800	0.696667
chr21	32281130	32281330	0.450000	chr1	20008600	20008800	0.500000
chr10	72607908	72608108	0.370000	chr1	20011400	20011600	0.440000
chr7	74761258	74761458	0.415000	chr1	200129600	200129800	0.465000
chr6	17894519	17894719	0.330000	chr1	200130600	200130800	0.360000
chr14	39664499	39664699	0.355000	chr1	200139800	200140000	0.415000
chr9	22852072	22852272	0.370000	chr1	200150800	200151000	0.455000
chr5	13643891	13644091	0.425000	chr1	200153400	200153600	0.500000
chr5	166679402	166679602	0.375000	chr1	200154200	200154400	0.455000
chr2	158529744	158529944	0.345000	chr1	200164000	200164200	0.510000
chr11	133580210	133580610	0.410000	chr1	200184200	200184600	0.455000
chr1	153508872	153509072	0.475000	chr1	200185800	200186000	0.540000
chr7	3627363	3627563	0.495000	chr1	2002000	2002200	0.540000
chr6	5363625	5363825	0.445000	chr1	200206400	200206600	0.455000
chr4	120298110	120298310	0.385000	chr1	200208000	200208200	0.450000
chrX	118422387	118422987	0.431667	chr1	200226200	200226800	0.446667
chrY	7437930	7438130	0.380000	chr1	200242600	200242800	0.420000
chr14	53128443	53128643	0.465000	chr1	200245600	200245800	0.525000
chr5	58742148	58742348	0.430000	chr1	200258600	200258800	0.510000
chr1	146222247	146222447	0.430000	chr1	200286200	200286400	0.475000
chr3	12698206	12698406	0.485000	chr1	200290400	200290600	0.510000
chr12	94286127	94286327	0.440000	chr1	200302400	200302600	0.490000
chr1	192707316	192707516	0.295000	chr1	200306000	200306200	0.350000
chr18	7920553	7920753	0.320000	chr1	200307000	200307200	0.320000
chr9	119152332	119152532	0.395000	chr1	200307600	200307800	0.420000
chr3	54056215	54056415	0.310000	chr1	200311400	200311600	0.350000
chr19	39841293	39841493	0.455000	chr1	200337600	200337800	0.465000
chr11	107884705	107885105	0.452500	chr1	200346600	200347000	0.460000
chr18	10623270	10623670	0.362500	chr1	200352200	200352600	0.430000
chr9	50735408	50735808	0.000000	chr1	200354200	200354600	0.367500
chr5	144551241	144551641	0.392500	chr1	200355800	200356200	0.422500
chr18	74594574	74594774	0.375000	chr1	200359800	200360000	0.480000
chr8	71054278	71054478	0.385000	chr1	200363200	200363400	0.455000
chr9	33098502	33098902	0.450000	chr1	200366600	200367000	0.452500
chr8	42358893	42359093	0.345000	chr1	200368200	200368400	0.440000
chr2	223737152	223737352	0.520000	chr1	2003800	2004000	0.770000
chr1	211865650	211865850	0.355000	chr1	200405400	200405600	0.335000
chr3	184084740	184085940	0.420000	chr1	200409000	200410200	0.655000
chrX	40190011	40190211	0.285000	chr1	200428600	200428800	0.355000
chr1	139935161	139935361	0.000000	chr1	200438000	200438200	0.325000
chr3	97978287	97978487	0.485000	chr1	200453400	200453600	0.500000
chr5	108841016	108841216	0.410000	chr1	200454600	200454800	0.520000
chr3	30228088	30228288	0.350000	chr1	200473800	200474000	0.390000
chr2	110733510	110733710	0.465000	chr1	200483600	200483800	0.480000
chr11	94637653	94637853	0.500000	chr1	200487800	200488000	0.510000
chrX	17563889	17564089	0.330000	chr1	200488800	200489000	0.460000
chrX	6197161	6197361	0.410000	chr1	200510200	200510400	0.435000
chr3	144381671	144381871	0.395000	chr1	200520800	200521000	0.455000
chr11	72262372	72262572	0.340000	chr1	200525800	200526000	0.345000
chr6	29386024	29386424	0.480000	chr1	200530600	200531000	0.512500
chr15	98487570	98487970	0.430000	chr1	200535600	200536000	0.440000
chr7	154328453	154328653	0.385000	chr1	200559000	200559200	0.395000
chr1	115069480	115069880	0.437500	chr1	200560800	200561200	0.452500
chr1	63811326	63811526	0.450000	chr1	20058600	20058800	0.475000
chr2	37180366	37180566	0.390000	chr1	200588800	200589000	0.425000
chr12	118494007	118494207	0.440000	chr1	20060000	20060200	0.505000
chr11	73736434	73736634	0.460000	chr1	20062000	20062200	0.485000
chr1	31840243	31841043	0.511250	chr1	200620600	200621400	0.517500
chr4	112318174	112318374	0.345000	chr1	200622400	200622600	0.295000
chr22	11692381	11692581	0.325000	chr1	200625400	200625600	0.375000
chr9	54615848	54616048	0.000000	chr1	200627600	200627800	0.395000
chr11	36858690	36858890	0.435000	chr1	200628200	200628400	0.445000
chr18	49889812	49890012	0.445000	chr1	200638200	200638400	0.490000
chr10	90729330	90729530	0.410000	chr1	200640000	200640200	0.435000
chr18	60369204	60369404	0.435000	chr1	200641000	200641200	0.460000
chr5	49349981	49350181	0.405000	chr1	200642600	200642800	0.470000
chr18	28145841	28146041	0.330000	chr1	200646600	200646800	0.385000
chr5	157458788	157459388	0.421667	chr1	200653000	200653600	0.451667
chr6	57566967	57567167	0.340000	chr1	200654800	200655000	0.450000
chr2	25036013	25037213	0.510000	chr1	200669400	200670600	0.655000
chr1	67314784	67315384	0.331667	chr1	200671000	200671600	0.363333
chr4	39432817	39433017	0.460000	chr1	200708800	200709000	0.515000
chr2	60765225	60765425	0.375000	chr1	200737800	200738000	0.410000
chr4	152065897	152066897	0.464000	chr1	200738600	200739600	0.688000
chr7	12834030	12834230	0.490000	chr1	200803000	200803200	0.510000
chr11	52207642	52208242	0.401667	chr1	200862400	200863000	0.408333
chr9	88785136	88785536	0.485000	chr1	200870000	200870400	0.557500
chr10	88915325	88915525	0.415000	chr1	200888400	200888600	0.625000
chrX	77120226	77120426	0.330000	chr1	200889600	200889800	0.375000
chr6	59062750	59062950	0.395000	chr1	200905800	200906000	0.435000
chr20	41041511	41041711	0.405000	chr1	200907600	200907800	0.470000
chr2	219645016	219645216	0.550000	chr1	200916200	200916400	0.740000
chr1	114450312	114450512	0.480000	chr1	200930000	200930200	0.570000
chr16	16605937	16606137	0.320000	chr1	200939000	200939200	0.405000
chr22	30385682	30385882	0.540000	chr1	200972000	200972200	0.625000
chr6	169890391	169890591	0.585000	chr1	200974400	200974600	0.630000
chr10	92329885	92330085	0.535000	chr1	200979600	200979800	0.605000
chr11	66923953	66924153	0.520000	chr1	200989400	200989600	0.550000
chr2	71167368	71167568	0.520000	chr1	20101000	20101200	0.570000
chr16	88021536	88021936	0.480000	chr1	201013200	201013600	0.535000
chr12	65661862	65662062	0.530000	chr1	201014600	201014800	0.550000
chr11	96942902	96943102	0.520000	chr1	201015600	201015800	0.570000
chr7	46569218	46569418	0.550000	chr1	201017400	201017600	0.620000
chr9	37439545	37439745	0.475000	chr1	201019400	201019600	0.565000
chr4	89225270	89225670	0.400000	chr1	201020000	201020400	0.540000
chr1	181440646	181440846	0.555000	chr1	201021200	201021400	0.640000
chr10	19504899	19505299	0.455000	chr1	201022800	201023200	0.577500
chrX	69293840	69294040	0.575000	chr1	201023600	201023800	0.825000
chr7	126803149	126803349	0.410000	chr1	201024200	201024400	0.535000
chr10	77468763	77468963	0.430000	chr1	201025800	201026000	0.600000
chr14	67206246	67206446	0.535000	chr1	201026800	201027000	0.540000
chr1	99731245	99731445	0.300000	chr1	201028400	201028600	0.450000
chr6	111018884	111019084	0.455000	chr1	201043000	201043200	0.510000
chrX	37391002	37391202	0.465000	chr1	201053200	201053400	0.650000
chr13	65306044	65306244	0.255000	chr1	201055800	201056000	0.430000
chr1	113015044	113015244	0.480000	chr1	201059400	201059600	0.510000
chr7	67620842	67621042	0.440000	chr1	201060000	201060200	0.500000
chr1	228915340	228915540	0.470000	chr1	201086000	201086200	0.615000
chr4	171074474	171074674	0.440000	chr1	201114200	201114400	0.610000
chr10	50642962	50643162	0.510000	chr1	201115000	201115200	0.670000
chr12	122262018	122262418	0.450000	chr1	201119200	201119600	0.530000
chr16	53694022	53694222	0.410000	chr1	201120000	201120200	0.470000
chrX	76889528	76889728	0.375000	chr1	201128600	201128800	0.465000
chr13	44407002	44407202	0.525000	chr1	201138000	201138200	0.565000
chr14	70778093	70778293	0.485000	chr1	201149600	201149800	0.490000
chr3	12159270	12159470	0.500000	chr1	201153800	201154000	0.595000
chr2	218337211	218337411	0.520000	chr1	201154400	201154600	0.665000
chr2	137552746	137552946	0.440000	chr1	201167400	201167600	0.495000
chr2	47977145	47978145	0.399000	chr1	201170400	201171400	0.589000
chr8	24517197	24517397	0.325000	chr1	201173400	201173600	0.530000
chrX	81219487	81219687	0.325000	chr1	201185000	201185200	0.525000
chr4	43848288	43848488	0.335000	chr1	201186200	201186400	0.355000
chr5	79234156	79234356	0.415000	chr1	201191800	201192000	0.545000
chr16	16551357	16551557	0.490000	chr1	201214600	201214800	0.530000
chr13	45998334	45998534	0.475000	chr1	201223000	201223200	0.540000
chr18	57531096	57531296	0.450000	chr1	20124600	20124800	0.515000
chr1	100830051	100830251	0.435000	chr1	201254600	201254800	0.635000
chr18	8358545	8358745	0.480000	chr1	20126200	20126400	0.505000
chr11	58480190	58480390	0.400000	chr1	201265800	201266000	0.415000
chr3	7750183	7750383	0.380000	chr1	201266800	201267000	0.420000
chr4	173715839	173716839	0.503000	chr1	201274800	201275800	0.596000
chr4	10326712	10327512	0.471250	chr1	201276800	201277600	0.593750
chr10	30037072	30037272	0.510000	chr1	201280600	201280800	0.520000
chr10	32995023	32995223	0.460000	chr1	201283400	201283600	0.700000
chr10	116493944	116494144	0.415000	chr1	201296000	201296200	0.540000
chr14	41288559	41288959	0.530000	chr1	201299800	201300200	0.542500
chr2	120913930	120914530	0.545000	chr1	201307800	201308400	0.563333
chr10	60674242	60674442	0.465000	chr1	201309600	201309800	0.595000
chr12	108123557	108123757	0.465000	chr1	201348200	201348400	0.610000
chr7	25054149	25054349	0.555000	chr1	201361800	201362000	0.595000
chrX	6638602	6638802	0.470000	chr1	201377000	201377200	0.550000
chr7	5948084	5948284	0.490000	chr1	201377800	201378000	0.515000
chrX	46935428	46935628	0.495000	chr1	201385400	201385600	0.600000
chr17	47779443	47779643	0.545000	chr1	201393200	201393400	0.570000
chr8	76597367	76597767	0.475000	chr1	201404000	201404400	0.517500
chr20	23620476	23620676	0.470000	chr1	201408400	201408600	0.550000
chr3	169985095	169985295	0.435000	chr1	201412000	201412200	0.485000
chr14	39284950	39285150	0.450000	chr1	201426800	201427000	0.455000
chr13	62077137	62077337	0.270000	chr1	201435800	201436000	0.495000
chr6	130118340	130118540	0.415000	chr1	201436600	201436800	0.565000
chr5	139161978	139162178	0.485000	chr1	201448200	201448400	0.605000
chrX	10598201	10598401	0.465000	chr1	201454200	201454400	0.505000
chr4	125778929	125779329	0.430000	chr1	201456800	201457200	0.500000
chr18	53519355	53519555	0.390000	chr1	201461200	201461400	0.485000
chr1	232121397	232121597	0.465000	chr1	201462000	201462200	0.635000
chr8	21267011	21267411	0.480000	chr1	201463000	201463400	0.527500
chr4	95117344	95118144	0.452500	chr1	201468600	201469400	0.753750
chr18	23967972	23968372	0.510000	chr1	201480400	201480800	0.605000
chr8	68379893	68380093	0.480000	chr1	201481200	201481400	0.575000
chr3	108664108	108664708	0.485000	chr1	201481800	201482400	0.663333
chr8	22818337	22818537	0.505000	chr1	201486200	201486400	0.515000
chr4	19904327	19904927	0.388333	chr1	201489400	201490000	0.538333
chr11	7269554	7269954	0.392500	chr1	201493200	201493600	0.490000
chrX	103099145	103099345	0.445000	chr1	201507000	201507200	0.760000
chr3	152311789	152311989	0.490000	chr1	201512000	201512200	0.525000
chr18	22426184	22426384	0.470000	chr1	201513000	201513200	0.475000
chr8	29813711	29813911	0.380000	chr1	201514600	201514800	0.475000
chr8	106786429	106786629	0.385000	chr1	201515200	201515400	0.465000
chr9	122828734	122828934	0.485000	chr1	201516000	201516200	0.505000
chr11	120180230	120180430	0.525000	chr1	20152400	20152600	0.655000
chr17	63909814	63910014	0.540000	chr1	201530800	201531000	0.565000
chr19	31805617	31806017	0.452500	chr1	201531600	201532000	0.605000
chr7	32171185	32171385	0.395000	chr1	201535600	201535800	0.485000
chr5	100741517	100741717	0.445000	chr1	201540200	201540400	0.510000
chr7	71014775	71014975	0.345000	chr1	201542400	201542600	0.450000
chr3	24891128	24891528	0.375000	chr1	201544200	201544600	0.410000
chr4	15201690	15201890	0.490000	chr1	201546200	201546400	0.560000
chr8	21120832	21121232	0.515000	chr1	201551800	201552200	0.537500
chr7	30134453	30134653	0.520000	chr1	201555600	201555800	0.550000
chr5	150746749	150746949	0.430000	chr1	201559800	201560000	0.625000
chr20	15070473	15070673	0.480000	chr1	201566400	201566600	0.570000
chrX	112986226	112986626	0.545000	chr1	201567000	201567400	0.565000
chr1	34983763	34983963	0.530000	chr1	201569000	201569200	0.600000
chr3	175505190	175505390	0.455000	chr1	201571200	201571400	0.460000
chr9	131127413	131127613	0.375000	chr1	201574000	201574200	0.445000
chr1	107651914	107652114	0.485000	chr1	201576000	201576200	0.500000
chr10	129754488	129754888	0.497500	chr1	201578400	201578800	0.517500
chr3	88805670	88806270	0.336667	chr1	201582400	201583000	0.558333
chrX	68905160	68905360	0.505000	chr1	201585000	201585200	0.540000
chr12	99876322	99876522	0.455000	chr1	201593600	201593800	0.490000
chr19	2394916	2395316	0.512500	chr1	201594600	201595000	0.565000
chr8	124179579	124179779	0.500000	chr1	201600200	201600400	0.510000
chr16	10690169	10690369	0.445000	chr1	201603000	201603200	0.470000
chr20	24064286	24064486	0.475000	chr1	201614200	201614400	0.560000
chr2	210749236	210749436	0.430000	chr1	201632600	201632800	0.455000
chr22	18919785	18920585	0.622500	chr1	201648000	201648800	0.680000
chr17	29238231	29238431	0.475000	chr1	201650400	201650600	0.730000
chr2	187181052	187181252	0.480000	chr1	201655400	201655600	0.645000
chr3	152484208	152484408	0.440000	chr1	20165600	20165800	0.505000
chr8	134736659	134736859	0.515000	chr1	201673200	201673400	0.530000
chr20	48759388	48759588	0.395000	chr1	201675400	201675600	0.445000
chr14	88669123	88669323	0.545000	chr1	201703000	201703200	0.555000
chr6	3264382	3265182	0.488750	chr1	201703800	201704600	0.602500
chr22	41507041	41507241	0.550000	chr1	201709600	201709800	0.630000
chr3	196098143	196098543	0.480000	chr1	201713400	201713800	0.602500
chr2	160231891	160232691	0.476250	chr1	201714200	201715000	0.536250
chr2	70584831	70585031	0.460000	chr1	201716000	201716200	0.485000
chr16	48462472	48462672	0.440000	chr1	20171600	20171800	0.475000
chr14	55278305	55278505	0.335000	chr1	201718800	201719000	0.485000
chr17	83018501	83018901	0.510000	chr1	201720000	201720400	0.590000
chr22	36470210	36470410	0.610000	chr1	201739800	201740000	0.655000
chr21	31830019	31830219	0.385000	chr1	201740600	201740800	0.560000
chr15	61003591	61003791	0.385000	chr1	201749200	201749400	0.390000
chr12	12659752	12659952	0.430000	chr1	201791400	201791600	0.470000
chr2	226818030	226818230	0.415000	chr1	201792000	201792200	0.425000
chr10	118236606	118236806	0.475000	chr1	20179200	20179400	0.500000
chrY	8736778	8737178	0.475000	chr1	201793000	201793400	0.532500
chr10	77114809	77115009	0.400000	chr1	201827000	201827200	0.500000
chr20	9387510	9388110	0.390000	chr1	201829000	201829600	0.660000
chr10	73463617	73463817	0.510000	chr1	20183800	20184000	0.525000
chr10	45677441	45677641	0.405000	chr1	201839200	201839400	0.540000
chr4	183779915	183780115	0.360000	chr1	201842800	201843000	0.380000
chr7	64529048	64529248	0.445000	chr1	20184600	20184800	0.495000
chr5	6440137	6440537	0.505000	chr1	20185400	20185800	0.532500
chrX	101059197	101059397	0.505000	chr1	20186400	20186600	0.605000
chr2	219651368	219651568	0.445000	chr1	20187200	20187400	0.520000
chr9	64025987	64026187	0.430000	chr1	201876200	201876400	0.490000
chr1	110195118	110195318	0.475000	chr1	201878000	201878200	0.495000
chr10	91486172	91486572	0.392500	chr1	20187800	20188200	0.442500
chr8	123573072	123573272	0.390000	chr1	201881000	201881200	0.450000
chr20	5553652	5554052	0.405000	chr1	201882600	201883000	0.445000
chr1	74257518	74257918	0.465000	chr1	201883800	201884200	0.505000
chr5	95868225	95868425	0.495000	chr1	201884600	201884800	0.610000
chr18	65714525	65714925	0.492500	chr1	201885600	201886000	0.545000
chr9	16129327	16129727	0.467500	chr1	201887200	201887600	0.507500
chr9	96513311	96513511	0.565000	chr1	201888800	201889000	0.780000
chr2	113628684	113628884	0.540000	chr1	201893600	201893800	0.600000
chr10	116818257	116818457	0.560000	chr1	201896000	201896200	0.635000
chr8	132911269	132911669	0.452500	chr1	201899000	201899400	0.552500
chr10	91952516	91952916	0.380000	chr1	201916600	201917000	0.550000
chr6	4167264	4167464	0.470000	chr1	201917400	201917600	0.505000
chr1	101353668	101353868	0.420000	chr1	2019200	2019400	0.845000
chr20	48759169	48759369	0.525000	chr1	201924200	201924400	0.560000
chr16	72945517	72945717	0.395000	chr1	201925200	201925400	0.405000
chr4	9189582	9189782	0.410000	chr1	201939800	201940000	0.520000
chr15	76162152	76162752	0.576667	chr1	201941400	201942000	0.586667
chrX	121104338	121104738	0.420000	chr1	201945200	201945600	0.460000
chrX	153087644	153088044	0.450000	chr1	201946400	201946800	0.565000
chr8	41878758	41879158	0.470000	chr1	201947600	201948000	0.472500
chr11	17527855	17528055	0.400000	chr1	20195200	20195400	0.535000
chr2	89281290	89281690	0.460000	chr1	201954200	201954600	0.500000
chr10	102817166	102817966	0.467500	chr1	201955200	201956000	0.596250
chr17	52650089	52650289	0.435000	chr1	201968600	201968800	0.440000
chr15	77039408	77039608	0.475000	chr1	201970800	201971000	0.515000
chr15	92799779	92800579	0.442500	chr1	201972200	201973000	0.482500
chr9	111434809	111435009	0.495000	chr1	20197600	20197800	0.545000
chr1	119617013	119618013	0.489000	chr1	201982400	201983400	0.729000
chr6	113768809	113769609	0.443750	chr1	20199000	20199800	0.488750
chr1	84747842	84748242	0.517500	chr1	201999600	202000000	0.537500
chrX	6831006	6831206	0.475000	chr1	202008200	202008400	0.645000
chr10	49877442	49877642	0.370000	chr1	202009600	202009800	0.440000
chr17	47831137	47831737	0.580000	chr1	202010400	202011000	0.598333
chr17	2841388	2841588	0.545000	chr1	202017800	202018000	0.565000
chr16	61428790	61428990	0.415000	chr1	202018600	202018800	0.620000
chr12	7863863	7864063	0.550000	chr1	202023000	202023200	0.565000
chr3	170133652	170133852	0.385000	chr1	202029200	202029400	0.305000
chr3	158076384	158076584	0.515000	chr1	202029800	202030000	0.530000
chr2	47752731	47752931	0.560000	chr1	202035000	202035200	0.605000
chr17	12711999	12712199	0.500000	chr1	202057000	202057200	0.630000
chr22	33973628	33973828	0.375000	chr1	202058200	202058400	0.480000
chr8	43728380	43728580	0.370000	chr1	202063200	202063400	0.435000
chr4	99744476	99744676	0.415000	chr1	202067400	202067600	0.520000
chr9	37448446	37448646	0.395000	chr1	202072400	202072600	0.455000
chr11	37805814	37806414	0.420000	chr1	202076000	202076600	0.511667
chr7	120419789	120419989	0.360000	chr1	202077000	202077200	0.505000
chr4	101325686	101325886	0.355000	chr1	202078400	202078600	0.465000
chr15	84911350	84911550	0.485000	chr1	202087200	202087400	0.630000
chr13	60345098	60345298	0.410000	chr1	202104200	202104400	0.575000
chr4	50997097	50997297	0.390000	chr1	202105800	202106000	0.595000
chr11	86238484	86238884	0.452500	chr1	202108400	202108800	0.500000
chr2	94743783	94743983	0.435000	chr1	202118000	202118200	0.505000
chr15	98710847	98711047	0.480000	chr1	202119000	202119200	0.560000
chr20	42355565	42355765	0.540000	chr1	202122800	202123000	0.690000
chr9	91936718	91937518	0.503750	chr1	20212400	20213200	0.507500
chr1	63567643	63567843	0.415000	chr1	202130400	202130600	0.650000
chr20	20331885	20332085	0.415000	chr1	202133000	202133200	0.600000
chr12	130004164	130004564	0.452500	chr1	202135200	202135600	0.565000
chr5	73664886	73665086	0.435000	chr1	202143400	202143600	0.590000
chr14	100621953	100622553	0.611667	chr1	202144200	202144800	0.773333
chr7	58871976	58872376	0.380000	chr1	202145400	202145800	0.487500
chr11	94121934	94122134	0.455000	chr1	202147200	202147400	0.545000
chr6	154142347	154142547	0.525000	chr1	202147800	202148000	0.530000
chr13	30875128	30875328	0.480000	chr1	202150600	202150800	0.500000
chrX	113176106	113177106	0.436000	chr1	202154800	202155800	0.510000
chr1	24183752	24184352	0.531667	chr1	202159400	202160000	0.571667
chrX	70924383	70924583	0.520000	chr1	202160600	202160800	0.690000
chr2	36887277	36887477	0.440000	chr1	202161200	202161400	0.620000
chr8	38484389	38484989	0.530000	chr1	202161800	202162400	0.623333
chr14	21059096	21059296	0.535000	chr1	202163000	202163200	0.630000
chr6	167097657	167097857	0.535000	chr1	202164800	202165000	0.590000
chr4	184106107	184107507	0.554286	chr1	202165400	202166800	0.571429
chr5	35403655	35403855	0.380000	chr1	20216800	20217000	0.445000
chr7	102379643	102379843	0.325000	chr1	202172200	202172400	0.340000
chr20	38786930	38787130	0.515000	chr1	202183800	202184000	0.525000
chr6	108730044	108730444	0.452500	chr1	202184600	202185000	0.597500
chr22	48657926	48658326	0.545000	chr1	202187600	202188000	0.605000
chr20	24732896	24733096	0.550000	chr1	202189000	202189200	0.665000
chr19	37888507	37889707	0.457500	chr1	202190000	202191200	0.524167
chr13	109995324	109995724	0.530000	chr1	202192800	202193200	0.597500
chr16	18700258	18700458	0.495000	chr1	202197800	202198000	0.535000
chr19	34066730	34066930	0.405000	chr1	202201400	202201600	0.510000
chr5	4493882	4494082	0.520000	chr1	202203600	202203800	0.545000
chr13	69903776	69903976	0.495000	chr1	202210400	202210600	0.565000
chr18	62333544	62333944	0.502500	chr1	202213400	202213800	0.512500
chr18	61997838	61998038	0.445000	chr1	202221800	202222000	0.505000
chr19	36169019	36169219	0.465000	chr1	20223200	20223400	0.490000
chr6	47441994	47442194	0.555000	chr1	202236400	202236600	0.590000
chr10	44506674	44506874	0.510000	chr1	202237200	202237400	0.645000
chr8	80213412	80213612	0.510000	chr1	202251600	202251800	0.645000
chr20	49533655	49533855	0.510000	chr1	202255000	202255200	0.525000
chr21	30908010	30908210	0.340000	chr1	202274600	202274800	0.520000
chr21	45631425	45631625	0.500000	chr1	202277400	202277600	0.505000
chr6	140771293	140771493	0.420000	chr1	202283400	202283600	0.520000
chr6	32330033	32330233	0.405000	chr1	202295600	202295800	0.500000
chr12	112953101	112953301	0.500000	chr1	202315600	202315800	0.505000
chr12	88227057	88227457	0.470000	chr1	202330000	202330400	0.475000
chr13	79027809	79028009	0.310000	chr1	20233400	20233600	0.355000
chr14	74522323	74522523	0.515000	chr1	202342000	202342200	0.580000
chr15	55557707	55557907	0.365000	chr1	202343800	202344000	0.390000
chr4	1647988	1648988	0.538000	chr1	202348400	202349400	0.595000
chr3	174445803	174446003	0.355000	chr1	202353400	202353600	0.345000
chr9	6757143	6757343	0.500000	chr1	202359600	202359800	0.580000
chr3	125841217	125841417	0.445000	chr1	202394600	202394800	0.495000
chr11	8072759	8072959	0.365000	chr1	202451400	202451600	0.440000
chrX	105524070	105524270	0.400000	chr1	202459800	202460000	0.455000
chr11	52246329	52246529	0.395000	chr1	202462400	202462600	0.465000
chr5	171881836	171882036	0.285000	chr1	202464200	202464400	0.340000
chr17	22884209	22884409	0.425000	chr1	202468800	202469000	0.460000
chr9	102105265	102105465	0.300000	chr1	202484200	202484400	0.350000
chr3	79871661	79871861	0.340000	chr1	202488200	202488400	0.365000
chr1	124617513	124617713	0.370000	chr1	202526200	202526400	0.380000
chr5	49595098	49595298	0.000000	chr1	202530800	202531000	0.360000
chr17	72045058	72045258	0.430000	chr1	202532000	202532200	0.450000
chrY	33718378	33718578	0.000000	chr1	202539400	202539600	0.365000
chr17	81267547	81267747	0.405000	chr1	202546800	202547000	0.420000
chr11	102041651	102042051	0.447500	chr1	202553600	202554000	0.467500
chr2	87734522	87734722	0.425000	chr1	202571800	202572000	0.430000
chr10	34147016	34147216	0.340000	chr1	202577400	202577600	0.405000
chrX	7955179	7955379	0.400000	chr1	202584800	202585000	0.490000
chr13	34644979	34645179	0.370000	chr1	202586600	202586800	0.500000
chr12	7638245	7638445	0.530000	chr1	202600200	202600400	0.595000
chr15	69926586	69927386	0.487500	chr1	202615600	202616400	0.558750
chr15	23373646	23373846	0.565000	chr1	202623200	202623400	0.680000
chr22	40080781	40081181	0.480000	chr1	202625400	202625800	0.687500
chr13	66047243	66047443	0.425000	chr1	202629400	202629600	0.485000
chr12	51652358	51652558	0.385000	chr1	202656200	202656400	0.545000
chr15	36278349	36278549	0.515000	chr1	202657400	202657600	0.590000
chr16	35399339	35399539	0.445000	chr1	202660000	202660200	0.525000
chr19	58033263	58033663	0.530000	chr1	202661200	202661600	0.557500
chr3	39086034	39086234	0.415000	chr1	202693000	202693200	0.475000
chr19	4690242	4690442	0.640000	chr1	202710400	202710600	0.735000
chr19	4645601	4645801	0.455000	chr1	202719600	202719800	0.495000
chr13	32950962	32951162	0.410000	chr1	202739600	202739800	0.510000
chr9	19358421	19358621	0.265000	chr1	202752800	202753000	0.420000
chr16	43938245	43938445	0.000000	chr1	202754400	202754600	0.455000
chr10	2746853	2747053	0.330000	chr1	202760800	202761000	0.435000
chr7	5124816	5125016	0.475000	chr1	202789800	202790000	0.485000
chr18	22822685	22822885	0.350000	chr1	202794200	202794400	0.365000
chr2	66066231	66066431	0.415000	chr1	202803000	202803200	0.465000
chr10	90125955	90126755	0.387500	chr1	202804200	202805000	0.393750
chr10	34877428	34878028	0.380000	chr1	202806000	202806600	0.401667
chr3	57786802	57787002	0.560000	chr1	202807000	202807200	0.645000
chr20	61586992	61587992	0.540000	chr1	202807600	202808600	0.726000
chr2	174633688	174634488	0.412500	chr1	202809400	202810200	0.448750
chr1	156003371	156003571	0.530000	chr1	202810800	202811000	0.725000
chr3	122536759	122536959	0.430000	chr1	202811400	202811600	0.700000
chr21	28906323	28906523	0.455000	chr1	202822000	202822200	0.490000
chr8	139888186	139888386	0.540000	chr1	202835600	202835800	0.565000
chr20	18314397	18314597	0.500000	chr1	202837200	202837400	0.520000
chr6	157009727	157009927	0.435000	chr1	202852400	202852600	0.540000
chr19	44187155	44187355	0.325000	chr1	202856200	202856400	0.375000
chr7	72972146	72972746	0.480000	chr1	202858400	202859000	0.530000
chr6	117264783	117264983	0.575000	chr1	202861000	202861200	0.670000
chr14	82435878	82436478	0.406667	chr1	202861600	202862200	0.588333
chr12	6598826	6599026	0.435000	chr1	202887400	202887600	0.465000
chr18	13647581	13648181	0.503333	chr1	202888800	202889400	0.650000
chr10	30042168	30042768	0.531667	chr1	202926800	202927400	0.646667
chr13	54365277	54365477	0.240000	chr1	202933600	202933800	0.320000
chr5	150070868	150071268	0.452500	chr1	202938400	202938800	0.460000
chr6	21528447	21528647	0.390000	chr1	202944600	202944800	0.440000
chr2	149131493	149131693	0.420000	chr1	202953000	202953200	0.450000
chr3	117755440	117755640	0.270000	chr1	202957000	202957200	0.415000
chr8	32496802	32498002	0.391667	chr1	202957800	202959000	0.644167
chr15	43857256	43857456	0.270000	chr1	202959400	202959600	0.415000
chr11	113193914	113194114	0.450000	chr1	202965600	202965800	0.465000
chr12	116097965	116098565	0.438333	chr1	202967000	202967600	0.700000
chr7	38856234	38856434	0.455000	chr1	202968000	202968200	0.460000
chr5	54510840	54511040	0.455000	chr1	202969000	202969200	0.525000
chr10	74543633	74543833	0.300000	chr1	202976800	202977000	0.360000
chr8	128900015	128900215	0.330000	chr1	202982000	202982200	0.390000
chr12	15978930	15979130	0.340000	chr1	202983200	202983400	0.375000
chr9	108409486	108409686	0.360000	chr1	202999400	202999600	0.425000
chr6	107172665	107174065	0.432857	chr1	203005400	203006800	0.485000
chr4	39491796	39492396	0.480000	chr1	203007200	203007800	0.688333
chr18	50795983	50796183	0.410000	chr1	203023000	203023200	0.495000
chr2	29926075	29926675	0.446667	chr1	203026200	203026800	0.683333
chr11	105831684	105831884	0.475000	chr1	203033000	203033200	0.500000
chr1	174313514	174313714	0.395000	chr1	203037600	203037800	0.530000
chr3	182286454	182286654	0.485000	chr1	203038200	203038400	0.605000
chr12	56579502	56579702	0.490000	chr1	203039400	203039600	0.535000
chr8	5226843	5227443	0.468333	chr1	203040200	203040800	0.533333
chr7	28479684	28479884	0.470000	chr1	203047400	203047600	0.480000
chr2	241990563	241990963	0.515000	chr1	203048800	203049200	0.585000
chr1	159591195	159591595	0.387500	chr1	203055200	203055600	0.590000
chr4	154005050	154005650	0.488333	chr1	203058200	203058800	0.526667
chr4	67892853	67893253	0.492500	chr1	203059400	203059800	0.542500
chr5	11623084	11623284	0.385000	chr1	203069200	203069400	0.395000
chr13	49345344	49345944	0.470000	chr1	203075800	203076400	0.695000
chr9	130108421	130109021	0.453333	chr1	203082600	203083200	0.518333
chr8	38603008	38603208	0.490000	chr1	203084600	203084800	0.605000
chr2	76094696	76094896	0.415000	chr1	20308600	20308800	0.605000
chr9	130214675	130214875	0.585000	chr1	203117800	203118000	0.665000
chr5	8821707	8821907	0.420000	chr1	203126400	203126600	0.510000
chr10	3764650	3764850	0.500000	chr1	203128200	203128400	0.660000
chr5	161690292	161690492	0.375000	chr1	203129800	203130000	0.565000
chr1	156690563	156690763	0.545000	chr1	203136000	203136200	0.560000
chr19	38099121	38099321	0.525000	chr1	203142800	203143000	0.575000
chr22	35510969	35511169	0.460000	chr1	203148200	203148400	0.480000
chr4	129295079	129295279	0.425000	chr1	203164000	203164200	0.530000
chr12	43766177	43766377	0.475000	chr1	203166600	203166800	0.630000
chr11	56099036	56099236	0.485000	chr1	203167400	203167600	0.595000
chr12	93077453	93077653	0.500000	chr1	203172200	203172400	0.610000
chr5	96090884	96091084	0.505000	chr1	203176000	203176200	0.610000
chr20	37746757	37747157	0.407500	chr1	203200200	203200600	0.452500
chr5	7098276	7098476	0.480000	chr1	203202600	203202800	0.510000
chr7	155811400	155811600	0.540000	chr1	203215000	203215200	0.545000
chr2	34377547	34377747	0.485000	chr1	203216200	203216400	0.490000
chr7	152768029	152768229	0.520000	chr1	20323200	20323400	0.540000
chr7	48517372	48517572	0.480000	chr1	203233000	203233200	0.495000
chr18	48358168	48358368	0.495000	chr1	203267400	203267600	0.530000
chr22	22815188	22815388	0.460000	chr1	203269200	203269400	0.475000
chr11	36029213	36029613	0.450000	chr1	203271000	203271400	0.472500
chr2	205740114	205740314	0.410000	chr1	203273200	203273400	0.580000
chr9	96028188	96028388	0.460000	chr1	203274000	203274200	0.590000
chr12	115802137	115803137	0.437000	chr1	203278000	203279000	0.529000
chr18	61711727	61712527	0.416250	chr1	203282200	203283000	0.536250
chr2	119806575	119806775	0.430000	chr1	203284800	203285000	0.460000
chr12	57827590	57827990	0.510000	chr1	203286600	203287000	0.527500
chr1	214401071	214401271	0.485000	chr1	203287400	203287600	0.570000
chrX	155291940	155292140	0.490000	chr1	203289600	203289800	0.575000
chr22	19398279	19398479	0.550000	chr1	203290400	203290600	0.675000
chr7	95787331	95787531	0.460000	chr1	203291400	203291600	0.535000
chr2	206795045	206795245	0.545000	chr1	203295800	203296000	0.560000
chr17	73617548	73617948	0.450000	chr1	203299200	203299600	0.540000
chr17	54864833	54865633	0.420000	chr1	203300200	203301000	0.431250
chrX	118945058	118945858	0.407500	chr1	203303000	203303800	0.447500
chr10	130475708	130476308	0.498333	chr1	203304200	203304800	0.516667
chr11	16132727	16133727	0.358000	chr1	203305200	203306200	0.696000
chr10	18511761	18512361	0.405000	chr1	203306600	203307200	0.541667
chr1	81355641	81355841	0.500000	chr1	203311800	203312000	0.510000
chr5	56624844	56625244	0.342500	chr1	203316800	203317200	0.430000
chr2	15936111	15936711	0.453333	chr1	203320600	203321200	0.526667
chr9	20658778	20658978	0.445000	chr1	203324200	203324400	0.515000
chr6	7969374	7969574	0.500000	chr1	203325200	203325400	0.545000
chr7	110519104	110519304	0.595000	chr1	203325800	203326000	0.630000
chr1	192714969	192715169	0.460000	chr1	203327400	203327600	0.635000
chr8	40978514	40978714	0.455000	chr1	203328000	203328200	0.515000
chr12	109144930	109145130	0.470000	chr1	203328800	203329000	0.515000
chr13	55133585	55133785	0.370000	chr1	203331400	203331600	0.475000
chr12	46956031	46956231	0.480000	chr1	203338600	203338800	0.515000
chr1	204043323	204043523	0.485000	chr1	203340200	203340400	0.495000
chr8	26129204	26129404	0.475000	chr1	203342600	203342800	0.505000
chr7	75060209	75060609	0.502500	chr1	203351200	203351600	0.520000
chr4	128264107	128264307	0.465000	chr1	203362000	203362200	0.510000
chr17	65557911	65558111	0.495000	chr1	203369200	203369400	0.505000
chr19	6902990	6903190	0.420000	chr1	203369800	203370000	0.475000
chr3	193276093	193276293	0.295000	chr1	203381200	203381400	0.420000
chr9	110995211	110995611	0.355000	chr1	203402600	203403000	0.382500
chr9	130245033	130245233	0.505000	chr1	203408600	203408800	0.605000
chr5	52374393	52374593	0.370000	chr1	203410400	203410600	0.410000
chr3	73471786	73471986	0.360000	chr1	203411600	203411800	0.560000
chr17	48472040	48472840	0.527500	chr1	20343200	20344000	0.715000
chr10	127335881	127336081	0.480000	chr1	203441000	203441200	0.555000
chr2	61589992	61590192	0.445000	chr1	203447200	203447400	0.470000
chrX	142807962	142808362	0.535000	chr1	203480800	203481200	0.552500
chr5	14545062	14545662	0.473333	chr1	203487400	203488000	0.651667
chr17	56989090	56989290	0.420000	chr1	203504800	203505000	0.485000
chr19	52265605	52265805	0.475000	chr1	203512800	203513000	0.560000
chr6	36666628	36666828	0.390000	chr1	203544600	203544800	0.440000
chr10	5397155	5397355	0.365000	chr1	203586600	203586800	0.535000
chr7	57507691	57507891	0.390000	chr1	203592800	203593000	0.505000
chr5	172609977	172610177	0.455000	chr1	203593800	203594000	0.525000
chr12	22500269	22500469	0.355000	chr1	203601800	203602000	0.470000
chr17	35290734	35290934	0.500000	chr1	203606600	203606800	0.560000
chr5	119303209	119303409	0.425000	chr1	203607400	203607600	0.470000
chr10	58139847	58140047	0.410000	chr1	203609600	203609800	0.520000
chr16	1236134	1236334	0.470000	chr1	203610200	203610400	0.475000
chr10	81077714	81077914	0.375000	chr1	203613200	203613400	0.380000
chr21	29856715	29856915	0.435000	chr1	203625800	203626000	0.445000
chr4	38200774	38200974	0.515000	chr1	203626600	203626800	0.555000
chr7	116469005	116469405	0.432500	chr1	203627800	203628200	0.515000
chr22	23678670	23679070	0.515000	chr1	203628800	203629200	0.555000
chr3	86171242	86171442	0.510000	chr1	203629600	203629800	0.660000
chr5	157462162	157462562	0.455000	chr1	203639000	203639400	0.510000
chr15	44034381	44034981	0.433333	chr1	203641200	203641800	0.456667
chr12	51774540	51774940	0.482500	chr1	203650400	203650800	0.700000
chr5	109971694	109971894	0.435000	chr1	203653200	203653400	0.440000
chr12	125195556	125195756	0.500000	chr1	203655800	203656000	0.510000
chr14	27757125	27757325	0.375000	chr1	203657200	203657400	0.415000
chr4	6627922	6628322	0.425000	chr1	203661600	203662000	0.505000
chrX	68549388	68549588	0.500000	chr1	20367200	20367400	0.610000
chr11	104053647	104054047	0.385000	chr1	203674000	203674400	0.515000
chr6	14793741	14793941	0.470000	chr1	203675600	203675800	0.500000
chrX	133421072	133421272	0.415000	chr1	203679400	203679600	0.430000
chr15	73647643	73647843	0.380000	chr1	203681800	203682000	0.460000
chrX	71203416	71204016	0.466667	chr1	203682400	203683000	0.486667
chr4	77218463	77218663	0.440000	chr1	203684200	203684400	0.460000
chr9	88909437	88909637	0.420000	chr1	203688600	203688800	0.430000
chr18	8999316	9000116	0.437500	chr1	203692600	203693400	0.536250
chr22	46826255	46826455	0.390000	chr1	203694200	203694400	0.450000
chr5	54241070	54241270	0.295000	chr1	203702200	203702400	0.490000
chr10	62482800	62483000	0.455000	chr1	203726600	203726800	0.460000
chr8	128586255	128586455	0.295000	chr1	203733400	203733600	0.350000
chr3	2438898	2439098	0.410000	chr1	203744000	203744200	0.445000
chr7	12439182	12439382	0.535000	chr1	203753400	203753600	0.590000
chr5	136233322	136233522	0.445000	chr1	203754400	203754600	0.470000
chr8	43970358	43970558	0.385000	chr1	203756600	203756800	0.475000
chr6	9663073	9663473	0.365000	chr1	203762200	203762600	0.445000
chr8	13288328	13288528	0.435000	chr1	203765000	203765200	0.485000
chr1	17391636	17391836	0.560000	chr1	203765600	203765800	0.575000
chrX	65027192	65027792	0.395000	chr1	203769400	203770000	0.478333
chr1	52793988	52794188	0.530000	chr1	20377000	20377200	0.585000
chr11	67884833	67885033	0.485000	chr1	203771800	203772000	0.550000
chr12	28411569	28411769	0.310000	chr1	203776800	203777000	0.485000
chr8	25238013	25238213	0.420000	chr1	203778200	203778400	0.480000
chr4	18580440	18581040	0.445000	chr1	203795400	203796000	0.616667
chr5	146402262	146402462	0.380000	chr1	203796400	203796600	0.495000
chr6	46892311	46893111	0.392500	chr1	203799600	203800400	0.417500
chr8	82620832	82621032	0.360000	chr1	203829400	203829600	0.450000
chr5	156062321	156062721	0.410000	chr1	203830800	203831200	0.440000
chr1	208123831	208124231	0.450000	chr1	203841200	203841600	0.462500
chr9	71807100	71807500	0.447500	chr1	203861400	203861800	0.605000
chrX	105681171	105681371	0.460000	chr1	203871200	203871400	0.490000
chr6	122476060	122476260	0.290000	chr1	203889600	203889800	0.345000
chr7	8577460	8577860	0.422500	chr1	203918600	203919000	0.485000
chr1	109936896	109937096	0.465000	chr1	203921400	203921600	0.490000
chr21	26430809	26431009	0.335000	chr1	203926200	203926400	0.355000
chr13	67393445	67393645	0.360000	chr1	203930400	203930600	0.365000
chr1	84477432	84477832	0.405000	chr1	203955000	203955400	0.455000
chr10	24410906	24411106	0.430000	chr1	204004000	204004200	0.535000
chr18	63112033	63112433	0.465000	chr1	204073000	204073400	0.685000
chr7	70726815	70727015	0.425000	chr1	204080400	204080600	0.650000
chr11	64537512	64537712	0.510000	chr1	204102400	204102600	0.580000
chr21	10139145	10139545	0.452500	chr1	204104400	204104800	0.595000
chr3	197341322	197341522	0.470000	chr1	204114800	204115000	0.475000
chr7	139917467	139917667	0.435000	chr1	204123400	204123600	0.580000
chr1	78971516	78971716	0.445000	chr1	204127800	204128000	0.600000
chrX	58661818	58662018	0.420000	chr1	204129200	204129400	0.705000
chr3	64346356	64346556	0.510000	chr1	204150000	204150200	0.540000
chrX	138909089	138909489	0.462500	chr1	204151800	204152200	0.790000
chr2	151011213	151011413	0.575000	chr1	204162600	204162800	0.625000
chr1	27858492	27858692	0.550000	chr1	204166400	204166600	0.580000
chr7	153996050	153996250	0.450000	chr1	204177200	204177400	0.545000
chr8	129349161	129349361	0.460000	chr1	204178600	204178800	0.470000
chrX	130995172	130995372	0.470000	chr1	204189400	204189600	0.530000
chr18	14002797	14002997	0.425000	chr1	204190200	204190400	0.500000
chr14	64736440	64736640	0.620000	chr1	204207200	204207400	0.645000
chrX	109905960	109906360	0.442500	chr1	204214200	204214600	0.502500
chr8	137136262	137136662	0.407500	chr1	204227400	204227800	0.435000
chr11	62730305	62730505	0.460000	chr1	204238600	204238800	0.530000
chr7	132170013	132170213	0.440000	chr1	204246200	204246400	0.445000
chr19	41272608	41272808	0.510000	chr1	204254200	204254400	0.540000
chr11	132609483	132609683	0.500000	chr1	204258400	204258600	0.605000
chr1	93974267	93974467	0.430000	chr1	204263600	204263800	0.540000
chr6	10503215	10503415	0.310000	chr1	204272600	204272800	0.405000
chr9	83456685	83456885	0.505000	chr1	204286800	204287000	0.550000
chr7	14975717	14976317	0.438333	chr1	204288000	204288600	0.531667
chr4	363713	363913	0.400000	chr1	204289400	204289600	0.595000
chr9	129690331	129690531	0.515000	chr1	204296400	204296600	0.590000
chr1	60966059	60966259	0.490000	chr1	20430600	20430800	0.590000
chr3	157209746	157209946	0.530000	chr1	204313800	204314000	0.545000
chr10	73708859	73709059	0.520000	chr1	204320600	204320800	0.555000
chr13	111286225	111286425	0.550000	chr1	204327400	204327600	0.590000
chr22	49310313	49310713	0.497500	chr1	204348800	204349200	0.582500
chr5	46131157	46131357	0.545000	chr1	204357600	204357800	0.580000
chr11	120652628	120652828	0.525000	chr1	204360000	204360200	0.590000
chr22	12139810	12140210	0.440000	chr1	204363400	204363800	0.615000
chr1	13343580	13343780	0.430000	chr1	204366800	204367000	0.590000
chr5	140469095	140469295	0.455000	chr1	204369000	204369200	0.475000
chr21	42559799	42559999	0.535000	chr1	204374000	204374200	0.555000
chr5	104609332	104609532	0.480000	chr1	204378200	204378400	0.620000
chr2	34336237	34336437	0.370000	chr1	204382400	204382600	0.490000
chr4	31626292	31626492	0.390000	chr1	204383600	204383800	0.440000
chr10	57758388	57758588	0.390000	chr1	204396400	204396600	0.505000
chr4	25572728	25572928	0.475000	chr1	204398600	204398800	0.510000
chr16	19541242	19541442	0.400000	chr1	204401000	204401200	0.405000
chr3	124572555	124572755	0.385000	chr1	204401800	204402000	0.450000
chr18	60743798	60743998	0.375000	chr1	204402400	204402600	0.475000
chr11	71159424	71159624	0.400000	chr1	204406600	204406800	0.470000
chr5	60880767	60880967	0.430000	chr1	20440800	20441000	0.560000
chr3	3152012	3152212	0.340000	chr1	204408200	204408400	0.415000
chr5	170229411	170229811	0.352500	chr1	204409200	204409600	0.417500
chr19	1372113	1372713	0.510000	chr1	204410600	204411200	0.545000
chr1	59652224	59652824	0.425000	chr1	204411800	204412400	0.581667
chrX	122047799	122047999	0.435000	chr1	204414200	204414400	0.440000
chr11	91924510	91925110	0.426667	chr1	204417200	204417800	0.470000
chr2	55151310	55151510	0.395000	chr1	204420200	204420400	0.445000
chr1	16252379	16252579	0.420000	chr1	204426000	204426200	0.435000
chr11	65156834	65157034	0.405000	chr1	204427000	204427200	0.480000
chr10	118275698	118275898	0.420000	chr1	204431400	204431600	0.495000
chr1	223356488	223356688	0.435000	chr1	204435600	204435800	0.465000
chr2	128203100	128203900	0.505000	chr1	204446000	204446800	0.580000
chr15	60780715	60780915	0.460000	chr1	204453200	204453400	0.530000
chr20	33433540	33433940	0.572500	chr1	204461600	204462000	0.595000
chr16	58315247	58315847	0.425000	chr1	204465800	204466400	0.571667
chr5	17363099	17363299	0.445000	chr1	204476200	204476400	0.515000
chr11	46200366	46200566	0.510000	chr1	204480600	204480800	0.635000
chr4	135925195	135925395	0.410000	chr1	204481200	204481400	0.515000
chr15	66076644	66077244	0.560000	chr1	204493600	204494200	0.573333
chr15	64594824	64595024	0.520000	chr1	204494600	204494800	0.745000
chr22	32235876	32236076	0.420000	chr1	204499000	204499200	0.435000
chr2	232658926	232659126	0.470000	chr1	2045000	2045200	0.715000
chr11	81641559	81642159	0.378333	chr1	204503200	204503800	0.390000
chr10	102004925	102006725	0.417222	chr1	204506600	204508400	0.440556
chr8	80875217	80875417	0.370000	chr1	204511000	204511200	0.445000
chr4	144370910	144371110	0.395000	chr1	204513200	204513400	0.400000
chr6	33330129	33330729	0.488333	chr1	204516200	204516800	0.605000
chr13	93833401	93833601	0.345000	chr1	204517200	204517400	0.400000
chr17	29300990	29301790	0.471250	chr1	204518600	204519400	0.477500
chr4	53794152	53794352	0.375000	chr1	204521200	204521400	0.385000
chr11	132545886	132546086	0.340000	chr1	204544400	204544600	0.375000
chr12	99903567	99903767	0.335000	chr1	204564800	204565000	0.430000
chr2	128681832	128682632	0.428750	chr1	204565800	204566600	0.457500
chr10	26873475	26873675	0.520000	chr1	204579000	204579200	0.585000
chr9	114501324	114501524	0.385000	chr1	204585000	204585200	0.635000
chr9	104782884	104783084	0.365000	chr1	204598400	204598600	0.400000
chr22	41372136	41372336	0.505000	chr1	204620000	204620200	0.580000
chr11	134167410	134167610	0.595000	chr1	204623400	204623600	0.620000
chr16	16471080	16471280	0.455000	chr1	204624200	204624400	0.620000
chr2	136560230	136560430	0.415000	chr1	204624800	204625000	0.590000
chr3	16607217	16607617	0.385000	chr1	204630400	204630800	0.585000
chr2	96082097	96082297	0.510000	chr1	204647600	204647800	0.515000
chr2	116649618	116649818	0.495000	chr1	2046600	2046800	0.670000
chr12	108092456	108092656	0.435000	chr1	204667600	204667800	0.490000
chr3	123798007	123798807	0.508750	chr1	204672400	204673200	0.516250
chrX	54504001	54504201	0.465000	chr1	204674000	204674200	0.570000
chr14	68736589	68737389	0.575000	chr1	204684800	204685600	0.743750
chr1	58133841	58134241	0.395000	chr1	204687600	204688000	0.435000
chr13	57171353	57171553	0.445000	chr1	204691400	204691600	0.455000
chrX	59209321	59210321	0.409000	chr1	204692400	204693400	0.529000
chr17	18763609	18764009	0.437500	chr1	20470200	20470600	0.472500
chr8	95829499	95829899	0.435000	chr1	204705200	204705600	0.482500
chr19	25756126	25756326	0.395000	chr1	204706600	204706800	0.530000
chr2	80057198	80057398	0.365000	chr1	204707200	204707400	0.500000
chr3	61138060	61138260	0.420000	chr1	204711400	204711600	0.460000
chr22	26155861	26156261	0.480000	chr1	204712200	204712600	0.627500
chr2	175569275	175569475	0.425000	chr1	204714800	204715000	0.565000
chr21	15466142	15466342	0.450000	chr1	204723200	204723400	0.480000
chr19	14841350	14841550	0.475000	chr1	20473200	20473400	0.575000
chr9	78783927	78784127	0.455000	chr1	204747000	204747200	0.460000
chr16	46535372	46535572	0.595000	chr1	204752000	204752200	0.685000
chr1	180790417	180790617	0.455000	chr1	204764000	204764200	0.540000
chr12	30899240	30899440	0.525000	chr1	20476600	20476800	0.605000
chr7	67642050	67642250	0.485000	chr1	204791800	204792000	0.555000
chr12	68745846	68746046	0.490000	chr1	204799800	204800000	0.515000
chr6	27928484	27929084	0.483333	chr1	204807000	204807600	0.598333
chr4	114634425	114634625	0.410000	chr1	204808200	204808400	0.435000
chr12	19342553	19342753	0.530000	chr1	204827000	204827200	0.540000
chr5	178789853	178790053	0.570000	chr1	204828600	204828800	0.795000
chr3	9605112	9605312	0.430000	chr1	20485600	20485800	0.815000
chr17	6791486	6791886	0.502500	chr1	204860000	204860400	0.510000
chr1	53591535	53592335	0.512500	chr1	20486200	20487000	0.743750
chr11	62447016	62447416	0.505000	chr1	20493800	20494200	0.550000
chr2	180456344	180456544	0.330000	chr1	204941800	204942000	0.470000
chr12	83780419	83780619	0.300000	chr1	204944800	204945000	0.460000
chr20	56673340	56673540	0.550000	chr1	204959400	204959600	0.580000
chr5	7998273	7998673	0.452500	chr1	204960200	204960600	0.472500
chr2	144059536	144059736	0.430000	chr1	204970000	204970200	0.435000
chr3	114050464	114050864	0.440000	chr1	204972000	204972400	0.470000
chr14	78053298	78053498	0.500000	chr1	204975800	204976000	0.560000
chr6	165731451	165731851	0.465000	chr1	204983200	204983600	0.512500
chrY	21865614	21866014	0.400000	chr1	204984400	204984800	0.502500
chr16	67450247	67450447	0.545000	chr1	204989400	204989600	0.600000
chr5	78816987	78817387	0.435000	chr1	204992400	204992800	0.580000
chr9	135417433	135417633	0.535000	chr1	205014000	205014200	0.590000
chr1	32712821	32713421	0.556667	chr1	2050200	2050800	0.798333
chr3	137438995	137439195	0.455000	chr1	205043000	205043200	0.635000
chr6	110828743	110828943	0.520000	chr1	205061600	205061800	0.555000
chr2	38246747	38246947	0.520000	chr1	205066200	205066400	0.615000
chr11	70400878	70401078	0.515000	chr1	205073600	205073800	0.625000
chrY	21987275	21987475	0.500000	chr1	205076600	205076800	0.560000
chr18	7261064	7261664	0.503333	chr1	20507800	20508400	0.668333
chr2	77876174	77876374	0.375000	chr1	205111600	205111800	0.390000
chr10	96983555	96984155	0.448333	chr1	205121800	205122400	0.545000
chr2	204382823	204383023	0.385000	chr1	205123000	205123200	0.445000
chr20	47014119	47014319	0.425000	chr1	205127800	205128000	0.440000
chr14	50488952	50489752	0.403750	chr1	205141400	205142200	0.472500
chr2	71803584	71803784	0.470000	chr1	205157200	205157400	0.485000
chr5	62851984	62852184	0.405000	chr1	205157800	205158000	0.420000
chr8	22426629	22426829	0.480000	chr1	205170800	205171000	0.500000
chr1	70975903	70976103	0.395000	chr1	205172800	205173000	0.410000
chr18	9746274	9746474	0.350000	chr1	205175400	205175600	0.435000
chr2	224767042	224767242	0.410000	chr1	205186200	205186400	0.415000
chr3	18357683	18357883	0.330000	chr1	205189200	205189400	0.365000
chr20	16170887	16171087	0.460000	chr1	205191400	205191600	0.470000
chr1	57490863	57491263	0.412500	chr1	20519600	20520000	0.447500
chrX	108125495	108125695	0.380000	chr1	205199600	205199800	0.495000
chr2	12213264	12213464	0.450000	chr1	205204000	205204200	0.485000
chr2	151285611	151285811	0.420000	chr1	205205200	205205400	0.465000
chrX	63115907	63116107	0.230000	chr1	205209000	205209200	0.375000
chr17	73855689	73857089	0.524286	chr1	205210800	205212200	0.635714
chr14	39235396	39235596	0.370000	chr1	205214800	205215000	0.425000
chr10	116312890	116313090	0.375000	chr1	205220400	205220600	0.415000
chr5	147430054	147430254	0.465000	chr1	20522400	20522600	0.500000
chr14	63300498	63300698	0.475000	chr1	205226400	205226600	0.525000
chr4	16281554	16281754	0.415000	chr1	205227000	205227200	0.440000
chr16	82583745	82583945	0.425000	chr1	205227800	205228000	0.740000
chr15	89965024	89965424	0.490000	chr1	205228600	205229000	0.625000
chr20	33089358	33089758	0.582500	chr1	205229400	205229800	0.590000
chrX	92258549	92258749	0.510000	chr1	205230400	205230600	0.560000
chr6	69356428	69356628	0.365000	chr1	205231200	205231400	0.445000
chr1	152840714	152840914	0.425000	chr1	205238200	205238400	0.450000
chr2	34800911	34801111	0.470000	chr1	205247200	205247400	0.505000
chr4	180719081	180719281	0.420000	chr1	205249200	205249400	0.535000
chr7	71121868	71122068	0.380000	chr1	205255600	205255800	0.420000
chr7	127289207	127289407	0.425000	chr1	205256200	205256400	0.550000
chr3	50671386	50671586	0.490000	chr1	205261400	205261600	0.520000
chr4	77286643	77286843	0.470000	chr1	205262600	205262800	0.515000
chr22	26643379	26643579	0.460000	chr1	205263600	205263800	0.485000
chr1	247342883	247343083	0.510000	chr1	205267400	205267600	0.525000
chr12	19383319	19383519	0.530000	chr1	205272600	205272800	0.620000
chr9	137982252	137982452	0.495000	chr1	205273600	205273800	0.595000
chrY	19774685	19774885	0.490000	chr1	205275200	205275400	0.555000
chr1	147652811	147653011	0.520000	chr1	205280000	205280200	0.555000
chr8	28205379	28205579	0.475000	chr1	205284800	205285000	0.645000
chr2	89017887	89018087	0.410000	chr1	205285800	205286000	0.465000
chr11	6612855	6613255	0.445000	chr1	205286600	205287000	0.590000
chr12	132636006	132636406	0.522500	chr1	205288200	205288600	0.525000
chr2	83871595	83871795	0.400000	chr1	205300000	205300200	0.480000
chr2	63689821	63690021	0.405000	chr1	20530400	20530600	0.425000
chr1	23487371	23487571	0.395000	chr1	205307200	205307400	0.475000
chr4	25235625	25235825	0.400000	chr1	205311400	205311600	0.405000
chr7	6017516	6018116	0.503333	chr1	205313600	205314200	0.568333
chr9	136628531	136628931	0.627500	chr1	205317400	205317800	0.650000
chr1	248198666	248198866	0.395000	chr1	205319600	205319800	0.540000
chr1	96058179	96058979	0.396250	chr1	205321200	205322000	0.688750
chr8	53537031	53537231	0.380000	chr1	205325600	205325800	0.395000
chr2	16999400	16999600	0.415000	chr1	205327200	205327400	0.515000
chr10	104408675	104409075	0.440000	chr1	205335600	205336000	0.557500
chr11	21647138	21647538	0.417500	chr1	205340800	205341200	0.500000
chr18	78503043	78503243	0.560000	chr1	205343400	205343600	0.680000
chr11	83062553	83063153	0.465000	chr1	205344200	205344800	0.580000
chr11	27988859	27989259	0.352500	chr1	205347000	205347400	0.477500
chr2	73126648	73126848	0.480000	chr1	205348600	205348800	0.490000
chr21	7600784	7600984	0.480000	chr1	205350200	205350400	0.590000
chr3	16957174	16957374	0.400000	chr1	205354400	205354600	0.415000
chr1	125041603	125041803	0.415000	chr1	205366000	205366200	0.475000
chr19	24791464	24791664	0.375000	chr1	205369800	205370000	0.450000
chr14	90656196	90656396	0.375000	chr1	205397200	205397400	0.435000
chr17	13271143	13271343	0.440000	chr1	205430800	205431000	0.555000
chr1	211123750	211123950	0.505000	chr1	205438800	205439000	0.605000
chr7	148896772	148897172	0.495000	chr1	205441000	205441400	0.580000
chr7	32669417	32669617	0.475000	chr1	205445200	205445400	0.590000
chr6	12671244	12671444	0.495000	chr1	205450000	205450200	0.670000
chr3	16716253	16716453	0.505000	chr1	205459000	205459200	0.530000
chr3	8549758	8549958	0.525000	chr1	205480800	205481000	0.585000
chr3	30701080	30701280	0.470000	chr1	205481800	205482000	0.530000
chr4	90241988	90242388	0.467500	chr1	205485600	205486000	0.545000
chr21	14256712	14256912	0.505000	chr1	205488200	205488400	0.515000
chr21	38196014	38196214	0.555000	chr1	205493400	205493600	0.590000
chr15	31656812	31657012	0.465000	chr1	205495600	205495800	0.495000
chr9	39584771	39585371	0.575000	chr1	205504400	205505000	0.650000
chr9	131324723	131325123	0.532500	chr1	205512000	205512400	0.585000
chr11	44429739	44429939	0.405000	chr1	20552400	20552600	0.730000
chr2	105909200	105909400	0.480000	chr1	205524400	205524600	0.560000
chr3	97410755	97410955	0.385000	chr1	205529000	205529200	0.700000
chrY	1411250	1411450	0.525000	chr1	20553400	20553600	0.750000
chr17	76209678	76209878	0.440000	chr1	205539800	205540000	0.530000
chr9	3399850	3400050	0.390000	chr1	205543400	205543600	0.595000
chr13	44716630	44716830	0.450000	chr1	205545200	205545400	0.585000
chr4	55073910	55074110	0.385000	chr1	205566800	205567000	0.385000
chr10	130420281	130420481	0.435000	chr1	205569000	205569200	0.735000
chr17	70307635	70308035	0.407500	chr1	205571000	205571400	0.440000
chr20	42401558	42401758	0.490000	chr1	205578400	205578600	0.505000
chrX	72085081	72085281	0.520000	chr1	205579000	205579200	0.540000
chr15	34156303	34156703	0.457500	chr1	205582400	205582800	0.570000
chr1	168695926	168696126	0.525000	chr1	20558400	20558600	0.545000
chr7	43329433	43329633	0.495000	chr1	205585600	205585800	0.525000
chr12	107561684	107561884	0.445000	chr1	205588800	205589000	0.615000
chr18	6920405	6920605	0.575000	chr1	205592000	205592200	0.605000
chr8	130630988	130631188	0.300000	chr1	205593600	205593800	0.320000
chr4	138598932	138599132	0.540000	chr1	2056000	2056200	0.650000
chr3	34944677	34944877	0.430000	chr1	205605200	205605400	0.450000
chrX	72996764	72996964	0.385000	chr1	205623800	205624000	0.400000
chrX	107965597	107965797	0.385000	chr1	205626400	205626600	0.435000
chr3	57122428	57122628	0.520000	chr1	205631200	205631400	0.545000
chr8	75383696	75384096	0.430000	chr1	205631800	205632200	0.755000
chrX	30421700	30421900	0.485000	chr1	205648400	205648600	0.535000
chr6	64764261	64764461	0.510000	chr1	205657600	205657800	0.545000
chr2	145862729	145862929	0.420000	chr1	205659000	205659200	0.655000
chr2	112014555	112014755	0.435000	chr1	205663600	205663800	0.490000
chr12	115748276	115748476	0.465000	chr1	205668400	205668600	0.550000
chr7	1959367	1959767	0.465000	chr1	205669000	205669400	0.545000
chr6	13454662	13454862	0.575000	chr1	205669800	205670000	0.630000
chr9	128406098	128406698	0.471667	chr1	205672200	205672800	0.500000
chr9	78474566	78474766	0.365000	chr1	205677200	205677400	0.450000
chr12	6101486	6101886	0.477500	chr1	205678600	205679000	0.527500
chr18	60037964	60038164	0.515000	chr1	205680000	205680200	0.815000
chr3	187104385	187104585	0.505000	chr1	205680600	205680800	0.665000
chr6	45461111	45461311	0.465000	chr1	205692600	205692800	0.530000
chrX	51723474	51723874	0.420000	chr1	205695600	205696000	0.485000
chr11	103579056	103579256	0.490000	chr1	205701000	205701200	0.545000
chr2	195319945	195320145	0.350000	chr1	205705000	205705200	0.370000
chr1	125499138	125499738	0.000000	chr1	205706800	205707400	0.408333
chr4	85535428	85535628	0.385000	chr1	205711200	205711400	0.410000
chr2	137952993	137953193	0.425000	chr1	205715800	205716000	0.430000
chr2	211811925	211812125	0.440000	chr1	205733800	205734000	0.500000
chr6	2220874	2221074	0.450000	chr1	205734600	205734800	0.550000
chr2	238110277	238111477	0.458333	chr1	205748600	205749800	0.578333
chr8	698461	699061	0.498333	chr1	205750200	205750800	0.508333
chrX	23365317	23365517	0.430000	chr1	205751400	205751600	0.490000
chr8	39832206	39832406	0.450000	chr1	20575400	20575600	0.565000
chr7	74182645	74182845	0.475000	chr1	20576400	20576600	0.520000
chr12	77054107	77054307	0.335000	chr1	205771800	205772000	0.435000
chr2	121052274	121053474	0.460000	chr1	205774400	205775600	0.592500
chr1	223808451	223808651	0.400000	chr1	205778000	205778200	0.410000
chr14	61860905	61861105	0.490000	chr1	205787400	205787600	0.505000
chrX	139817319	139817519	0.515000	chr1	205791600	205791800	0.595000
chr6	12782356	12782756	0.355000	chr1	205794000	205794400	0.355000
chr13	59498727	59498927	0.410000	chr1	205798600	205798800	0.570000
chr7	41879174	41879374	0.505000	chr1	205801400	205801600	0.535000
chr13	78882776	78882976	0.425000	chr1	205802200	205802400	0.520000
chr8	48848799	48848999	0.540000	chr1	205804200	205804400	0.600000
chr1	210685680	210685880	0.475000	chr1	205805400	205805600	0.570000
chr19	7175722	7175922	0.520000	chr1	205810600	205810800	0.530000
chr11	124403872	124404472	0.456667	chr1	205811400	205812000	0.490000
chr5	41548135	41548935	0.405000	chr1	205812600	205813400	0.685000
chr16	11554196	11554396	0.435000	chr1	205832600	205832800	0.535000
chr5	27346235	27346435	0.435000	chr1	205840200	205840400	0.495000
chr15	51077915	51078315	0.490000	chr1	205850000	205850400	0.555000
chr4	115441307	115441507	0.445000	chr1	20587800	20588000	0.450000
chrX	47624971	47625171	0.470000	chr1	20588800	20589000	0.570000
chr10	91158523	91158723	0.420000	chr1	205892200	205892400	0.440000
chr1	155873825	155874225	0.475000	chr1	20589600	20590000	0.562500
chr6	34829458	34829858	0.420000	chr1	20590400	20590800	0.487500
chr21	40587799	40587999	0.465000	chr1	205919000	205919200	0.525000
chr3	139766432	139766632	0.500000	chr1	205929600	205929800	0.510000
chr5	47697698	47698098	0.397500	chr1	205930800	205931200	0.452500
chr2	221196453	221197053	0.461667	chr1	205933600	205934200	0.481667
chr5	179371308	179371708	0.482500	chr1	205939800	205940200	0.552500
chr12	67506465	67506865	0.455000	chr1	205947000	205947400	0.535000
chr8	3540718	3541118	0.380000	chr1	205951200	205951600	0.527500
chr17	17198831	17199031	0.545000	chr1	205972600	205972800	0.595000
chr11	54700759	54700959	0.540000	chr1	205975800	205976000	0.580000
chr8	63253481	63253881	0.457500	chr1	205977400	205977800	0.495000
chr17	46116513	46116713	0.335000	chr1	20597800	20598000	0.375000
chr3	58287632	58287832	0.530000	chr1	205984200	205984400	0.610000
chr4	154905748	154905948	0.475000	chr1	205986400	205986600	0.580000
chr7	35557354	35557554	0.495000	chr1	206001600	206001800	0.560000
chr7	93130191	93130391	0.425000	chr1	206003600	206003800	0.515000
chr8	90921265	90921465	0.505000	chr1	206006000	206006200	0.530000
chr19	7750399	7750599	0.515000	chr1	206012200	206012400	0.565000
chr9	117336465	117337065	0.423333	chr1	206021200	206021800	0.521667
chr14	50047928	50048528	0.456667	chr1	206023600	206024200	0.580000
chr17	80579406	80579806	0.490000	chr1	206024800	206025200	0.532500
chr8	10435646	10435846	0.440000	chr1	20603000	20603200	0.465000
chr11	95990952	95991552	0.391667	chr1	206030400	206031000	0.431667
chr5	156762529	156762729	0.385000	chr1	206032400	206032600	0.405000
chr12	28162840	28163640	0.405000	chr1	20603600	20604400	0.467500
chr7	154421253	154421453	0.415000	chr1	206041800	206042000	0.545000
chr12	45291172	45291372	0.470000	chr1	20604800	20605000	0.530000
chr6	9612891	9613091	0.530000	chr1	206048600	206048800	0.560000
chr14	31514356	31514556	0.435000	chr1	206050800	206051000	0.500000
chr12	13164404	13164604	0.460000	chr1	206053200	206053400	0.480000
chr10	105157766	105157966	0.425000	chr1	206065800	206066000	0.530000
chr1	91186662	91187262	0.400000	chr1	206066600	206067200	0.418333
chr8	39163278	39163478	0.410000	chr1	206067800	206068000	0.460000
chr8	79916996	79917196	0.440000	chr1	206071000	206071200	0.490000
chr6	14879327	14879927	0.405000	chr1	206074800	206075400	0.426667
chr3	79822165	79822365	0.470000	chr1	206080600	206080800	0.530000
chr6	131902127	131902327	0.445000	chr1	206082000	206082200	0.450000
chr11	21064989	21065589	0.340000	chr1	206083200	206083800	0.468333
chr13	85039410	85039810	0.420000	chr1	206084400	206084800	0.427500
chr17	18891070	18891470	0.390000	chr1	206094000	206094400	0.450000
chr2	29734025	29734425	0.440000	chr1	206100200	206100600	0.495000
chr11	124218910	124219110	0.335000	chr1	206102400	206102600	0.370000
chr2	169818104	169818304	0.420000	chr1	206104600	206104800	0.455000
chr8	108324095	108324295	0.365000	chr1	206105200	206105400	0.555000
chr11	52443489	52443689	0.380000	chr1	206106600	206106800	0.515000
chr11	25983641	25984241	0.425000	chr1	206115000	206115600	0.438333
chr17	39196212	39196612	0.560000	chr1	206117400	206117800	0.712500
chr11	78848325	78848525	0.435000	chr1	206128400	206128600	0.530000
chr4	181095386	181095586	0.365000	chr1	20614000	20614200	0.515000
chr3	190762319	190762519	0.390000	chr1	206167400	206167600	0.395000
chr5	119112277	119112477	0.325000	chr1	206169200	206169400	0.425000
chr18	23198539	23198939	0.440000	chr1	206170600	206171000	0.452500
chr2	80842693	80842893	0.335000	chr1	206175600	206175800	0.470000
chr4	4135344	4135544	0.470000	chr1	206176200	206176400	0.510000
chr5	90466692	90466892	0.355000	chr1	206178200	206178400	0.380000
chr1	57164542	57164742	0.440000	chr1	206178800	206179000	0.455000
chr20	34296231	34296431	0.440000	chr1	206183000	206183200	0.450000
chr14	33500692	33501092	0.355000	chr1	206201600	206202000	0.467500
chr2	101129725	101131325	0.494375	chr1	206202800	206204400	0.629375
chr5	76377739	76377939	0.560000	chr1	206205000	206205200	0.750000
chr1	194230534	194230734	0.625000	chr1	206205600	206205800	0.705000
chr11	103277828	103278228	0.372500	chr1	206220600	206221000	0.430000
chr3	74035507	74035907	0.387500	chr1	206221600	206222000	0.390000
chr5	168578531	168578931	0.422500	chr1	206232000	206232400	0.470000
chr16	23090171	23090371	0.520000	chr1	206233400	206233600	0.530000
chr9	33587451	33587651	0.420000	chr1	206240400	206240600	0.455000
chr6	158385987	158386187	0.420000	chr1	206243400	206243600	0.455000
chr5	27627516	27627716	0.350000	chr1	206257000	206257200	0.400000
chr6	137473705	137473905	0.435000	chr1	206259200	206259400	0.450000
chr12	110080863	110081063	0.480000	chr1	206278800	206279000	0.510000
chr6	73284589	73284989	0.452500	chr1	206288400	206288800	0.382500
chr10	69228912	69229112	0.425000	chr1	206289800	206290000	0.445000
chr12	106023482	106023682	0.390000	chr1	206318000	206318200	0.465000
chr4	182875656	182876456	0.527500	chr1	20633400	20634200	0.707500
chr7	36922605	36923005	0.455000	chr1	206336200	206336600	0.460000
chrY	7032701	7032901	0.405000	chr1	20634600	20634800	0.550000
chr2	207514242	207514442	0.370000	chr1	206356400	206356600	0.455000
chr1	56178122	56178322	0.450000	chr1	206358000	206358200	0.465000
chr2	19628970	19629170	0.280000	chr1	206363600	206363800	0.365000
chr1	117557300	117557500	0.400000	chr1	206374800	206375000	0.470000
chr17	58730932	58731132	0.370000	chr1	206380200	206380400	0.460000
chr10	122150945	122151145	0.455000	chr1	206381000	206381200	0.460000
chr7	136779232	136779432	0.435000	chr1	206384400	206384600	0.450000
chr4	136357011	136357211	0.340000	chr1	206388800	206389000	0.460000
chr18	17651433	17651633	0.395000	chr1	206398600	206398800	0.405000
chr12	70562395	70562595	0.455000	chr1	20640200	20640400	0.485000
chr15	27375230	27375430	0.440000	chr1	206419400	206419600	0.505000
chr6	37062706	37063106	0.482500	chr1	206439200	206439600	0.497500
chr9	137642897	137643097	0.525000	chr1	206455800	206456000	0.585000
chr2	86738373	86738773	0.437500	chr1	206457000	206457400	0.457500
chr5	38925632	38925832	0.430000	chr1	206462000	206462200	0.470000
chr4	102630002	102630202	0.385000	chr1	206464600	206464800	0.440000
chr2	101231653	101231853	0.475000	chr1	206467200	206467400	0.495000
chrX	124405311	124405511	0.475000	chr1	206468000	206468200	0.585000
chr8	87511043	87511243	0.465000	chr1	206468600	206468800	0.485000
chr10	35426074	35427074	0.422000	chr1	206470400	206471400	0.607000
chr3	2825015	2826015	0.436000	chr1	206472200	206473200	0.532000
chrX	123995386	123995586	0.525000	chr1	206479600	206479800	0.530000
chr9	28054049	28054249	0.410000	chr1	206490200	206490400	0.590000
chr22	30828217	30828417	0.550000	chr1	206496400	206496600	0.555000
chr5	142531225	142531625	0.435000	chr1	206501200	206501600	0.595000
chr2	120175003	120175203	0.375000	chr1	206504200	206504400	0.480000
chr1	246882001	246883201	0.388333	chr1	206507000	206508200	0.710833
chr7	110387347	110387547	0.410000	chr1	206514800	206515000	0.435000
chr7	31594574	31595374	0.441250	chr1	206516000	206516800	0.483750
chr6	55467960	55468360	0.397500	chr1	206525000	206525400	0.557500
chrX	133276314	133276714	0.495000	chr1	206544600	206545000	0.577500
chr2	38208810	38209010	0.405000	chr1	206551400	206551600	0.570000
chr9	75708445	75708645	0.405000	chr1	206552000	206552200	0.515000
chr2	215534237	215534437	0.530000	chr1	206555600	206555800	0.610000
chr3	37607652	37607852	0.445000	chr1	206556200	206556400	0.490000
chr12	124344642	124344842	0.700000	chr1	206557200	206557400	0.765000
chr7	88311189	88311789	0.416667	chr1	206557800	206558400	0.518333
chr11	57946329	57946929	0.470000	chr1	206558800	206559400	0.503333
chr8	56016006	56016606	0.441667	chr1	206559800	206560400	0.523333
chr3	31880479	31880879	0.447500	chr1	206563000	206563400	0.500000
chr4	86371350	86371750	0.452500	chr1	206573400	206573800	0.477500
chr18	63759467	63759867	0.435000	chr1	206575200	206575600	0.480000
chr3	45372295	45372495	0.405000	chr1	206577800	206578000	0.460000
chr8	45546792	45546992	0.395000	chr1	206578400	206578600	0.410000
chrX	57704945	57705145	0.430000	chr1	206580000	206580200	0.585000
chr22	48597975	48598175	0.530000	chr1	206581800	206582000	0.600000
chr19	43694497	43694697	0.395000	chr1	206583800	206584000	0.490000
chr13	33494377	33494577	0.425000	chr1	206590200	206590400	0.475000
chr12	123768496	123768896	0.462500	chr1	20660600	20661000	0.517500
chr10	85328075	85328275	0.370000	chr1	206607000	206607200	0.385000
chr2	223195178	223195378	0.500000	chr1	206608200	206608400	0.505000
chr20	43743449	43743649	0.525000	chr1	206612400	206612600	0.760000
chr16	596763	596963	0.580000	chr1	20661400	20661600	0.635000
chr4	75623959	75624159	0.465000	chr1	206631200	206631400	0.475000
chr4	58012784	58012984	0.310000	chr1	206634400	206634600	0.490000
chr13	52517571	52517771	0.545000	chr1	206635400	206635600	0.725000
chr10	99521270	99521470	0.530000	chr1	20663600	20663800	0.565000
chr2	214987333	214988133	0.370000	chr1	206637000	206637800	0.381250
chr1	85261756	85261956	0.430000	chr1	206649600	206649800	0.435000
chr13	93408743	93408943	0.405000	chr1	206650400	206650600	0.415000
chr9	119385281	119385881	0.433333	chr1	206652200	206652800	0.443333
chr20	22775105	22776105	0.441000	chr1	206658200	206659200	0.554000
chr19	19017156	19017556	0.505000	chr1	206659600	206660000	0.547500
chr22	11858124	11858324	0.470000	chr1	206664200	206664400	0.525000
chr8	74363517	74363917	0.402500	chr1	20666800	20667200	0.492500
chr4	145865314	145865714	0.422500	chr1	206672200	206672600	0.442500
chr10	101532188	101532388	0.375000	chr1	206673200	206673400	0.400000
chr6	136809465	136809665	0.500000	chr1	206679800	206680000	0.510000
chr16	63686424	63686624	0.375000	chr1	206680400	206680600	0.415000
chr1	166294237	166294437	0.545000	chr1	206684800	206685000	0.805000
chr19	47055695	47056895	0.535833	chr1	206685400	206686600	0.641667
chr22	48924074	48924274	0.445000	chr1	206687000	206687200	0.460000
chr3	41288997	41289197	0.435000	chr1	206688000	206688200	0.490000
chr3	192057619	192057819	0.360000	chr1	206691800	206692000	0.475000
chrX	12057524	12057724	0.450000	chr1	206693600	206693800	0.535000
chr22	35601418	35601818	0.412500	chr1	206699600	206700000	0.467500
chr3	147487201	147487401	0.435000	chr1	206700400	206700600	0.470000
chr5	177650882	177651082	0.410000	chr1	206703800	206704000	0.575000
chr4	178177261	178177461	0.465000	chr1	206704400	206704600	0.515000
chr22	48108857	48109057	0.445000	chr1	206706600	206706800	0.540000
chr11	64107858	64108058	0.450000	chr1	206708200	206708400	0.500000
chr1	65393985	65394185	0.395000	chr1	206710200	206710400	0.430000
chr13	102999622	102999822	0.480000	chr1	206713200	206713400	0.525000
chr18	72630896	72631096	0.380000	chr1	206714000	206714200	0.435000
chr10	84989378	84989578	0.435000	chr1	206714800	206715000	0.445000
chr5	58779690	58779890	0.375000	chr1	206716200	206716400	0.480000
chr6	150523783	150524383	0.445000	chr1	206717000	206717600	0.470000
chr1	72540718	72540918	0.430000	chr1	206721000	206721200	0.510000
chr4	124623270	124623470	0.525000	chr1	206724200	206724400	0.580000
chr15	101109986	101110186	0.460000	chr1	206725600	206725800	0.485000
chr18	47221970	47222170	0.440000	chr1	206726400	206726600	0.510000
chr1	203661589	203661789	0.530000	chr1	206728600	206728800	0.625000
chr6	17748983	17749183	0.515000	chr1	206734600	206734800	0.545000
chr2	49033147	49033947	0.442500	chr1	206735200	206736000	0.482500
chr9	108003237	108003437	0.430000	chr1	206737200	206737400	0.550000
chr10	54245758	54246158	0.285000	chr1	206737800	206738200	0.495000
chr13	95332389	95332589	0.440000	chr1	206739000	206739200	0.475000
chr6	46067533	46067933	0.457500	chr1	206739600	206740000	0.480000
chr16	79479959	79480159	0.450000	chr1	206744800	206745000	0.535000
chr15	56019827	56020227	0.405000	chr1	206748600	206749000	0.452500
chr12	86830229	86830429	0.400000	chr1	206753200	206753400	0.430000
chr12	63557830	63558230	0.360000	chr1	206757800	206758200	0.432500
chr20	38862582	38862782	0.515000	chr1	206766600	206766800	0.540000
chr11	114029819	114030019	0.520000	chr1	206769400	206769600	0.530000
chr20	23691064	23691864	0.498750	chr1	206770600	206771400	0.520000
chr15	56499538	56499738	0.355000	chr1	206774200	206774400	0.490000
chr4	71906071	71906271	0.315000	chr1	206779600	206779800	0.420000
chr2	45627375	45627575	0.440000	chr1	206782600	206782800	0.545000
chr4	28516283	28516483	0.450000	chr1	206784400	206784600	0.520000
chr9	4150986	4151186	0.480000	chr1	206786600	206786800	0.535000
chr10	57834783	57834983	0.480000	chr1	206791600	206791800	0.520000
chr4	143325374	143325574	0.405000	chr1	206797200	206797400	0.515000
chr3	141088380	141088580	0.490000	chr1	206798200	206798400	0.550000
chr2	34996735	34997135	0.380000	chr1	206802400	206802800	0.392500
chr10	124277875	124278075	0.445000	chr1	206803400	206803600	0.485000
chrX	108329493	108329693	0.295000	chr1	206808800	206809000	0.505000
chr11	41083660	41083860	0.380000	chr1	206809600	206809800	0.450000
chr6	166845518	166845718	0.380000	chr1	206814800	206815000	0.375000
chr10	78100595	78100995	0.402500	chr1	206817000	206817400	0.430000
chr14	2984713	2984913	0.000000	chr1	206824400	206824600	0.395000
chr21	35520893	35521093	0.520000	chr1	20682600	20682800	0.625000
chr16	62707923	62708123	0.445000	chr1	206830000	206830200	0.505000
chr6	47270918	47271118	0.355000	chr1	206833200	206833400	0.425000
chr4	185592814	185593014	0.440000	chr1	206834800	206835000	0.465000
chr20	12723215	12723415	0.350000	chr1	206846600	206846800	0.490000
chr22	40104790	40104990	0.450000	chr1	206847600	206847800	0.560000
chr7	21256679	21256879	0.355000	chr1	206851800	206852000	0.360000
chr6	58564309	58564509	0.415000	chr1	206856600	206856800	0.535000
chr8	83129272	83129672	0.395000	chr1	206859000	206859400	0.515000
chr10	127720968	127721168	0.545000	chr1	206865000	206865200	0.550000
chr1	146237225	146237425	0.405000	chr1	206890800	206891000	0.420000
chr8	85789354	85789954	0.440000	chr1	206905400	206906000	0.456667
chr2	35356680	35356880	0.475000	chr1	206907600	206907800	0.605000
chr1	69454905	69455305	0.520000	chr1	206909400	206909800	0.752500
chr5	17452828	17453028	0.360000	chr1	206911200	206911400	0.375000
chr15	20094676	20094876	0.465000	chr1	206912600	206912800	0.505000
chr8	45233609	45233809	0.360000	chr1	206922000	206922200	0.455000
chr12	117799447	117799647	0.355000	chr1	206923200	206923400	0.585000
chr4	31501067	31501667	0.371667	chr1	206925000	206925600	0.513333
chrX	123206161	123206361	0.430000	chr1	206927200	206927400	0.435000
chrX	68173851	68174051	0.330000	chr1	206930400	206930600	0.545000
chr7	141523649	141523849	0.435000	chr1	206931800	206932000	0.590000
chr10	36658432	36658632	0.460000	chr1	206933400	206933600	0.580000
chr20	57307936	57308136	0.470000	chr1	206935600	206935800	0.645000
chr10	22492179	22492379	0.500000	chr1	206937600	206937800	0.525000
chr2	42780954	42781154	0.480000	chr1	206941800	206942000	0.495000
chr5	91311960	91312360	0.435000	chr1	206949200	206949600	0.470000
chr7	114977310	114977710	0.457500	chr1	206952200	206952600	0.497500
chr10	50244417	50244617	0.425000	chr1	206955600	206955800	0.550000
chr1	1741793	1741993	0.540000	chr1	206961000	206961200	0.595000
chr18	13687954	13688154	0.400000	chr1	206962400	206962600	0.555000
chr5	5821640	5821840	0.425000	chr1	206963800	206964000	0.500000
chr4	186777805	186778405	0.511667	chr1	20696600	20697200	0.678333
chr17	37913725	37913925	0.410000	chr1	206967600	206967800	0.435000
chr7	16061677	16061877	0.395000	chr1	206971000	206971200	0.400000
chr3	189657859	189658059	0.390000	chr1	206979400	206979600	0.470000
chr7	92438141	92438341	0.485000	chr1	206982200	206982400	0.495000
chr6	65646551	65646751	0.425000	chr1	207005000	207005200	0.490000
chr7	3462345	3462945	0.386667	chr1	207017800	207018400	0.401667
chr7	108036503	108036703	0.440000	chr1	207020200	207020400	0.480000
chr3	172050021	172051221	0.405833	chr1	207020800	207022000	0.496667
chr5	91314409	91314609	0.510000	chr1	207024400	207024600	0.580000
chrX	115272335	115272535	0.330000	chr1	207025400	207025600	0.375000
chr13	65412549	65412749	0.465000	chr1	20702600	20702800	0.515000
chr5	108609613	108609813	0.445000	chr1	207029000	207029200	0.540000
chr4	114676032	114676232	0.395000	chr1	207030000	207030200	0.420000
chr14	96378575	96379175	0.420000	chr1	207032800	207033400	0.473333
chr13	96778029	96778229	0.365000	chr1	207034200	207034400	0.470000
chr5	138435387	138435587	0.420000	chr1	207035000	207035200	0.430000
chr2	40955175	40955575	0.380000	chr1	207039800	207040200	0.477500
chr1	14065880	14066080	0.370000	chr1	207047600	207047800	0.375000
chr8	121290542	121293942	0.385294	chr1	207048200	207051600	0.456176
chr8	20112344	20112544	0.530000	chr1	207053200	207053400	0.685000
chr9	103715825	103716025	0.370000	chr1	207054600	207054800	0.395000
chr11	45238018	45238218	0.530000	chr1	207059600	207059800	0.540000
chr13	65940981	65941181	0.445000	chr1	207064800	207065000	0.520000
chr5	54051662	54051862	0.370000	chr1	207069200	207069400	0.510000
chr2	129864278	129864478	0.505000	chr1	207070800	207071000	0.525000
chr10	77443988	77444188	0.285000	chr1	207071600	207071800	0.385000
chr12	49915997	49916197	0.435000	chr1	207072400	207072600	0.450000
chr2	183968036	183968436	0.385000	chr1	207076600	207077000	0.412500
chr12	114402148	114402348	0.450000	chr1	207077800	207078000	0.460000
chr9	78886640	78886840	0.425000	chr1	207084800	207085000	0.495000
chr3	148422037	148422237	0.405000	chr1	207089400	207089600	0.450000
chrX	41210084	41210284	0.380000	chr1	207104000	207104200	0.385000
chrX	16170219	16170419	0.625000	chr1	20711400	20711600	0.630000
chr1	119812922	119813322	0.350000	chr1	207134600	207135000	0.360000
chr11	21995920	21996520	0.421667	chr1	207145400	207146000	0.448333
chr10	8838939	8839139	0.370000	chr1	207155200	207155400	0.390000
chr3	25218369	25218569	0.420000	chr1	207156200	207156400	0.465000
chr7	22250870	22251070	0.390000	chr1	207172400	207172600	0.410000
chr3	67615674	67615874	0.410000	chr1	207173000	207173200	0.445000
chr21	27967970	27968170	0.420000	chr1	207179200	207179400	0.425000
chr2	133965783	133965983	0.410000	chr1	20718000	20718200	0.775000
chr2	61701617	61701817	0.345000	chr1	207191200	207191400	0.370000
chr13	97488374	97488574	0.300000	chr1	207191800	207192000	0.480000
chr13	23564803	23565003	0.420000	chr1	207203600	207203800	0.440000
chrX	135123890	135124290	0.425000	chr1	207205000	207205400	0.520000
chr13	25249795	25249995	0.305000	chr1	207205800	207206000	0.345000
chr3	10431974	10432174	0.475000	chr1	207219000	207219200	0.510000
chr15	91319502	91319902	0.400000	chr1	207241400	207241800	0.490000
chr10	63502009	63502409	0.392500	chr1	207248800	207249200	0.420000
chr2	177463950	177464150	0.505000	chr1	207259400	207259600	0.510000
chr14	41608324	41608524	0.635000	chr1	20728000	20728200	0.680000
chr4	32879346	32879546	0.345000	chr1	207282200	207282400	0.355000
chr1	26638338	26638538	0.430000	chr1	207306800	207307000	0.455000
chr17	13908276	13908676	0.335000	chr1	207308400	207308800	0.345000
chr5	92803956	92804356	0.340000	chr1	207309800	207310200	0.427500
chr9	44530579	44530779	0.365000	chr1	207311400	207311600	0.380000
chrX	142459018	142459218	0.420000	chr1	207313200	207313400	0.425000
chr17	16740876	16741876	0.396000	chr1	207316800	207317800	0.418000
chr17	15572900	15573500	0.441667	chr1	20731800	20732400	0.780000
chr3	142287693	142288293	0.355000	chr1	207318200	207318800	0.368333
chr11	36411742	36412542	0.456250	chr1	207321000	207321800	0.613750
chr10	61714698	61714898	0.375000	chr1	207322200	207322400	0.530000
chr9	82808908	82809108	0.305000	chr1	207332000	207332200	0.250000
chr8	94960804	94961004	0.400000	chr1	20733200	20733400	0.450000
chrY	6941059	6941259	0.470000	chr1	207333200	207333400	0.510000
chr7	106662758	106663158	0.355000	chr1	207335800	207336200	0.387500
chr8	91829231	91830031	0.385000	chr1	207336800	207337600	0.422500
chr14	82760897	82761297	0.380000	chr1	207363400	207363800	0.390000
chr1	199555036	199555436	0.295000	chr1	207365000	207365400	0.330000
chr10	35849678	35849878	0.360000	chr1	207405000	207405200	0.370000
chr17	13578962	13579162	0.290000	chr1	207408000	207408200	0.375000
chr3	14743992	14744592	0.410000	chr1	207414600	207415200	0.433333
chr1	93808995	93809195	0.415000	chr1	207424800	207425000	0.545000
chrY	10541636	10541836	0.370000	chr1	207428400	207428600	0.440000
chr8	66689097	66689297	0.475000	chr1	207437800	207438000	0.510000
chr9	34099254	34099854	0.505000	chr1	207454200	207454800	0.700000
chr12	33302534	33302934	0.350000	chr1	207457800	207458200	0.425000
chr1	200046039	200046239	0.300000	chr1	207459200	207459400	0.345000
chrX	61989560	61989760	0.425000	chr1	207461800	207462000	0.430000
chr8	106917486	106917686	0.350000	chr1	207471000	207471200	0.465000
chr14	101166303	101166503	0.265000	chr1	207474400	207474600	0.380000
chr3	62261497	62261697	0.340000	chr1	207495400	207495600	0.425000
chr8	102675772	102676372	0.505000	chr1	207496000	207496600	0.635000
chr6	142251641	142252041	0.362500	chr1	207498000	207498400	0.415000
chr1	172321730	172321930	0.370000	chr1	207499600	207499800	0.435000
chr15	82789296	82789496	0.285000	chr1	207500400	207500600	0.385000
chr18	14385568	14385768	0.370000	chr1	207504000	207504200	0.430000
chr1	53516640	53516840	0.495000	chr1	207518600	207518800	0.500000
chr2	44489234	44489634	0.450000	chr1	207520200	207520600	0.520000
chr8	42631586	42631786	0.480000	chr1	207521000	207521200	0.515000
chr9	79578046	79578246	0.430000	chr1	207525400	207525600	0.520000
chr10	105763632	105763832	0.370000	chr1	207555000	207555200	0.375000
chr6	137349698	137349898	0.385000	chr1	207565600	207565800	0.450000
chr2	133199640	133199840	0.285000	chr1	207572400	207572600	0.290000
chr11	132747254	132747454	0.430000	chr1	207579400	207579600	0.520000
chr4	35576580	35576780	0.310000	chr1	207606000	207606200	0.405000
chr11	93268046	93268246	0.390000	chr1	207620400	207620600	0.440000
chrX	63664377	63664577	0.430000	chr1	207626400	207626600	0.455000
chr4	63339260	63339460	0.385000	chr1	207627400	207627600	0.405000
chr10	82834566	82834966	0.442500	chr1	207635600	207636000	0.482500
chr3	173328181	173328381	0.340000	chr1	207642600	207642800	0.375000
chr15	77944427	77944627	0.625000	chr1	207645000	207645200	0.655000
chr2	24497400	24497600	0.525000	chr1	207645800	207646000	0.655000
chr14	33240645	33240845	0.340000	chr1	207646600	207646800	0.425000
chr13	25321556	25322956	0.359286	chr1	207647200	207648600	0.427857
chrX	129433466	129433666	0.485000	chr1	207650000	207650200	0.500000
chr1	61057056	61057256	0.505000	chr1	207659000	207659200	0.620000
chr19	41751941	41752341	0.487500	chr1	207659800	207660200	0.570000
chr7	106256657	106256857	0.395000	chr1	207671200	207671400	0.440000
chr8	54425617	54425817	0.395000	chr1	207672600	207672800	0.430000
chr17	67641082	67641482	0.365000	chr1	207680600	207681000	0.402500
chr8	118213313	118213913	0.443333	chr1	207692000	207692600	0.413333
chr6	98185335	98185535	0.375000	chr1	207699000	207699200	0.445000
chr18	32705876	32706076	0.405000	chr1	207707400	207707600	0.495000
chr15	94492524	94492724	0.450000	chr1	207711400	207711600	0.455000
chr3	9156464	9156664	0.480000	chr1	207713800	207714000	0.560000
chr1	94273446	94273646	0.345000	chr1	207723800	207724000	0.370000
chr15	41782154	41782354	0.420000	chr1	207728600	207728800	0.455000
chr2	165046347	165046547	0.400000	chr1	207738400	207738600	0.445000
chr8	68555207	68555407	0.340000	chr1	207743200	207743400	0.395000
chr5	127879258	127879458	0.380000	chr1	207744000	207744200	0.470000
chr9	41822669	41822869	0.390000	chr1	207746400	207746600	0.460000
chr15	85556968	85557168	0.310000	chr1	207747200	207747400	0.340000
chr20	26762058	26763458	0.393571	chr1	207748000	207749400	0.442143
chr6	67381181	67381781	0.276667	chr1	207750000	207750600	0.328333
chr7	91340845	91341845	0.439000	chr1	207751800	207752800	0.644000
chr22	29361317	29361517	0.510000	chr1	207753400	207753600	0.555000
chrX	57822701	57823701	0.400000	chr1	207754200	207755200	0.444000
chr12	125584886	125585486	0.400000	chr1	207755600	207756200	0.438333
chr22	14985763	14985963	0.390000	chr1	207758000	207758200	0.395000
chr8	89556630	89556830	0.410000	chr1	207794600	207794800	0.430000
chr2	102292082	102292282	0.405000	chr1	207797400	207797600	0.410000
chr13	104168745	104168945	0.445000	chr1	207799000	207799200	0.505000
chrX	94538934	94539134	0.305000	chr1	207805800	207806000	0.500000
chr1	150610715	150611315	0.493333	chr1	207807400	207808000	0.558333
chr16	75911401	75911601	0.515000	chr1	207812000	207812200	0.575000
chr10	110457592	110458192	0.541667	chr1	207813600	207814200	0.550000
chr1	171763212	171763412	0.475000	chr1	207814600	207814800	0.565000
chr10	113575646	113576246	0.510000	chr1	207815600	207816200	0.535000
chrY	22977334	22977734	0.400000	chr1	207816600	207817000	0.537500
chr8	140137506	140137706	0.560000	chr1	207818200	207818400	0.760000
chr2	197144115	197144315	0.465000	chr1	207822200	207822400	0.570000
chr15	49308745	49308945	0.455000	chr1	207822800	207823000	0.515000
chr14	41425833	41426433	0.443333	chr1	207823800	207824400	0.565000
chr18	44564885	44565085	0.450000	chr1	207824800	207825000	0.520000
chr11	70355790	70356190	0.492500	chr1	207825800	207826200	0.515000
chr11	120663646	120663846	0.465000	chr1	207826600	207826800	0.540000
chr1	105851054	105851254	0.385000	chr1	207828600	207828800	0.510000
chr2	121122716	121123116	0.512500	chr1	207831800	207832200	0.525000
chrX	124483952	124484152	0.380000	chr1	207833400	207833600	0.490000
chr3	160809143	160809343	0.340000	chr1	207838600	207838800	0.585000
chr13	49303439	49303639	0.525000	chr1	207840400	207840600	0.580000
chr16	16010026	16010226	0.410000	chr1	207841400	207841600	0.440000
chr9	93321904	93322104	0.410000	chr1	207844400	207844600	0.415000
chr4	155104133	155104533	0.435000	chr1	207848200	207848600	0.495000
chr6	68428544	68428744	0.430000	chr1	207849200	207849400	0.495000
chr10	12813524	12813724	0.405000	chr1	207849800	207850000	0.455000
chr10	33207368	33207568	0.475000	chr1	207851000	207851200	0.535000
chr19	57782161	57782361	0.470000	chr1	207851800	207852000	0.490000
chrX	136272330	136272530	0.485000	chr1	207854200	207854400	0.490000
chr4	147513490	147513690	0.415000	chr1	207861800	207862000	0.485000
chr13	49587594	49588994	0.435714	chr1	20786200	20787600	0.736429
chr19	45990367	45991967	0.446875	chr1	207863000	207864600	0.474375
chr11	77692965	77693165	0.350000	chr1	207865400	207865600	0.495000
chrY	17808659	17808859	0.460000	chr1	207866800	207867000	0.485000
chr19	54127386	54128786	0.612857	chr1	207867800	207869200	0.647143
chr14	71353737	71353937	0.395000	chr1	207871200	207871400	0.475000
chr15	38445347	38445947	0.393333	chr1	207873200	207873800	0.463333
chr15	23366045	23366245	0.400000	chr1	207876200	207876400	0.495000
chrX	113790903	113791103	0.395000	chr1	207879200	207879400	0.510000
chr14	38474403	38475203	0.341250	chr1	207883000	207883800	0.353750
chr17	22325790	22325990	0.515000	chr1	207885200	207885400	0.580000
chr2	95324396	95324596	0.415000	chr1	207886400	207886600	0.455000
chr3	140952188	140952388	0.480000	chr1	207890400	207890600	0.555000
chr1	97391754	97391954	0.350000	chr1	207904600	207904800	0.400000
chr20	45599095	45599295	0.510000	chr1	207908200	207908400	0.540000
chr11	119746023	119746223	0.545000	chr1	207911000	207911200	0.685000
chr21	41407397	41407597	0.450000	chr1	207917200	207917400	0.470000
chr10	113722774	113722974	0.445000	chr1	207923600	207923800	0.530000
chr2	35522312	35522712	0.395000	chr1	207933400	207933800	0.462500
chr8	57288778	57288978	0.405000	chr1	207935200	207935400	0.455000
chr12	60685417	60685617	0.350000	chr1	207938200	207938400	0.440000
chr21	45755896	45756096	0.335000	chr1	207942400	207942600	0.440000
chr3	49293220	49293420	0.505000	chr1	207955800	207956000	0.535000
chr6	26505333	26505933	0.480000	chr1	207959200	207959800	0.735000
chr7	48944302	48944502	0.445000	chr1	207963000	207963200	0.565000
chr8	37720661	37720861	0.640000	chr1	207963600	207963800	0.780000
chr12	98031781	98031981	0.410000	chr1	207964400	207964600	0.465000
chr1	109048679	109048879	0.375000	chr1	207974200	207974400	0.395000
chr10	133466595	133466995	0.505000	chr1	207982000	207982400	0.520000
chr3	98964235	98964435	0.410000	chr1	207983400	207983600	0.445000
chr1	4092898	4093098	0.430000	chr1	207993600	207993800	0.555000
chr11	73529497	73529697	0.385000	chr1	207996800	207997000	0.475000
chr13	34557098	34557498	0.460000	chr1	207997800	207998200	0.470000
chr6	110295182	110295382	0.395000	chr1	208010200	208010400	0.440000
chr1	90534904	90535104	0.405000	chr1	208022000	208022200	0.425000
chrX	9431375	9431575	0.505000	chr1	208028600	208028800	0.535000
chr2	237927933	237928133	0.495000	chr1	208036400	208036600	0.510000
chr6	6474749	6475149	0.485000	chr1	208037000	208037400	0.515000
chr11	9119748	9119948	0.450000	chr1	208041600	208041800	0.460000
chr4	174929643	174930043	0.480000	chr1	208045600	208046000	0.490000
chr7	113827427	113827627	0.535000	chr1	208049000	208049200	0.555000
chr4	9125633	9126033	0.405000	chr1	208054800	208055200	0.527500
chr3	69697050	69697450	0.425000	chr1	208057000	208057400	0.452500
chr9	34754292	34754492	0.310000	chr1	208066000	208066200	0.455000
chr1	230700987	230701187	0.425000	chr1	208086600	208086800	0.465000
chr16	15531500	15531700	0.500000	chr1	208093800	208094000	0.535000
chr9	41425827	41426227	0.475000	chr1	208132200	208132600	0.500000
chr11	99774485	99774885	0.367500	chr1	20813800	20814200	0.462500
chr3	30732678	30733078	0.417500	chr1	208139400	208139800	0.435000
chr4	53392597	53392797	0.315000	chr1	208152400	208152600	0.360000
chr10	20579666	20579866	0.390000	chr1	208160400	208160600	0.510000
chr4	89984419	89984819	0.420000	chr1	208164600	208165000	0.557500
chr3	166506208	166506408	0.475000	chr1	20817000	20817200	0.510000
chr7	145372705	145372905	0.585000	chr1	208170400	208170600	0.635000
chr14	22184734	22185134	0.365000	chr1	208172800	208173200	0.460000
chr1	117811692	117811892	0.400000	chr1	208179600	208179800	0.515000
chr10	112782176	112782376	0.545000	chr1	208183000	208183200	0.560000
chr5	111703340	111703540	0.470000	chr1	208184400	208184600	0.505000
chr17	21666380	21666580	0.515000	chr1	208185800	208186000	0.530000
chr1	56190469	56190669	0.450000	chr1	208189200	208189400	0.505000
chr3	144877124	144877724	0.420000	chr1	208219600	208220200	0.546667
chr4	140209156	140209956	0.443750	chr1	208220800	208221600	0.461250
chr6	5025070	5025270	0.520000	chr1	208226600	208226800	0.540000
chr3	17756106	17756306	0.420000	chr1	208236600	208236800	0.530000
chr6	89200958	89201558	0.500000	chr1	208238800	208239400	0.511667
chr9	135840732	135841132	0.542500	chr1	208243200	208243600	0.750000
chr16	2554476	2554676	0.650000	chr1	208244400	208244600	0.750000
chr15	34677078	34677478	0.445000	chr1	208245200	208245600	0.505000
chr14	64009405	64009605	0.420000	chr1	208281000	208281200	0.425000
chr9	122420504	122420704	0.465000	chr1	208330000	208330200	0.505000
chr7	86490750	86490950	0.350000	chr1	208352000	208352200	0.375000
chr11	119822752	119822952	0.430000	chr1	208388000	208388200	0.470000
chr2	35845066	35845266	0.335000	chr1	20840800	20841000	0.475000
chr13	36636175	36636575	0.420000	chr1	208413000	208413400	0.450000
chr16	2887292	2887492	0.420000	chr1	208423600	208423800	0.450000
chr10	4932887	4933087	0.435000	chr1	208449000	208449200	0.455000
chr11	62642111	62642311	0.490000	chr1	208450000	208450200	0.540000
chr3	82909954	82910154	0.210000	chr1	208499200	208499400	0.320000
chr16	52835590	52835790	0.425000	chr1	208541600	208541800	0.560000
chr11	61702401	61702601	0.495000	chr1	208597600	208597800	0.500000
chr11	12341715	12341915	0.445000	chr1	208652400	208652600	0.495000
chr4	89347020	89347220	0.385000	chr1	208654400	208654600	0.430000
chr2	143569650	143569850	0.395000	chr1	208659200	208659400	0.445000
chr5	50110919	50111119	0.410000	chr1	208682800	208683000	0.515000
chr4	53969706	53969906	0.405000	chr1	208714400	208714600	0.475000
chrX	63064929	63065129	0.315000	chr1	208724200	208724400	0.315000
chr1	124271063	124271263	0.370000	chr1	208732600	208732800	0.425000
chr8	137660338	137660538	0.390000	chr1	208807800	208808000	0.430000
chr8	80872762	80872962	0.450000	chr1	208988800	208989000	0.460000
chrX	26432232	26432432	0.320000	chr1	209039400	209039600	0.505000
chr13	22645724	22645924	0.410000	chr1	209130000	209130200	0.495000
chr8	33013407	33013807	0.405000	chr1	2091600	2092000	0.520000
chr14	103554000	103554400	0.515000	chr1	209190600	209191000	0.527500
chr2	107633519	107633719	0.305000	chr1	209198200	209198400	0.360000
chr2	129026570	129026770	0.485000	chr1	209207800	209208000	0.525000
chr6	60963308	60963508	0.415000	chr1	209248800	209249000	0.420000
chr16	71873663	71873863	0.450000	chr1	209303400	209303600	0.375000
chr7	28695734	28695934	0.515000	chr1	20932800	20933000	0.385000
chr18	6496076	6496276	0.420000	chr1	209335200	209335400	0.520000
chr12	120930317	120930517	0.495000	chr1	209354400	209354600	0.520000
chr6	130555881	130556081	0.345000	chr1	209397400	209397600	0.360000
chr3	167864159	167864359	0.535000	chr1	209398600	209398800	0.540000
chr1	14054195	14054395	0.375000	chr1	209402800	209403000	0.450000
chr18	22674261	22674661	0.457500	chr1	209409200	209409600	0.472500
chr9	65023242	65023442	0.000000	chr1	20941000	20941200	0.345000
chr4	117930375	117930575	0.425000	chr1	209411600	209411800	0.435000
chr3	16821984	16822384	0.435000	chr1	209426000	209426400	0.537500
chr16	81116847	81117047	0.490000	chr1	209435800	209436000	0.520000
chr1	206689695	206689895	0.350000	chr1	209513400	209513600	0.460000
chr18	54572393	54572593	0.325000	chr1	209534800	209535000	0.365000
chr4	163980000	163980200	0.405000	chr1	209566200	209566400	0.520000
chr2	198792658	198792858	0.385000	chr1	209569600	209569800	0.470000
chr21	42031642	42031842	0.580000	chr1	209576800	209577000	0.595000
chr1	59316358	59316558	0.420000	chr1	209602200	209602400	0.465000
chr16	69413270	69413670	0.502500	chr1	209607400	209607800	0.527500
chr16	58293492	58293692	0.550000	chr1	209626400	209626600	0.565000
chr22	33704624	33704824	0.535000	chr1	209627200	209627400	0.640000
chr10	488775	488975	0.505000	chr1	209627800	209628000	0.635000
chr10	22651426	22651826	0.550000	chr1	209641600	209642000	0.552500
chr5	86801562	86801762	0.440000	chr1	209642800	209643000	0.445000
chr1	109705288	109705488	0.400000	chr1	209645800	209646000	0.480000
chr11	116597590	116597790	0.525000	chr1	209646600	209646800	0.550000
chr9	91235701	91235901	0.445000	chr1	209647200	209647400	0.495000
chr4	56319652	56319852	0.415000	chr1	209649400	209649600	0.470000
chr4	34244089	34244289	0.295000	chr1	20965000	20965200	0.435000
chr7	101848463	101848663	0.460000	chr1	209650600	209650800	0.500000
chr6	64027652	64027852	0.520000	chr1	209651400	209651600	0.545000
chr1	201600991	201601191	0.485000	chr1	209653200	209653400	0.545000
chr1	92760231	92760631	0.470000	chr1	209657200	209657600	0.567500
chr3	99735630	99736230	0.375000	chr1	209659800	209660400	0.383333
chr2	65525375	65525575	0.250000	chr1	209661200	209661400	0.365000
chr7	58297697	58297897	0.420000	chr1	209667800	209668000	0.500000
chr2	78680894	78681094	0.425000	chr1	209673400	209673600	0.465000
chr2	187152918	187153118	0.420000	chr1	209674000	209674200	0.535000
chr8	93137578	93137778	0.380000	chr1	209674600	209674800	0.430000
chr19	40720013	40720213	0.505000	chr1	209675200	209675400	0.685000
chr5	98203215	98203415	0.340000	chr1	209678400	209678600	0.380000
chr2	113570448	113571248	0.461250	chr1	209689000	209689800	0.486250
chr8	21588631	21588831	0.425000	chr1	209693000	209693200	0.445000
chr1	87477013	87477213	0.330000	chr1	209728000	209728200	0.380000
chr4	149551645	149552245	0.351667	chr1	209733600	209734200	0.431667
chr6	166844547	166844947	0.355000	chr1	209746400	209746800	0.375000
chr17	48281123	48281323	0.530000	chr1	209747800	209748000	0.635000
chr4	157371897	157372297	0.337500	chr1	209749800	209750200	0.377500
chr3	129553750	129553950	0.405000	chr1	209751600	209751800	0.415000
chr8	58080840	58081840	0.459000	chr1	209756000	209757000	0.527000
chr12	68511274	68511674	0.405000	chr1	209766000	209766400	0.470000
chr4	146962302	146962502	0.465000	chr1	209767800	209768000	0.515000
chr15	79104386	79104586	0.480000	chr1	209768400	209768600	0.505000
chr6	31768873	31769073	0.545000	chr1	209769600	209769800	0.550000
chr1	187395096	187395296	0.440000	chr1	209770200	209770400	0.480000
chr3	136718796	136718996	0.530000	chr1	209784600	209784800	0.630000
chr17	38976002	38976602	0.441667	chr1	209786000	209786600	0.446667
chr1	161912685	161912885	0.330000	chr1	20978600	20978800	0.395000
chr6	113730795	113730995	0.400000	chr1	209787200	209787400	0.435000
chr8	41382358	41382558	0.275000	chr1	209796800	209797000	0.385000
chr1	105913805	105914205	0.495000	chr1	209798000	209798400	0.505000
chr2	73161395	73161795	0.447500	chr1	209799400	209799800	0.492500
chr11	58930746	58930946	0.340000	chr1	209800800	209801000	0.455000
chr13	29308914	29309114	0.415000	chr1	209802200	209802400	0.460000
chr12	42837790	42838190	0.475000	chr1	209803400	209803800	0.495000
chr2	202135616	202136216	0.453333	chr1	209806000	209806600	0.610000
chr16	55242763	55242963	0.570000	chr1	209808200	209808400	0.590000
chr19	14619992	14620192	0.380000	chr1	20982000	20982200	0.400000
chr10	37344234	37344434	0.330000	chr1	209823200	209823400	0.360000
chr22	22129579	22129779	0.375000	chr1	209826200	209826400	0.475000
chr13	36702396	36702596	0.390000	chr1	209827800	209828000	0.575000
chrY	7250583	7250783	0.395000	chr1	209834400	209834600	0.425000
chr17	55433585	55433985	0.432500	chr1	209850400	209850800	0.440000
chr17	21408423	21408623	0.470000	chr1	209860400	209860600	0.530000
chr5	22611514	22611714	0.410000	chr1	209861400	209861600	0.460000
chrX	26169453	26169653	0.370000	chr1	209866400	209866600	0.460000
chr12	96115856	96116056	0.310000	chr1	209884800	209885000	0.495000
chr1	197488118	197488318	0.430000	chr1	209888600	209888800	0.470000
chr13	98510307	98510507	0.455000	chr1	209900000	209900200	0.490000
chr7	86641092	86641292	0.380000	chr1	209926200	209926400	0.425000
chr1	13935229	13935429	0.350000	chr1	209931200	209931400	0.410000
chr17	79289490	79289690	0.500000	chr1	209937800	209938000	0.720000
chrX	82666100	82666500	0.257500	chr1	20997800	20998200	0.317500
chr5	19888750	19888950	0.330000	chr12	100024600	100024800	0.380000
chr13	57755125	57755325	0.355000	chr12	100044400	100044600	0.380000
chr6	42969152	42969352	0.520000	chr12	100063200	100063400	0.525000
chr1	248382749	248383149	0.467500	chr12	100078200	100078600	0.472500
chr14	44547147	44547347	0.435000	chr12	10010000	10010200	0.460000
chr11	108905090	108905290	0.300000	chr12	100116400	100116600	0.350000
chr3	68762130	68762730	0.380000	chr12	100128200	100128800	0.391667
chr12	122760020	122760220	0.410000	chr12	100138400	100138600	0.420000
chr2	197625729	197626329	0.476667	chr12	100141800	100142400	0.541667
chr16	87476972	87477172	0.445000	chr12	100142800	100143000	0.785000
chr12	57801559	57801959	0.397500	chr12	100154800	100155200	0.580000
chr2	223051508	223051708	0.500000	chr12	100164000	100164200	0.620000
chr14	54730443	54730643	0.465000	chr12	100185400	100185600	0.510000
chr21	6880147	6880347	0.445000	chr12	100199800	100200000	0.720000
chr14	104846283	104846483	0.445000	chr12	100200600	100200800	0.510000
chrX	88365888	88366288	0.502500	chr12	100201600	100202000	0.505000
chr6	8658467	8658867	0.450000	chr12	100202800	100203200	0.467500
chr8	96855938	96856138	0.485000	chr12	100229400	100229600	0.505000
chr13	36275391	36275591	0.360000	chr12	100230000	100230200	0.405000
chr10	127904570	127904770	0.490000	chr12	100250000	100250200	0.510000
chr4	36339872	36340472	0.385000	chr12	100266600	100267200	0.571667
chr8	24553563	24553963	0.447500	chr12	100267800	100268200	0.485000
chr3	188433582	188434182	0.410000	chr12	100268800	100269400	0.420000
chr4	20763460	20764060	0.378333	chr12	100272600	100273200	0.351667
chr9	111723141	111723341	0.290000	chr12	100274400	100274600	0.350000
chr1	52438598	52438798	0.395000	chr12	10027800	10028000	0.425000
chr10	25240082	25240882	0.395000	chr12	100279200	100280000	0.437500
chr4	182405537	182405937	0.465000	chr12	100293600	100294000	0.475000
chr15	82365102	82365302	0.380000	chr12	100302200	100302400	0.505000
chr2	59682971	59683171	0.400000	chr12	100304000	100304200	0.540000
chr1	91091456	91091656	0.460000	chr12	100320200	100320400	0.490000
chr11	65276699	65276899	0.450000	chr12	100403600	100403800	0.455000
chr6	155144577	155144977	0.450000	chr12	100404800	100405200	0.502500
chrX	11784595	11784995	0.372500	chr12	100437400	100437800	0.422500
chr12	1877937	1878137	0.520000	chr12	100447400	100447600	0.535000
chr7	95283855	95284055	0.375000	chr12	100461400	100461600	0.365000
chr20	54765790	54765990	0.395000	chr12	10048600	10048800	0.420000
chr3	66157414	66157614	0.325000	chr12	10052400	10052600	0.340000
chr4	189076604	189076804	0.305000	chr12	100554600	100554800	0.365000
chr8	61365604	61366004	0.410000	chr12	100567200	100567600	0.470000
chr7	98503574	98503774	0.510000	chr12	100573600	100573800	0.700000
chr10	115105256	115105456	0.385000	chr12	100574400	100574600	0.530000
chr1	98682843	98683043	0.340000	chr12	100576800	100577000	0.360000
chr5	83039614	83039814	0.450000	chr12	100608800	100609000	0.505000
chr8	2975305	2975505	0.360000	chr12	100612800	100613000	0.435000
chr3	170553336	170553536	0.360000	chr12	100618000	100618200	0.430000
chr2	103122404	103122604	0.440000	chr12	100624600	100624800	0.530000
chr2	88096697	88096897	0.525000	chr12	100669000	100669200	0.555000
chr4	149486873	149487073	0.495000	chr12	100672200	100672400	0.520000
chr5	60301353	60301553	0.400000	chr12	10068000	10068200	0.425000
chr6	136074098	136074898	0.370000	chr12	10068600	10069400	0.390000
chr1	163520049	163520449	0.380000	chr12	100699200	100699600	0.422500
chr2	185380108	185380308	0.345000	chr12	10070000	10070200	0.405000
chr9	87552441	87552841	0.430000	chr12	100717000	100717400	0.752500
chr1	9021382	9021582	0.565000	chr12	10082200	10082400	0.575000
chr8	114257571	114257771	0.295000	chr12	100828000	100828200	0.385000
chr16	62005070	62005270	0.455000	chr1	210090000	210090200	0.485000
chr10	41239926	41240326	0.385000	chr12	10094800	10095200	0.387500
chr15	75136786	75137186	0.457500	chr12	100988000	100988400	0.465000
chr7	5801805	5802005	0.515000	chr12	10102400	10102600	0.525000
chr7	88544792	88544992	0.515000	chr12	10111600	10111800	0.660000
chr5	13677889	13678089	0.415000	chr12	101172400	101172600	0.560000
chr6	41256604	41256804	0.390000	chr12	10119200	10119400	0.425000
chr6	168034703	168034903	0.515000	chr12	10120800	10121000	0.585000
chr8	74318889	74319089	0.295000	chr12	10121400	10121600	0.365000
chr5	11571929	11572729	0.450000	chr12	101279400	101280200	0.505000
chr10	5127941	5128141	0.365000	chr12	10128800	10129000	0.370000
chr2	197179380	197179780	0.360000	chr12	10130000	10130400	0.375000
chr11	76029121	76029321	0.370000	chr12	10131200	10131400	0.375000
chr2	108194751	108194951	0.395000	chr12	101323800	101324000	0.500000
chr12	33711958	33712158	0.365000	chr12	101355200	101355400	0.365000
chr7	15816380	15816580	0.455000	chr12	101356800	101357000	0.355000
chr11	117926845	117927245	0.387500	chr12	101365000	101365400	0.412500
chr18	26056073	26056273	0.350000	chr12	10140000	10140200	0.365000
chr3	11303692	11305292	0.453750	chr12	101407400	101409000	0.550625
chr4	160530776	160530976	0.365000	chr12	101414600	101414800	0.385000
chr3	146421385	146421585	0.355000	chr12	101430600	101430800	0.295000
chr6	125764678	125764878	0.360000	chr12	101439400	101439600	0.350000
chr16	24544683	24544883	0.395000	chr12	101455800	101456000	0.495000
chr20	7817709	7817909	0.410000	chr12	101490400	101490600	0.445000
chr20	10601058	10601658	0.396667	chr12	10153400	10154000	0.641667
chr4	38833378	38833578	0.425000	chr12	101565000	101565200	0.455000
chr1	235457750	235457950	0.375000	chr12	10161000	10161200	0.410000
chr6	6424910	6425510	0.343333	chr12	101616000	101616600	0.375000
chr6	129853954	129854154	0.395000	chr12	101620800	101621000	0.325000
chr10	99683911	99684111	0.340000	chr12	101634800	101635000	0.335000
chr12	67972681	67972881	0.380000	chr12	101653200	101653400	0.440000
chrX	33397809	33398009	0.290000	chr12	101670200	101670400	0.425000
chr9	122129748	122129948	0.455000	chr12	101671400	101671600	0.505000
chr3	180040267	180040667	0.365000	chr12	10167600	10168000	0.405000
chr7	63350450	63350650	0.515000	chr12	101696800	101697000	0.545000
chr20	35431189	35432789	0.520625	chr12	101697400	101699000	0.641250
chr18	23621421	23622021	0.410000	chr12	101699400	101700000	0.463333
chr16	9703655	9703855	0.325000	chr12	101700400	101700600	0.415000
chr8	41679926	41680126	0.435000	chr12	101702800	101703000	0.510000
chr14	82302450	82302650	0.330000	chr12	101707200	101707400	0.410000
chr13	79757897	79758297	0.432500	chr12	101713200	101713600	0.495000
chr9	124246797	124246997	0.345000	chr12	101715200	101715400	0.375000
chr2	70226701	70227101	0.360000	chr12	10172000	10172400	0.380000
chrX	132662463	132663063	0.423333	chr12	101743800	101744400	0.453333
chr7	104956863	104957063	0.350000	chr12	101747800	101748000	0.455000
chr4	141048126	141048326	0.385000	chr12	101759600	101759800	0.420000
chr5	159124951	159125351	0.292500	chr12	101761400	101761800	0.352500
chr2	202642842	202643242	0.397500	chr12	101763200	101763600	0.437500
chr1	172290350	172290550	0.410000	chr12	101772000	101772200	0.445000
chr11	88423222	88423422	0.355000	chr12	101773800	101774000	0.415000
chr16	87905131	87905331	0.410000	chr12	101776000	101776200	0.435000
chr21	15460929	15461129	0.375000	chr12	101777600	101777800	0.440000
chr1	188285303	188285703	0.357500	chr12	101780600	101781000	0.360000
chr18	59761094	59761294	0.345000	chr12	101783400	101783600	0.385000
chr16	20027581	20027981	0.385000	chr12	101792600	101793000	0.410000
chr9	95862407	95862607	0.300000	chr12	101793400	101793600	0.305000
chr6	34400084	34400284	0.405000	chr12	101804000	101804200	0.480000
chr10	65898022	65898222	0.325000	chr12	101806400	101806600	0.305000
chr2	12062540	12062740	0.465000	chr12	101824000	101824200	0.520000
chr16	32237689	32237889	0.470000	chr12	101825800	101826000	0.485000
chr8	113347862	113348262	0.350000	chr12	10182600	10183000	0.362500
chr11	107555223	107555823	0.326667	chr12	101826800	101827400	0.483333
chr2	151752670	151752870	0.370000	chr12	101829800	101830000	0.405000
chr2	46892506	46892906	0.540000	chr12	101830800	101831200	0.717500
chr15	65158313	65158513	0.360000	chr12	101832200	101832400	0.470000
chr1	221639948	221640148	0.290000	chr12	101838800	101839000	0.315000
chr10	74438842	74439042	0.310000	chr12	101839800	101840000	0.445000
chrX	55479435	55479835	0.352500	chr12	10184400	10184800	0.412500
chr4	16466959	16467159	0.375000	chr12	101844200	101844400	0.450000
chr1	71500481	71500681	0.315000	chr12	101850200	101850400	0.355000
chr13	78225030	78225230	0.455000	chr12	101854800	101855000	0.480000
chr19	25001666	25002266	0.381667	chr12	101855600	101856200	0.415000
chr11	74374323	74374923	0.368333	chr12	101857000	101857600	0.388333
chr16	71806364	71806564	0.425000	chr12	101858400	101858600	0.450000
chr2	104392155	104392555	0.315000	chr12	101859600	101860000	0.327500
chr6	106756196	106756396	0.355000	chr12	101864000	101864200	0.385000
chr11	76579670	76579870	0.545000	chr12	10186400	10186600	0.580000
chr10	128032588	128032988	0.437500	chr12	101866000	101866400	0.495000
chr10	60521518	60521718	0.345000	chr12	10187000	10187200	0.405000
chr12	22886048	22886248	0.315000	chr12	101874400	101874600	0.360000
chr2	81254261	81254461	0.330000	chr12	101875800	101876000	0.410000
chr15	22921985	22923585	0.455625	chr12	101877000	101878600	0.634375
chr10	123508842	123509242	0.415000	chr12	101887400	101887800	0.457500
chrX	81489073	81489273	0.405000	chr12	101889400	101889600	0.420000
chr16	3538718	3538918	0.450000	chr12	101891600	101891800	0.475000
chr13	99846923	99847123	0.410000	chr12	101902800	101903000	0.430000
chr11	14832108	14832308	0.380000	chr12	10190800	10191000	0.470000
chr11	37693852	37694252	0.325000	chr12	101909600	101910000	0.322500
chr22	25446446	25446646	0.470000	chr12	101917800	101918000	0.480000
chr2	168112176	168112376	0.480000	chr12	101924800	101925000	0.515000
chr6	43416810	43417610	0.475000	chr12	101925400	101926200	0.525000
chr2	43500311	43500711	0.325000	chr12	101927000	101927400	0.330000
chr12	42343826	42344226	0.345000	chr12	101928000	101928400	0.420000
chr18	41696746	41696946	0.355000	chr12	101931800	101932000	0.360000
chr1	54877034	54877234	0.395000	chr12	101936200	101936400	0.465000
chr3	114714006	114714206	0.345000	chr12	101939800	101940000	0.405000
chr1	158208145	158208345	0.325000	chr12	101941800	101942000	0.410000
chr9	81396390	81396590	0.415000	chr12	101957800	101958000	0.420000
chr22	32105828	32106028	0.370000	chr12	10196200	10196400	0.375000
chr10	36673362	36673762	0.440000	chr12	101963600	101964000	0.480000
chrX	62784348	62784548	0.385000	chr12	101967600	101967800	0.425000
chr3	186342152	186342352	0.370000	chr12	101968800	101969000	0.425000
chrX	13589797	13589997	0.370000	chr12	10198000	10198200	0.485000
chr20	46827994	46828194	0.505000	chr12	102000	102200	0.650000
chr7	139314828	139315028	0.330000	chr12	10201000	10201200	0.340000
chrY	14981616	14982016	0.405000	chr12	102010200	102010600	0.482500
chr20	40628816	40629016	0.420000	chr12	102026800	102027000	0.490000
chr7	26834162	26834562	0.337500	chr12	102034000	102034400	0.357500
chrY	9672726	9672926	0.365000	chr12	102044000	102044200	0.405000
chr3	114478351	114478551	0.285000	chr12	102051200	102051400	0.390000
chr14	81359282	81359482	0.320000	chr12	102059400	102059600	0.365000
chr6	37368404	37368604	0.430000	chr12	102061200	102061400	0.440000
chr9	90244667	90244867	0.545000	chr12	102062000	102062200	0.625000
chr11	40738613	40738813	0.325000	chr12	102063200	102063400	0.400000
chr6	849518	849718	0.445000	chr12	102088800	102089000	0.485000
chr3	183402519	183402719	0.425000	chr1	210209000	210209200	0.520000
chr14	99923571	99923771	0.350000	chr12	102095800	102096000	0.360000
chr13	31242830	31243030	0.315000	chr12	102108000	102108200	0.415000
chr12	122571612	122572012	0.505000	chr12	102120000	102120400	0.635000
chr5	106991301	106991501	0.445000	chr12	102121000	102121200	0.485000
chr4	84161033	84161233	0.385000	chr12	102121600	102121800	0.535000
chr20	37631290	37631890	0.505000	chr12	10212400	10213000	0.578333
chr17	57811927	57812127	0.560000	chr12	10213400	10213600	0.620000
chr2	208584833	208585033	0.340000	chr12	102168600	102168800	0.415000
chr13	32189512	32189712	0.285000	chr12	102170000	102170200	0.410000
chr4	78705167	78705367	0.450000	chr12	102179400	102179600	0.470000
chr2	125939965	125940165	0.245000	chr12	102182800	102183000	0.315000
chr5	58143333	58143533	0.395000	chr1	21022400	21022600	0.410000
chr7	60983318	60983518	0.425000	chr12	102250800	102251000	0.450000
chr2	20819743	20819943	0.395000	chr12	102301200	102301400	0.405000
chr12	116329625	116329825	0.525000	chr12	102313200	102313400	0.610000
chr6	39229905	39230505	0.543333	chr1	210233200	210233800	0.695000
chr12	103507667	103507867	0.450000	chr12	10235800	10236000	0.465000
chr7	157075436	157075636	0.445000	chr12	102406000	102406200	0.505000
chr2	168115943	168116343	0.465000	chr12	102429800	102430200	0.482500
chr15	90434769	90434969	0.385000	chr12	102441200	102441400	0.420000
chr1	124888776	124888976	0.450000	chr1	21024600	21024800	0.485000
chr4	144359785	144359985	0.420000	chr1	210246600	210246800	0.400000
chr8	67250519	67250919	0.380000	chr12	102474400	102474800	0.437500
chr8	73069849	73070049	0.455000	chr12	102478800	102479000	0.480000
chr6	152916198	152916798	0.395000	chr12	102480600	102481200	0.423333
chr21	44826578	44826778	0.415000	chr12	102484400	102484600	0.450000
chrY	15672829	15673029	0.420000	chr12	10249800	10250000	0.460000
chr7	89664207	89664607	0.310000	chr12	102498400	102498800	0.440000
chr10	132976219	132976619	0.395000	chr12	102503200	102503600	0.420000
chr9	33328106	33328306	0.490000	chr12	102504400	102504600	0.505000
chr1	242676662	242676862	0.375000	chr12	102505000	102505200	0.465000
chr20	23155671	23156671	0.446000	chr1	210250800	210251800	0.626000
chr8	51015648	51015848	0.415000	chr12	102522800	102523000	0.505000
chr11	44866110	44866310	0.540000	chr1	210253000	210253200	0.625000
chr6	96367089	96367289	0.400000	chr12	102546200	102546400	0.465000
chr5	35346789	35346989	0.360000	chr12	102622600	102622800	0.370000
chr14	65445168	65445368	0.455000	chr12	102672400	102672600	0.475000
chr5	97537844	97538044	0.425000	chr12	102695000	102695200	0.520000
chr11	52755930	52756130	0.410000	chr12	102702600	102702800	0.415000
chr9	76020829	76021029	0.455000	chr12	102735200	102735400	0.470000
chr18	61609668	61609868	0.355000	chr12	102769600	102769800	0.470000
chr19	39588965	39589365	0.385000	chr1	21027800	21028200	0.362500
chr4	21123220	21123420	0.325000	chr12	10280000	10280200	0.390000
chr16	73385023	73385223	0.450000	chr12	102811200	102811400	0.470000
chr9	80921128	80921328	0.335000	chr12	102817000	102817200	0.325000
chrX	55536867	55537067	0.480000	chr12	102824600	102824800	0.630000
chr9	11455139	11455539	0.382500	chr12	10286000	10286400	0.420000
chr19	2745618	2745818	0.460000	chr12	102879200	102879400	0.500000
chr6	51500550	51500750	0.370000	chr12	102883200	102883400	0.505000
chr7	35117844	35118044	0.370000	chr12	10289200	10289400	0.400000
chr10	36024540	36025140	0.456667	chr12	102917200	102917800	0.560000
chr14	75130067	75130467	0.380000	chr12	102920200	102920600	0.400000
chr9	5729211	5729411	0.440000	chr1	210292600	210292800	0.725000
chr5	91450954	91451154	0.370000	chr12	10293600	10293800	0.350000
chr15	98313901	98314101	0.520000	chr12	102957800	102958000	0.615000
chr9	123344453	123344653	0.615000	chr12	102958400	102958600	0.690000
chr21	29540424	29540624	0.440000	chr12	102962000	102962200	0.460000
chr20	56808513	56808713	0.630000	chr12	102965000	102965200	0.635000
chr2	29340266	29340466	0.500000	chr12	102990600	102990800	0.540000
chr9	6388508	6388708	0.365000	chr12	10304200	10304400	0.415000
chr4	137299523	137299723	0.410000	chr1	210311200	210311400	0.565000
chr15	25826003	25826203	0.335000	chr12	103269200	103269400	0.455000
chr12	104457140	104457740	0.653333	chr1	210328800	210329400	0.686667
chr5	29382045	29382245	0.380000	chr1	210330400	210330600	0.490000
chr14	28163480	28163680	0.345000	chr12	10331800	10332000	0.360000
chr13	107584109	107584309	0.310000	chr1	210332400	210332600	0.415000
chr17	39406092	39406292	0.400000	chr1	210333000	210333200	0.460000
chr7	56010829	56011029	0.435000	chr12	103349000	103349200	0.440000
chr14	83923328	83923928	0.413333	chr12	103373000	103373600	0.420000
chr12	130599084	130599284	0.325000	chr12	103400000	103400200	0.330000
chr10	116160038	116160638	0.350000	chr1	210340400	210341000	0.353333
chr20	41157309	41157709	0.492500	chr1	210343400	210343800	0.507500
chr1	107142090	107142290	0.330000	chr12	103441600	103441800	0.445000
chr7	83273200	83273400	0.370000	chr12	103455400	103455600	0.400000
chr4	80313130	80313530	0.340000	chr12	103473600	103474000	0.362500
chr18	50196550	50197550	0.455000	chr12	103495400	103496400	0.667000
chr19	36312972	36313172	0.440000	chr12	103504000	103504200	0.500000
chr17	36697441	36697641	0.450000	chr12	103505400	103505600	0.490000
chr12	73246890	73247090	0.330000	chr12	103540600	103540800	0.350000
chr3	112825012	112825412	0.432500	chr12	103548600	103549000	0.405000
chr8	93435298	93435498	0.465000	chr12	103571400	103571600	0.595000
chr4	47977945	47978145	0.515000	chr12	103575400	103575600	0.570000
chr2	129993240	129993640	0.632500	chr12	103600	104000	0.690000
chr7	92912575	92912775	0.345000	chr12	103601000	103601200	0.375000
chr1	63592478	63592878	0.422500	chr12	10361000	10361400	0.465000
chr14	24144028	24144228	0.545000	chr12	103632600	103632800	0.620000
chr4	169097410	169097610	0.415000	chr12	10363400	10363600	0.420000
chr6	88281379	88281579	0.325000	chr12	103640600	103640800	0.385000
chr7	73949253	73949453	0.445000	chr12	10364200	10364400	0.515000
chr8	30174930	30175130	0.460000	chr12	103644200	103644400	0.495000
chr9	19823504	19824104	0.408333	chr12	10365000	10365600	0.458333
chr14	95890797	95890997	0.400000	chr12	103659400	103659600	0.445000
chr14	72572681	72572881	0.305000	chr12	10367000	10367200	0.335000
chr18	35619577	35619777	0.460000	chr12	103670200	103670400	0.510000
chrX	18804293	18804493	0.490000	chr12	103680600	103680800	0.550000
chr12	78237950	78238150	0.290000	chr12	103687400	103687600	0.430000
chr1	183221386	183221586	0.480000	chr12	103698000	103698200	0.545000
chr3	141621146	141621346	0.480000	chr12	103699000	103699200	0.505000
chr12	129146823	129147423	0.333333	chr1	210374000	210374600	0.380000
chrX	107462785	107462985	0.480000	chr12	103751200	103751400	0.535000
chrX	46091098	46091298	0.385000	chr12	103771600	103771800	0.555000
chr13	57477903	57478103	0.415000	chr12	103797400	103797600	0.425000
chr1	73786059	73786859	0.421250	chr12	103800000	103800800	0.452500
chr2	222567298	222567498	0.375000	chr12	103804200	103804400	0.435000
chr10	89135179	89135779	0.348333	chr12	103805000	103805600	0.396667
chr9	14668546	14668746	0.400000	chr12	103806800	103807000	0.405000
chr8	25131905	25132105	0.420000	chr12	103808000	103808200	0.500000
chr21	23806630	23806830	0.405000	chr12	103808600	103808800	0.480000
chr2	56127141	56127541	0.405000	chr12	103809200	103809600	0.452500
chr2	102420874	102421074	0.395000	chr12	103829200	103829400	0.405000
chr6	76156017	76156217	0.290000	chr12	103833200	103833400	0.345000
chr4	87564908	87565108	0.490000	chr12	103834000	103834200	0.545000
chr19	29755500	29755700	0.435000	chr12	103835000	103835200	0.555000
chr22	49727894	49728494	0.583333	chr12	103840800	103841400	0.773333
chr16	80103536	80103936	0.467500	chr12	103841800	103842200	0.585000
chrX	59477858	59478058	0.480000	chr12	103859200	103859400	0.490000
chr16	32071555	32071755	0.370000	chr12	103877400	103877600	0.445000
chr4	101754893	101755093	0.470000	chr12	103878000	103878200	0.505000
chr4	119228135	119228335	0.470000	chr12	103880800	103881000	0.510000
chr14	48169311	48169511	0.380000	chr12	103884400	103884600	0.470000
chr1	41347998	41348398	0.445000	chr12	103901800	103902200	0.550000
chr20	26352178	26352778	0.361667	chr12	10392400	10393000	0.385000
chrX	7108714	7108914	0.485000	chr12	103925400	103925600	0.515000
chr5	156616150	156616350	0.430000	chr12	103929000	103929200	0.440000
chr10	73395392	73396792	0.392143	chr12	103929600	103931000	0.602857
chrX	117998151	117998351	0.390000	chr12	103931600	103931800	0.410000
chr2	68716556	68716756	0.405000	chr12	10394600	10394800	0.480000
chr8	124526409	124526609	0.380000	chr1	210394600	210394800	0.535000
chr1	227074174	227074374	0.355000	chr12	10395400	10395600	0.355000
chr21	14311613	14312213	0.415000	chr12	103957000	103957600	0.543333
chr9	18048619	18048819	0.385000	chr12	103960600	103960800	0.405000
chr8	43801987	43802187	0.360000	chr12	103964800	103965000	0.375000
chr10	38157251	38157651	0.537500	chr12	103965600	103966000	0.635000
chr7	11720128	11720328	0.405000	chr12	10397400	10397600	0.480000
chr10	36163316	36163716	0.407500	chr12	103975400	103975800	0.480000
chr2	218511857	218512057	0.310000	chr1	210399600	210399800	0.325000
chr15	61370808	61371008	0.445000	chr12	103997600	103997800	0.560000
chr7	72112351	72112551	0.400000	chr1	210400600	210400800	0.515000
chr9	87198472	87198672	0.460000	chr12	104056200	104056400	0.510000
chr15	72570240	72570440	0.380000	chr12	104057800	104058000	0.470000
chr13	84803465	84804265	0.376250	chr12	104063800	104064600	0.633750
chr5	152898636	152899036	0.425000	chr12	10406800	10407200	0.462500
chr9	116521114	116521314	0.365000	chr1	210407200	210407400	0.405000
chr7	78640122	78640322	0.285000	chr12	10409600	10409800	0.355000
chr6	142412255	142412455	0.410000	chr12	104109200	104109400	0.450000
chr12	65829024	65829224	0.335000	chr12	10411200	10411400	0.375000
chr3	169992509	169992709	0.420000	chr12	104125200	104125400	0.540000
chr8	44670758	44670958	0.395000	chr12	104132400	104132600	0.455000
chr2	161200854	161201054	0.390000	chr12	104133400	104133600	0.455000
chr20	18723145	18723545	0.472500	chr12	104137200	104137600	0.597500
chr1	2528725	2529125	0.587500	chr12	104138000	104138400	0.737500
chr1	122396004	122396204	0.435000	chr12	104154400	104154600	0.495000
chr4	14512914	14513114	0.470000	chr12	104166600	104166800	0.485000
chr6	168237266	168237866	0.545000	chr12	104171800	104172400	0.581667
chr12	38481844	38482244	0.397500	chr12	104177600	104178000	0.507500
chr3	25282033	25282433	0.422500	chr12	104201200	104201600	0.470000
chr13	74908266	74908666	0.385000	chr12	10420400	10420800	0.380000
chrX	50876905	50877105	0.455000	chr12	104208000	104208200	0.530000
chr19	19139711	19139911	0.545000	chr12	104215600	104215800	0.585000
chr1	35078265	35078465	0.335000	chr12	104219400	104219600	0.435000
chr10	72797213	72797413	0.440000	chr12	104220000	104220200	0.495000
chr6	84454037	84454237	0.385000	chr12	10422200	10422400	0.470000
chr21	17272504	17272704	0.385000	chr12	104249000	104249200	0.395000
chr17	33461844	33462244	0.447500	chr12	104253400	104253800	0.460000
chr2	80564651	80564851	0.435000	chr12	104276200	104276400	0.465000
chr3	39535069	39535269	0.245000	chr12	104280800	104281000	0.335000
chrY	15038704	15038904	0.375000	chr12	104286200	104286400	0.390000
chr1	26226438	26227038	0.490000	chr12	104286800	104287400	0.571667
chr2	85478454	85478654	0.530000	chr12	104288800	104289000	0.660000
chr15	17799888	17800088	0.380000	chr12	104289400	104289600	0.500000
chr3	9789835	9790235	0.440000	chr12	104294200	104294600	0.490000
chr21	46063796	46063996	0.590000	chr12	104303600	104303800	0.735000
chr11	108859304	108859704	0.322500	chr12	104311200	104311600	0.392500
chrY	18782191	18782391	0.310000	chr12	104314200	104314400	0.380000
chr2	96419199	96419599	0.365000	chr12	104334600	104335000	0.467500
chr14	25036883	25037083	0.385000	chr12	104341400	104341600	0.485000
chr6	54323753	54323953	0.515000	chr12	104358400	104358600	0.540000
chr13	18481934	18482134	0.240000	chr12	10436000	10436200	0.350000
chr6	141047330	141047530	0.415000	chr12	104372200	104372400	0.565000
chr10	96974772	96974972	0.380000	chr12	104382000	104382200	0.505000
chr6	150136569	150136769	0.485000	chr12	104408600	104408800	0.505000
chr3	104351623	104351823	0.310000	chr12	104427600	104427800	0.405000
chr14	93170484	93170884	0.577500	chr12	104456600	104457000	0.662500
chr12	20931777	20931977	0.450000	chr12	104457400	104457600	0.520000
chr6	58590664	58591264	0.403333	chr12	104458000	104458600	0.685000
chr12	130139320	130139520	0.605000	chr12	104459200	104459400	0.610000
chr6	12127113	12127313	0.375000	chr12	104460600	104460800	0.410000
chr1	150395709	150396309	0.405000	chr12	104463000	104463600	0.416667
chr7	36950468	36950668	0.460000	chr12	104465600	104465800	0.465000
chr8	25007190	25007390	0.390000	chr1	210446600	210446800	0.510000
chr12	71911375	71911575	0.370000	chr12	104466800	104467000	0.405000
chr6	113707332	113707732	0.412500	chr12	104467400	104467800	0.450000
chr4	148495871	148496071	0.420000	chr12	104468600	104468800	0.460000
chr7	80900294	80900494	0.410000	chr12	104470400	104470600	0.425000
chr8	56514983	56515183	0.425000	chr12	104473400	104473600	0.530000
chr10	130198739	130198939	0.410000	chr12	104475400	104475600	0.450000
chr9	29650613	29650813	0.395000	chr12	104477800	104478000	0.420000
chr3	193973064	193973664	0.453333	chr12	104478400	104479000	0.475000
chr20	1460089	1460489	0.445000	chr12	104480000	104480400	0.470000
chr22	30312247	30312447	0.510000	chr12	104481200	104481400	0.560000
chr9	62864675	62864875	0.515000	chr12	104485800	104486000	0.530000
chr4	127378916	127379116	0.475000	chr12	104486400	104486600	0.510000
chr6	8228189	8228589	0.425000	chr12	104490200	104490600	0.432500
chrX	65738157	65738357	0.505000	chr12	104493600	104493800	0.520000
chr17	43435547	43435747	0.490000	chr12	104494200	104494400	0.525000
chr8	47201822	47202222	0.367500	chr12	104494800	104495200	0.382500
chr7	64679024	64679224	0.475000	chr12	104497600	104497800	0.480000
chr19	56254406	56254606	0.390000	chr12	104498400	104498600	0.480000
chr7	124927745	124927945	0.355000	chr12	104501800	104502000	0.485000
chr6	63650742	63650942	0.385000	chr12	104505400	104505600	0.475000
chr5	160794376	160794576	0.405000	chr12	104510200	104510400	0.425000
chr15	91104921	91105121	0.415000	chr12	104516000	104516200	0.445000
chr8	63220062	63220262	0.475000	chr12	104519400	104519600	0.485000
chr22	26562847	26563047	0.515000	chr12	104521800	104522000	0.530000
chr12	47242164	47242364	0.450000	chr12	104523200	104523400	0.480000
chr13	29212600	29212800	0.435000	chr12	104527200	104527400	0.470000
chr20	19301723	19301923	0.420000	chr12	104539000	104539200	0.460000
chr16	14635454	14635654	0.495000	chr12	104546800	104547000	0.505000
chr21	14558096	14558496	0.442500	chr12	104551600	104552000	0.482500
chr11	53013353	53013553	0.445000	chr12	104553400	104553600	0.460000
chr9	12928607	12928807	0.465000	chr12	104568200	104568400	0.585000
chr3	128600520	128600720	0.500000	chr12	104569800	104570000	0.505000
chr22	47254230	47254630	0.447500	chr12	104571400	104571800	0.502500
chr4	132674379	132674579	0.295000	chr12	104574800	104575000	0.395000
chr6	34830404	34830604	0.495000	chr12	104577000	104577200	0.530000
chr2	83022886	83023086	0.445000	chr12	104582800	104583000	0.475000
chr12	99863574	99863774	0.450000	chr12	104589200	104589400	0.485000
chr4	120018698	120018898	0.365000	chr12	104593600	104593800	0.480000
chr3	74541812	74542212	0.440000	chr12	104596200	104596600	0.480000
chr3	5265357	5265557	0.395000	chr12	104599000	104599200	0.545000
chr1	158105516	158105716	0.465000	chr12	104600200	104600400	0.535000
chr19	11659389	11659589	0.510000	chr12	104601400	104601600	0.535000
chrX	45212263	45212463	0.405000	chr12	104603000	104603200	0.495000
chr19	57125775	57126375	0.421667	chr12	104604200	104604800	0.491667
chr22	21598587	21598787	0.485000	chr12	104605800	104606000	0.525000
chr22	27232620	27232820	0.380000	chr12	104609200	104609400	0.390000
chr2	207070651	207070851	0.415000	chr12	104612600	104612800	0.435000
chr6	76355199	76355399	0.390000	chr12	104621000	104621200	0.460000
chr16	15957325	15957725	0.475000	chr12	104637600	104638000	0.552500
chr14	52504713	52504913	0.405000	chr12	104638600	104638800	0.425000
chr20	3622206	3622406	0.415000	chr12	104642000	104642200	0.435000
chr5	40309594	40310394	0.360000	chr12	104643400	104644200	0.463750
chr16	65515752	65515952	0.435000	chr12	104644800	104645000	0.495000
chr16	76026711	76026911	0.510000	chr12	104648800	104649000	0.515000
chr10	66649083	66649683	0.433333	chr12	104649600	104650200	0.436667
chr18	57314422	57314622	0.470000	chr12	104653800	104654000	0.530000
chr13	50187273	50187473	0.345000	chr12	104662400	104662600	0.350000
chr3	59581846	59582046	0.390000	chr12	104667200	104667400	0.475000
chr1	90793710	90794110	0.437500	chr12	104668200	104668600	0.482500
chr16	29002478	29002878	0.485000	chr12	104670000	104670400	0.575000
chr1	52859883	52860483	0.418333	chr12	104671400	104672000	0.486667
chrX	98529658	98529858	0.520000	chr12	104672600	104672800	0.560000
chr17	50853727	50853927	0.455000	chr12	1046800	1047000	0.475000
chr2	125168994	125169594	0.420000	chr12	104680200	104680800	0.521667
chr12	45328276	45328476	0.380000	chr12	104683000	104683200	0.470000
chr11	63488741	63489141	0.390000	chr12	104687800	104688200	0.450000
chr8	91258919	91259119	0.450000	chr12	104689800	104690000	0.470000
chr3	152042022	152042222	0.500000	chr12	104691800	104692000	0.515000
chr10	122960410	122960610	0.485000	chr12	104695600	104695800	0.495000
chr13	88177552	88177752	0.385000	chr12	104697200	104697400	0.425000
chr19	17567781	17567981	0.490000	chr12	104699800	104700000	0.500000
chr10	57137938	57138138	0.440000	chr12	104720000	104720200	0.510000
chr5	82500265	82500465	0.310000	chr12	104720600	104720800	0.395000
chr5	65209875	65210075	0.420000	chr12	104728200	104728400	0.470000
chrX	74656806	74657006	0.545000	chr12	104733800	104734000	0.580000
chr11	38153157	38153357	0.395000	chr12	104734800	104735000	0.465000
chr14	80525976	80526176	0.420000	chr12	104740800	104741000	0.465000
chr17	31902764	31902964	0.430000	chr12	104750200	104750400	0.450000
chr3	117011070	117011270	0.360000	chr12	104751600	104751800	0.390000
chr21	26097124	26097324	0.460000	chr12	104753000	104753200	0.490000
chr4	60487177	60487577	0.455000	chr12	104763200	104763600	0.477500
chr16	21879019	21879219	0.420000	chr12	104786000	104786200	0.455000
chr10	14019038	14019238	0.395000	chr12	104790600	104790800	0.600000
chr2	109995007	109995407	0.425000	chr12	104792600	104793000	0.457500
chr20	58305995	58306195	0.395000	chr12	104802200	104802400	0.290000
chr5	167179902	167180302	0.500000	chr12	10481800	10482200	0.550000
chr10	45468452	45468652	0.450000	chr12	104824000	104824200	0.530000
chr2	52180254	52180454	0.410000	chr12	1048400	1048600	0.415000
chr5	61841358	61841558	0.390000	chr12	104865400	104865600	0.395000
chrX	60299312	60299512	0.405000	chr12	104877200	104877400	0.370000
chr3	155273848	155274048	0.365000	chr12	104890600	104890800	0.420000
chr21	33935922	33936122	0.510000	chr12	104957600	104957800	0.515000
chr11	525547	527147	0.518125	chr12	104958200	104959800	0.550625
chr11	75879806	75880006	0.400000	chr12	104963600	104963800	0.420000
chr6	62645089	62645489	0.422500	chr12	104974600	104975000	0.460000
chr1	101768113	101768513	0.350000	chr12	10497600	10498000	0.392500
chr3	51789077	51789277	0.480000	chr12	104976800	104977000	0.585000
chr9	73313406	73315006	0.477500	chr12	104985400	104987000	0.533125
chr14	91610697	91610897	0.410000	chr12	104994400	104994600	0.390000
chr9	48070247	48070447	0.000000	chr12	104997600	104997800	0.410000
chr9	93609420	93609620	0.340000	chr12	105031000	105031200	0.315000
chr4	127177141	127177341	0.295000	chr12	10503600	10503800	0.345000
chr10	69194937	69195137	0.390000	chr12	105053200	105053400	0.400000
chr1	158501772	158501972	0.445000	chr12	105083600	105083800	0.515000
chr17	23440729	23440929	0.405000	chr12	105084400	105084600	0.770000
chr12	1788903	1789103	0.340000	chr12	105099400	105099600	0.430000
chr7	125220894	125222094	0.461667	chr12	105107200	105108400	0.624167
chr3	5695853	5697253	0.402143	chr12	105108800	105110200	0.402143
chr3	173367042	173367242	0.275000	chr1	21051200	21051400	0.335000
chr4	61308675	61308875	0.325000	chr12	105120600	105120800	0.350000
chr12	54068291	54068491	0.395000	chr1	210516800	210517000	0.460000
chr18	5292894	5293094	0.370000	chr12	105170000	105170200	0.385000
chr4	124662723	124662923	0.330000	chr12	105171800	105172000	0.340000
chr2	40144970	40145370	0.405000	chr12	105175600	105176000	0.415000
chr12	18479970	18480170	0.500000	chr12	105222400	105222600	0.535000
chr1	70581812	70582412	0.433333	chr12	105223400	105224000	0.485000
chr4	116539595	116540395	0.360000	chr12	105225800	105226600	0.380000
chr21	1103924	1104124	0.000000	chr12	105229600	105229800	0.425000
chr17	71081285	71081485	0.435000	chr12	105231600	105231800	0.510000
chr7	18128349	18128749	0.430000	chr12	105233000	105233400	0.435000
chr20	32990838	32991438	0.466667	chr12	105235800	105236400	0.753333
chr8	55321154	55321354	0.390000	chr12	105239400	105239600	0.500000
chr9	7371985	7372385	0.475000	chr12	105253800	105254200	0.537500
chr11	21559180	21559380	0.375000	chr12	105272400	105272600	0.475000
chr10	38855334	38855734	0.355000	chr12	105278000	105278400	0.405000
chr6	26966240	26966440	0.460000	chr12	105279600	105279800	0.480000
chr14	64323152	64323352	0.480000	chr12	105320000	105320200	0.500000
chr18	17310781	17310981	0.370000	chr12	105321400	105321600	0.520000
chr1	193872466	193872666	0.430000	chr12	105324200	105324400	0.435000
chr1	5275630	5275830	0.590000	chr12	105330400	105330600	0.680000
chr6	6661198	6661398	0.555000	chr12	105331000	105331200	0.725000
chr2	195555162	195555362	0.435000	chr12	105331800	105332000	0.495000
chr12	109458214	109458614	0.450000	chr12	105336400	105336800	0.462500
chr3	120313386	120313586	0.340000	chr12	105337600	105337800	0.375000
chr13	9843591	9843791	0.000000	chr12	105346200	105346400	0.405000
chr15	40392982	40393782	0.391250	chr12	105347200	105348000	0.453750
chr5	8134610	8134810	0.480000	chr12	105349200	105349400	0.500000
chr18	8520398	8521398	0.431000	chr12	105357200	105358200	0.437000
chr2	40413069	40413269	0.435000	chr12	105358800	105359000	0.475000
chr5	149709212	149709412	0.490000	chr12	105360000	105360200	0.515000
chr20	8779687	8779887	0.390000	chr12	105365400	105365600	0.455000
chr2	24424531	24425131	0.413333	chr12	105383000	105383600	0.461667
chr20	20617911	20618111	0.285000	chr12	10540800	10541000	0.360000
chr10	75856016	75856216	0.390000	chr12	105410000	105410200	0.540000
chr2	229872025	229872225	0.355000	chr1	21054200	21054400	0.495000
chrX	99237374	99237574	0.365000	chr12	105420800	105421000	0.455000
chr6	132115379	132115579	0.425000	chr12	105428000	105428200	0.475000
chr5	128585521	128585721	0.410000	chr12	105440400	105440600	0.450000
chr5	162196311	162196511	0.340000	chr12	105444600	105444800	0.370000
chr5	123843087	123843287	0.410000	chr12	105454600	105454800	0.465000
chr6	134994743	134994943	0.390000	chr12	1054600	1054800	0.405000
chr6	36602361	36602561	0.385000	chr12	105499200	105499400	0.390000
chr19	26283094	26283294	0.390000	chr12	105500800	105501000	0.520000
chrX	100325817	100326017	0.390000	chr12	10553200	10553400	0.420000
chr18	3583978	3584178	0.435000	chr12	10554200	10554400	0.465000
chr11	133044501	133044701	0.425000	chr12	10554800	10555000	0.445000
chr16	36451397	36451597	0.395000	chr1	210556800	210557000	0.450000
chr7	13812268	13812468	0.325000	chr1	210558400	210558600	0.435000
chr10	40750991	40751191	0.385000	chr12	10559200	10559400	0.390000
chrY	43501067	43501267	0.000000	chr12	10562400	10562600	0.325000
chr21	14411776	14411976	0.315000	chr12	105765600	105765800	0.345000
chr4	116565465	116565665	0.345000	chr12	105784200	105784400	0.380000
chr1	241393811	241394011	0.415000	chr1	21058200	21058400	0.420000
chr1	194588417	194588617	0.290000	chr1	210582600	210582800	0.465000
chr11	100010690	100010890	0.445000	chr12	105835600	105835800	0.450000
chr1	42233079	42233279	0.435000	chr12	105840600	105840800	0.470000
chr5	106112900	106113300	0.377500	chr1	210584400	210584800	0.510000
chr19	7487009	7487409	0.440000	chr12	105850200	105850600	0.450000
chr17	33525954	33526354	0.442500	chr12	105873400	105873800	0.447500
chr5	37221962	37222362	0.395000	chr12	105881000	105881400	0.405000
chr10	70017658	70017858	0.465000	chr12	105920200	105920400	0.495000
chrX	21143868	21144068	0.505000	chr12	105936000	105936200	0.525000
chr20	42387833	42388033	0.530000	chr12	105946600	105946800	0.555000
chr6	88723405	88724005	0.426667	chr12	105955000	105955600	0.473333
chr7	112441196	112441796	0.458333	chr1	210597800	210598400	0.505000
chr17	64483631	64483831	0.385000	chr12	105987000	105987200	0.410000
chr14	71160827	71161027	0.355000	chr12	106021600	106021800	0.445000
chr1	167530613	167530813	0.370000	chr12	10602800	10603000	0.465000
chr11	82812012	82812212	0.405000	chr1	210607400	210607600	0.420000
chr1	147201701	147201901	0.390000	chr12	10613600	10613800	0.500000
chr1	113158619	113159019	0.452500	chr12	106136200	106136600	0.472500
chr7	134365719	134366519	0.443750	chr12	106138800	106139600	0.780000
chrX	98483604	98483804	0.385000	chr12	10618400	10618600	0.410000
chr1	5300001	5300201	0.510000	chr12	106224200	106224400	0.565000
chr21	45710223	45710423	0.475000	chr12	106227000	106227200	0.495000
chr12	123896270	123896670	0.505000	chr12	106227600	106228000	0.517500
chr1	222615409	222615809	0.427500	chr12	106234400	106234800	0.442500
chr9	120485421	120485621	0.440000	chr12	106243000	106243200	0.480000
chr11	73754303	73754503	0.390000	chr12	106245400	106245600	0.415000
chr1	12013254	12013454	0.365000	chr12	106246200	106246400	0.430000
chr21	5014638	5014838	0.645000	chr12	106247400	106247600	0.735000
chr11	67479149	67479349	0.505000	chr12	106248000	106248200	0.820000
chr1	104220591	104220791	0.400000	chr12	106249000	106249200	0.450000
chr6	104866741	104866941	0.425000	chr12	106249800	106250000	0.495000
chr17	26875592	26875792	0.395000	chr12	106256000	106256200	0.415000
chr2	73715516	73715716	0.485000	chr1	210625800	210626000	0.525000
chr7	97385997	97386197	0.415000	chr12	106265200	106265400	0.425000
chr12	117542943	117543143	0.330000	chr12	106267600	106267800	0.380000
chr1	208799391	208799591	0.425000	chr12	106269200	106269400	0.475000
chr11	64774087	64774287	0.365000	chr12	106270200	106270400	0.410000
chr6	26662533	26662733	0.355000	chr12	106273600	106273800	0.435000
chr20	20893670	20893870	0.310000	chr12	106280200	106280400	0.395000
chr3	179838537	179839137	0.315000	chr12	106282000	106282600	0.440000
chr2	53178750	53179150	0.345000	chr12	106288400	106288800	0.375000
chr8	110482275	110482675	0.307500	chr12	106294200	106294600	0.415000
chr2	174155105	174155305	0.405000	chr12	106299400	106299600	0.465000
chr8	133148318	133148518	0.375000	chr12	106300800	106301000	0.420000
chr12	35238	36038	0.407500	chr12	106301800	106302600	0.663750
chr3	12003616	12004016	0.540000	chr12	106303200	106303600	0.655000
chr8	85013968	85014168	0.405000	chr12	106310200	106310400	0.435000
chr6	130195425	130195625	0.425000	chr12	106321600	106321800	0.460000
chr1	123277484	123277684	0.400000	chr12	106332600	106332800	0.420000
chr11	74651615	74651815	0.490000	chr12	106346000	106346200	0.505000
chr18	35542830	35543030	0.275000	chr12	10635400	10635600	0.365000
chr5	74073542	74074742	0.477500	chr12	106357600	106358800	0.566667
chr22	25791816	25792016	0.435000	chr12	106382000	106382200	0.485000
chr18	23278589	23278789	0.435000	chr12	10640400	10640600	0.460000
chr19	29953348	29953548	0.310000	chr12	106405600	106405800	0.345000
chr11	77278681	77278881	0.405000	chr12	106455200	106455400	0.420000
chr4	68229513	68229713	0.350000	chr12	106487800	106488000	0.465000
chr22	47246090	47246290	0.500000	chr1	210653800	210654000	0.510000
chr12	30639943	30640143	0.350000	chr1	210664200	210664400	0.415000
chr17	25316942	25317142	0.405000	chr12	10672200	10672400	0.510000
chr11	113181443	113182043	0.438333	chr12	10673600	10674200	0.568333
chr7	102717296	102717496	0.345000	chr12	106739400	106739600	0.370000
chr8	71019869	71020069	0.370000	chr12	106741000	106741200	0.425000
chr5	25539410	25539610	0.415000	chr12	106748000	106748200	0.465000
chr7	140430485	140430685	0.535000	chr12	106753600	106753800	0.575000
chr5	71580091	71580291	0.430000	chr12	106760200	106760400	0.480000
chr5	3924218	3924618	0.525000	chr12	106774400	106774800	0.712500
chr9	75125669	75126269	0.388333	chr12	106779800	106780400	0.441667
chr5	180539990	180540190	0.415000	chr1	210681200	210681400	0.455000
chr10	69094151	69094351	0.415000	chr12	106835000	106835200	0.420000
chr11	112259506	112259706	0.375000	chr12	106840400	106840600	0.410000
chrX	113474135	113474335	0.335000	chr12	106841800	106842000	0.355000
chr7	86665403	86665603	0.315000	chr12	106871600	106871800	0.395000
chr17	24185938	24186138	0.400000	chr12	106879800	106880000	0.440000
chr5	110387850	110388050	0.440000	chr12	106884000	106884200	0.485000
chr1	61473873	61474073	0.500000	chr12	106888400	106888600	0.535000
chr8	143009348	143009548	0.530000	chr12	106903600	106903800	0.635000
chr13	95689869	95690069	0.340000	chr12	106910400	106910600	0.405000
chr5	61047145	61047345	0.310000	chr12	106920000	106920200	0.335000
chr14	46360682	46361082	0.457500	chr1	210692800	210693200	0.515000
chr6	110174067	110174267	0.445000	chr12	106941600	106941800	0.470000
chr17	23732580	23732980	0.420000	chr12	106942800	106943200	0.435000
chr6	21530453	21530653	0.525000	chr12	106955800	106956000	0.760000
chr19	35879564	35879964	0.530000	chr12	106956600	106957000	0.547500
chr15	53202083	53202283	0.415000	chr12	10696400	10696600	0.440000
chr5	48420323	48420523	0.385000	chr1	210696800	210697000	0.460000
chr20	33820843	33821043	0.285000	chr12	106970800	106971000	0.340000
chr15	57948272	57948472	0.415000	chr12	10697200	10697400	0.420000
chr15	40006378	40006578	0.320000	chr12	106974600	106974800	0.430000
chr6	85854582	85854782	0.375000	chr12	106975200	106975400	0.520000
chr15	25585307	25585907	0.370000	chr12	106976000	106976600	0.416667
chrY	11505702	11506302	0.345000	chr12	106978200	106978800	0.396667
chr18	16281497	16281697	0.410000	chr12	106984800	106985000	0.425000
chr2	6932549	6932749	0.355000	chr12	106985600	106985800	0.520000
chr1	226026184	226026584	0.505000	chr12	106987000	106987400	0.660000
chr6	123035790	123035990	0.405000	chr12	106994800	106995000	0.415000
chr15	23370271	23370471	0.325000	chr12	10700600	10700800	0.385000
chr5	148222986	148223186	0.285000	chr12	10701400	10701600	0.305000
chr16	69930953	69931153	0.355000	chr12	107014200	107014400	0.495000
chr17	6409899	6410099	0.530000	chr12	10702000	10702200	0.550000
chrX	87288085	87288285	0.295000	chr12	107027600	107027800	0.330000
chr5	131626988	131627188	0.370000	chr12	107052800	107053000	0.395000
chr3	162237297	162237497	0.365000	chr12	107066800	107067000	0.480000
chr2	61952054	61952254	0.395000	chr12	107079200	107079400	0.400000
chr17	32811892	32812092	0.395000	chr12	10709000	10709200	0.410000
chrX	118518446	118518846	0.412500	chr12	107092200	107092600	0.437500
chr5	41588863	41589463	0.455000	chr12	107093400	107094000	0.686667
chr13	48878509	48878709	0.460000	chr12	107104800	107105000	0.475000
chr10	74875903	74876103	0.345000	chr12	107134600	107134800	0.570000
chr2	57493351	57493551	0.390000	chr12	10715600	10715800	0.420000
chr13	20447680	20447880	0.375000	chr12	107178800	107179000	0.390000
chr6	157724921	157725321	0.390000	chr12	10721800	10722200	0.485000
chr7	16248083	16248283	0.480000	chr12	10722600	10722800	0.735000
chr11	116272880	116273280	0.550000	chr12	10723200	10723600	0.685000
chr4	128257188	128257588	0.412500	chr1	210726600	210727000	0.452500
chr8	83233992	83234392	0.335000	chr12	107277800	107278200	0.360000
chr4	49194608	49194808	0.420000	chr12	107287800	107288000	0.445000
chr1	64624796	64624996	0.405000	chr12	107309200	107309400	0.525000
chr5	94630512	94630712	0.410000	chr12	107311800	107312000	0.420000
chr7	65080205	65080805	0.505000	chr12	107317800	107318400	0.611667
chr17	18171592	18171792	0.645000	chr12	107319600	107319800	0.725000
chr5	7849635	7849835	0.635000	chr12	107320200	107320400	0.640000
chr4	53774137	53774337	0.405000	chr12	107321000	107321200	0.515000
chr6	52166023	52166223	0.475000	chr12	107322200	107322400	0.490000
chr16	17227325	17227525	0.510000	chr12	107328800	107329000	0.595000
chr2	48299532	48299932	0.400000	chr12	107329600	107330000	0.407500
chr3	85045893	85046093	0.355000	chr12	107331200	107331400	0.540000
chr10	120175077	120175277	0.410000	chr12	107337400	107337600	0.445000
chr4	34249423	34250023	0.411667	chr12	107352400	107353000	0.506667
chr3	73778424	73778624	0.360000	chr12	107368800	107369000	0.315000
chr2	136905585	136905785	0.360000	chr12	107369800	107370000	0.490000
chr18	15798248	15798448	0.370000	chr12	107372200	107372400	0.410000
chr12	82202819	82203019	0.415000	chr12	107373400	107373600	0.460000
chr11	12839249	12839449	0.470000	chr12	107374200	107374400	0.530000
chr8	108850713	108850913	0.495000	chr12	107393000	107393200	0.575000
chr1	172724702	172724902	0.410000	chr12	107401200	107401400	0.475000
chr18	2975450	2975650	0.525000	chr12	107402600	107402800	0.560000
chr10	15329991	15330191	0.445000	chr12	107405200	107405400	0.455000
chr5	130560203	130560403	0.305000	chr12	10742000	10742200	0.340000
chr3	66647929	66648329	0.375000	chr12	107439000	107439400	0.435000
chr7	36909387	36909587	0.420000	chr12	107440800	107441000	0.440000
chrX	76196575	76196775	0.425000	chr12	107442000	107442200	0.465000
chr1	37300765	37300965	0.450000	chr12	107493000	107493200	0.510000
chr6	117341	117741	0.392500	chr12	10750000	10750400	0.457500
chr3	72500933	72501133	0.370000	chr12	107503200	107503400	0.535000
chr12	2643512	2643712	0.500000	chr12	107515600	107515800	0.510000
chr3	172427475	172427875	0.435000	chr12	107518800	107519200	0.437500
chr1	92717899	92718099	0.375000	chr1	210756400	210756600	0.390000
chr2	184847908	184848108	0.445000	chr12	107593800	107594000	0.520000
chr1	29115382	29115582	0.445000	chr12	107607600	107607800	0.570000
chr17	59870328	59870528	0.395000	chr12	107622000	107622200	0.500000
chr5	40457434	40457634	0.360000	chr12	107632400	107632600	0.385000
chr13	72270238	72270638	0.427500	chr12	107655200	107655600	0.470000
chr6	125455704	125456104	0.480000	chr12	107660200	107660600	0.527500
chr13	52179533	52179733	0.335000	chr12	107663400	107663600	0.345000
chr15	64992977	64993177	0.475000	chr12	107671200	107671400	0.540000
chr14	90639554	90639754	0.400000	chr12	107685000	107685200	0.465000
chr1	204332340	204332540	0.535000	chr12	107685600	107685800	0.575000
chr11	53010891	53011091	0.415000	chr12	107696000	107696200	0.470000
chr7	62394036	62394236	0.270000	chr12	10771200	10771400	0.325000
chr10	128143855	128144055	0.485000	chr1	21077200	21077400	0.520000
chr12	118226728	118227128	0.327500	chr12	107731400	107731800	0.410000
chr1	14100546	14100746	0.460000	chr12	107737000	107737200	0.515000
chr12	83963557	83963757	0.315000	chr12	107759600	107759800	0.395000
chr7	68864756	68865556	0.500000	chr12	107761000	107761800	0.636250
chr2	126426255	126426455	0.380000	chr12	107779200	107779400	0.450000
chr2	122407157	122407357	0.310000	chr12	107784000	107784200	0.375000
chr17	21252388	21252588	0.495000	chr12	107885200	107885400	0.515000
chr2	108743412	108743612	0.450000	chr12	107892000	107892200	0.480000
chr10	96461331	96461531	0.585000	chr12	107903600	107903800	0.640000
chr1	243651980	243652180	0.470000	chr12	107906800	107907000	0.405000
chr7	74118122	74118722	0.535000	chr12	107912400	107913000	0.626667
chr16	15880800	15881000	0.455000	chr12	107914400	107914600	0.495000
chr19	42782020	42782220	0.425000	chr12	107929600	107929800	0.460000
chr4	31002127	31002527	0.370000	chr12	107951000	107951400	0.475000
chr11	20706397	20706597	0.485000	chr12	107955400	107955600	0.510000
chr13	21838099	21838299	0.390000	chr12	107990400	107990600	0.490000
chr7	60336851	60337051	0.420000	chr12	107993000	107993200	0.495000
chrY	23058480	23058680	0.455000	chr12	108000	108200	0.465000
chr7	16946491	16946691	0.265000	chr12	108052400	108052600	0.490000
chr9	87996686	87996886	0.435000	chr12	108090600	108090800	0.510000
chr2	186603388	186603588	0.335000	chr12	108099200	108099400	0.410000
chr2	151700220	151700420	0.400000	chr12	108100000	108100200	0.450000
chr5	130149234	130149434	0.410000	chr12	108102400	108102600	0.425000
chr5	65232022	65232422	0.352500	chr12	108106600	108107000	0.457500
chr1	45816888	45817088	0.470000	chr12	108113200	108113400	0.545000
chr6	156611654	156611854	0.370000	chr12	108116600	108116800	0.425000
chr9	119178815	119179215	0.462500	chr12	108117400	108117800	0.497500
chr10	2657963	2658163	0.440000	chr12	108119400	108119600	0.490000
chr2	228431122	228431322	0.385000	chr12	108121800	108122000	0.450000
chr2	45338104	45338304	0.405000	chr12	108122800	108123000	0.505000
chr4	159632222	159632622	0.400000	chr12	108123400	108123800	0.490000
chr11	80789080	80789280	0.300000	chr12	108127800	108128000	0.455000
chr9	2825297	2826097	0.416250	chr12	108129200	108130000	0.717500
chr14	77830823	77831423	0.475000	chr12	108130400	108131000	0.518333
chr15	90197397	90197797	0.527500	chr12	108131600	108132000	0.572500
chr4	89215849	89216049	0.470000	chr12	108234200	108234400	0.560000
chr1	181099503	181099703	0.425000	chr12	108237400	108237600	0.465000
chr15	77460905	77461105	0.455000	chr12	108239400	108239600	0.520000
chr12	116709504	116709704	0.540000	chr12	108242000	108242200	0.565000
chr11	5299008	5299408	0.347500	chr12	108268400	108268800	0.432500
chrX	104241126	104241326	0.425000	chr12	108282800	108283000	0.440000
chr15	83565301	83565901	0.385000	chr12	108298000	108298600	0.445000
chr4	1633403	1633603	0.415000	chr12	108301000	108301200	0.475000
chrX	9039485	9039685	0.475000	chr12	108307200	108307400	0.595000
chr6	141260152	141260352	0.360000	chr12	108309800	108310000	0.475000
chr17	72758705	72758905	0.505000	chr12	108312800	108313000	0.585000
chr11	132063832	132064032	0.455000	chr12	108313800	108314000	0.520000
chr2	154724419	154724619	0.370000	chr12	108315600	108315800	0.460000
chr1	91078919	91079119	0.220000	chr12	108317800	108318000	0.390000
chr2	21865174	21865774	0.381667	chr12	108332800	108333400	0.506667
chr5	72682700	72683300	0.396667	chr12	108334200	108334800	0.483333
chr13	32273868	32274068	0.380000	chr12	108335800	108336000	0.400000
chr5	6976224	6976424	0.470000	chr12	108337400	108337600	0.500000
chr1	68854193	68854593	0.417500	chr12	108339200	108339600	0.697500
chr8	32622063	32622263	0.470000	chr1	21083400	21083600	0.510000
chr10	49752802	49753202	0.487500	chr12	108367400	108367800	0.527500
chrX	139074722	139074922	0.440000	chr12	108370600	108370800	0.560000
chr3	60625007	60625207	0.505000	chr12	108371800	108372000	0.515000
chr6	80034229	80034429	0.390000	chr12	108379000	108379200	0.430000
chr19	47122403	47122603	0.355000	chr12	1084000	1084200	0.380000
chr4	159710207	159710407	0.370000	chr12	108421000	108421200	0.490000
chr16	78348024	78348224	0.410000	chr12	108455800	108456000	0.455000
chr6	26957717	26957917	0.385000	chr12	108457400	108457600	0.380000
chrX	142066135	142066535	0.397500	chr12	108477600	108478000	0.492500
chr12	83307127	83307327	0.510000	chr12	108483000	108483200	0.580000
chr7	88766340	88766540	0.250000	chr12	108485600	108485800	0.470000
chr5	127047705	127047905	0.445000	chr12	108495000	108495200	0.470000
chr3	136597315	136597515	0.340000	chr12	10849600	10849800	0.395000
chr12	105631674	105632074	0.395000	chr12	108512000	108512400	0.452500
chr18	47686457	47687657	0.473333	chr12	108515000	108516200	0.624167
chr3	163342323	163342523	0.455000	chr12	10851600	10851800	0.465000
chr17	75674828	75675028	0.475000	chr12	108516600	108516800	0.525000
chr5	120442834	120443234	0.377500	chr12	108519600	108520000	0.445000
chr6	152032785	152032985	0.415000	chr12	108532600	108532800	0.465000
chr6	195179	195579	0.392500	chr12	108547600	108548000	0.400000
chr5	151343975	151344175	0.525000	chr12	108559800	108560000	0.545000
chr3	179821108	179821708	0.415000	chr12	108561000	108561600	0.516667
chr14	86525113	86525713	0.301667	chr12	108562000	108562600	0.578333
chr4	63036510	63036710	0.445000	chr12	108563600	108563800	0.505000
chr5	437804	438004	0.410000	chr12	108564800	108565000	0.430000
chr19	42482672	42483072	0.490000	chr12	108566000	108566400	0.552500
chr5	113597166	113597366	0.365000	chr12	108567400	108567600	0.475000
chr8	99952179	99952579	0.435000	chr12	108568800	108569200	0.450000
chr11	83318864	83319064	0.445000	chr12	108575600	108575800	0.460000
chr5	51144384	51144784	0.440000	chr1	2108600	2109000	0.635000
chr4	108003211	108003411	0.495000	chr12	108612200	108612400	0.540000
chr10	71960919	71961519	0.416667	chr12	108617000	108617600	0.571667
chrX	135169739	135169939	0.415000	chr12	108618200	108618400	0.585000
chr4	178212581	178212781	0.370000	chr12	108620400	108620600	0.410000
chrY	9851331	9851531	0.355000	chr12	108622600	108622800	0.540000
chr1	154292105	154293305	0.490000	chr12	108628000	108629200	0.522500
chr15	25683735	25685135	0.492143	chr12	108629800	108631200	0.543571
chr22	28868407	28868607	0.435000	chr12	108632000	108632200	0.585000
chr18	22074950	22075150	0.495000	chr12	108633800	108634000	0.570000
chr8	107485255	107485455	0.440000	chr12	108634400	108634600	0.500000
chr6	125402722	125403122	0.372500	chr12	108635400	108635800	0.465000
chr7	139294801	139295401	0.428333	chr12	108641000	108641600	0.513333
chr6	85007654	85007854	0.415000	chr12	108642600	108642800	0.460000
chr6	69819676	69819876	0.415000	chr12	108653600	108653800	0.470000
chr5	116407371	116407571	0.485000	chr12	108656800	108657000	0.500000
chr13	33816228	33816428	0.405000	chr12	108665000	108665200	0.460000
chr8	103811531	103811731	0.555000	chr12	108666400	108666600	0.565000
chr11	111157759	111158159	0.395000	chr12	108667400	108667800	0.400000
chr3	187628094	187628294	0.390000	chr12	108671200	108671400	0.505000
chr3	108992194	108992394	0.345000	chr12	108679200	108679400	0.390000
chr11	118494528	118494728	0.375000	chr12	108689400	108689600	0.445000
chr3	1172826	1173026	0.450000	chr12	108690000	108690200	0.465000
chr19	17088648	17089448	0.475000	chr12	108691200	108692000	0.523750
chr2	181512720	181512920	0.330000	chr12	108692400	108692600	0.500000
chr6	12442432	12442632	0.375000	chr12	108693200	108693400	0.430000
chr18	12272735	12272935	0.475000	chr12	108695000	108695200	0.520000
chr7	37749044	37749244	0.415000	chr12	108696400	108696600	0.515000
chr2	89783829	89784029	0.345000	chr12	108700200	108700400	0.410000
chr16	37791634	37791834	0.390000	chr12	108701000	108701200	0.410000
chr4	81042650	81043250	0.390000	chr12	108701800	108702400	0.468333
chr1	96280640	96280840	0.305000	chr12	108709800	108710000	0.350000
chr11	91676851	91677051	0.515000	chr12	108715600	108715800	0.540000
chr12	49524168	49525168	0.402000	chr12	108722000	108723000	0.428000
chr5	99811318	99811718	0.327500	chr12	108723400	108723800	0.410000
chr17	49193372	49193572	0.395000	chr12	108724400	108724600	0.485000
chr13	92482193	92482393	0.365000	chr12	108729800	108730000	0.400000
chrX	128852632	128852832	0.575000	chr12	108730400	108730600	0.625000
chr9	37592072	37592672	0.623333	chr12	108731600	108732200	0.666667
chr1	211838821	211839021	0.390000	chr12	108734400	108734600	0.465000
chr13	47822919	47823319	0.425000	chr12	108735000	108735400	0.445000
chr14	37985032	37985232	0.450000	chr12	108738200	108738400	0.455000
chr6	7224097	7224297	0.315000	chr12	108744200	108744400	0.340000
chr8	28623301	28623701	0.487500	chr12	108768800	108769200	0.662500
chr11	79338323	79338523	0.525000	chr12	108773800	108774000	0.605000
chr5	157014765	157015165	0.445000	chr12	108783400	108783800	0.472500
chr1	6439508	6439708	0.550000	chr12	108800	109000	0.590000
chr10	72134345	72134545	0.480000	chr12	108803600	108803800	0.485000
chr6	94691149	94691349	0.545000	chr12	108816800	108817000	0.560000
chr10	49189867	49190067	0.400000	chr12	108820200	108820400	0.440000
chr12	52830245	52830445	0.525000	chr12	108820800	108821000	0.540000
chr7	28593626	28594426	0.456250	chr12	108822000	108822800	0.480000
chrX	135473645	135473845	0.410000	chr12	108823800	108824000	0.475000
chr7	111428973	111429173	0.390000	chr12	108825600	108825800	0.440000
chr1	55575507	55576707	0.496667	chr12	108826200	108827400	0.498333
chr6	72973624	72973824	0.320000	chr12	108831800	108832000	0.365000
chr10	29558385	29558585	0.335000	chr1	210883800	210884000	0.395000
chr22	15338193	15338393	0.495000	chr12	108838400	108838600	0.580000
chr19	38378093	38378293	0.525000	chr12	108849800	108850000	0.695000
chr3	31694910	31695110	0.460000	chr12	108851000	108851200	0.530000
chr11	63687899	63688699	0.445000	chr12	108854000	108854800	0.452500
chr10	60669833	60670633	0.488750	chr12	108855800	108856600	0.545000
chr1	211181438	211181638	0.485000	chr12	108857000	108857200	0.585000
chr1	83648606	83648806	0.425000	chr12	108857600	108857800	0.835000
chr16	62973159	62973359	0.460000	chr12	108860600	108860800	0.525000
chr9	124116689	124117289	0.390000	chr12	108862000	108862600	0.463333
chr4	75905100	75905300	0.515000	chr12	108866200	108866400	0.520000
chr15	70816323	70816523	0.565000	chr12	108884600	108884800	0.580000
chr9	113397734	113398334	0.445000	chr12	108903400	108904000	0.533333
chrX	75794380	75794580	0.345000	chr12	108904800	108905000	0.370000
chr16	5928374	5928574	0.290000	chr12	108905800	108906000	0.340000
chr2	5995629	5996029	0.442500	chr12	108908000	108908400	0.477500
chr14	45173618	45174018	0.342500	chr12	108914200	108914600	0.362500
chrX	50317568	50317968	0.440000	chr12	108939600	108940000	0.465000
chr1	76542579	76542779	0.365000	chr12	108948400	108948600	0.375000
chr3	88603605	88603805	0.335000	chr12	108951200	108951400	0.510000
chr7	130475694	130475894	0.390000	chr12	10901600	10901800	0.415000
chr3	159898626	159898826	0.435000	chr12	109021000	109021200	0.670000
chr9	66323059	66323459	0.425000	chr12	109029400	109029800	0.457500
chr16	11249835	11250835	0.568000	chr12	109052400	109053400	0.621000
chr14	94798574	94798974	0.387500	chr12	109053800	109054200	0.425000
chr5	168973577	168973977	0.372500	chr1	210906200	210906600	0.495000
chr10	43372948	43373148	0.580000	chr12	109093400	109093600	0.680000
chrX	151247220	151248020	0.470000	chr12	109097800	109098600	0.686250
chr1	98455980	98456180	0.435000	chr12	109099600	109099800	0.445000
chr12	8047226	8047426	0.560000	chr12	109111000	109111200	0.700000
chr8	45570470	45570870	0.387500	chr12	109111800	109112200	0.392500
chr1	116600473	116600873	0.507500	chr12	109115800	109116200	0.512500
chr21	32449100	32449300	0.445000	chr1	21091200	21091400	0.515000
chr13	40106117	40106517	0.460000	chr12	109120600	109121000	0.492500
chr4	78631081	78631881	0.430000	chr12	109154600	109155400	0.616250
chr1	152286707	152286907	0.320000	chr12	109170400	109170600	0.375000
chr7	75087917	75088117	0.535000	chr12	109174000	109174200	0.595000
chr5	85610265	85610465	0.315000	chr1	21092000	21092200	0.415000
chr19	39019696	39019896	0.465000	chr12	109264200	109264400	0.620000
chr9	42574653	42574853	0.445000	chr12	10927600	10927800	0.460000
chr6	35239415	35239615	0.475000	chr12	109291600	109291800	0.625000
chr2	96413026	96413226	0.425000	chr12	109310400	109310600	0.690000
chr12	87056010	87056210	0.265000	chr12	109358600	109358800	0.390000
chr18	14705380	14705580	0.355000	chr12	109378600	109378800	0.475000
chr19	30889434	30889834	0.440000	chr12	109387400	109387800	0.475000
chr4	166823242	166823442	0.375000	chr12	109389200	109389400	0.495000
chr15	35277945	35278145	0.405000	chr12	109393800	109394000	0.470000
chr18	70878074	70878274	0.415000	chr12	109396600	109396800	0.455000
chr7	128371975	128372175	0.485000	chr12	109428200	109428400	0.545000
chr5	43245670	43245870	0.600000	chr12	109432800	109433000	0.605000
chr5	149641718	149641918	0.540000	chr12	109433800	109434000	0.585000
chr17	29028480	29028880	0.482500	chr12	109450200	109450600	0.562500
chr12	110171201	110171401	0.375000	chr12	109451200	109451400	0.410000
chr4	125516972	125517172	0.425000	chr12	109461200	109461400	0.480000
chr1	217883778	217883978	0.460000	chr12	109468000	109468200	0.515000
chr19	5565359	5565959	0.571667	chr12	109477200	109477800	0.650000
chr4	5223569	5223969	0.462500	chr12	109485200	109485600	0.482500
chr18	67920842	67921042	0.355000	chr12	109495200	109495400	0.345000
chr14	45282009	45282209	0.455000	chr1	210950000	210950200	0.490000
chr2	86668454	86668654	0.395000	chr12	109518800	109519000	0.470000
chr6	28354410	28354610	0.495000	chr12	109545200	109545400	0.625000
chr1	26725881	26726481	0.521667	chr12	109573200	109573800	0.641667
chr19	5949536	5949736	0.535000	chr12	109582000	109582200	0.550000
chr8	71888570	71888770	0.485000	chr12	109595400	109595600	0.570000
chr20	24352134	24352534	0.450000	chr12	109597800	109598200	0.580000
chr6	158827949	158828149	0.410000	chr12	10960200	10960400	0.430000
chr22	27020635	27021035	0.427500	chr12	109606400	109606800	0.620000
chr6	131977862	131978062	0.440000	chr12	109613000	109613200	0.560000
chr4	20678965	20679165	0.525000	chr12	109625200	109625400	0.575000
chr6	124553471	124553671	0.460000	chr12	109654000	109654200	0.485000
chr11	107833397	107833597	0.470000	chr12	109686000	109686200	0.490000
chr22	32233992	32234392	0.432500	chr12	109686600	109687000	0.560000
chr11	102582451	102582651	0.430000	chr12	109687400	109687600	0.520000
chr5	19007762	19007962	0.355000	chr12	109689600	109689800	0.390000
chr6	30601387	30601587	0.595000	chr12	109696000	109696200	0.650000
chr7	68571043	68571243	0.445000	chr12	109697000	109697200	0.560000
chr2	235963700	235964100	0.487500	chr12	109698000	109698400	0.545000
chr13	111864461	111864661	0.465000	chr12	109707000	109707200	0.510000
chr9	80796817	80797017	0.440000	chr12	109708000	109708200	0.500000
chr17	50262210	50262410	0.590000	chr12	109712200	109712400	0.715000
chr12	104719027	104720427	0.530000	chr12	109713400	109714800	0.741429
chr7	83435385	83435585	0.550000	chr12	109715400	109715600	0.630000
chrX	19095049	19095249	0.485000	chr12	109719400	109719600	0.530000
chr1	22296514	22296914	0.460000	chr12	109736600	109737000	0.602500
chr7	156519672	156520072	0.472500	chr12	109737600	109738000	0.522500
chr2	99704220	99705220	0.474000	chr12	109739800	109740800	0.520000
chr4	183183012	183183412	0.415000	chr12	109760600	109761000	0.610000
chr13	77524186	77524386	0.460000	chr12	109763200	109763400	0.485000
chr16	10786542	10787942	0.470714	chr12	109773000	109774400	0.530000
chr9	131527716	131527916	0.490000	chr12	109775400	109775600	0.580000
chr4	174375669	174375869	0.435000	chr12	109777600	109777800	0.500000
chr18	13382517	13382717	0.455000	chr12	109779400	109779600	0.465000
chr11	102939538	102939938	0.452500	chr12	109798000	109798400	0.562500
chr2	2901894	2902094	0.475000	chr12	109805400	109805600	0.575000
chr6	59735814	59736014	0.355000	chr12	10982400	10982600	0.410000
chr22	29649370	29649570	0.530000	chr12	109828200	109828400	0.600000
chr2	34514443	34514643	0.335000	chr12	109838200	109838400	0.345000
chr18	64606505	64606705	0.480000	chr12	109845400	109845600	0.705000
chr1	40153075	40153275	0.380000	chr12	109846400	109846600	0.470000
chr10	23583953	23584153	0.410000	chr12	109847200	109847400	0.410000
chr4	35916230	35916430	0.365000	chr12	109853200	109853400	0.410000
chr4	182292939	182293139	0.500000	chr12	109864400	109864600	0.505000
chr6	150365038	150365238	0.440000	chr12	109870800	109871000	0.465000
chr11	109827685	109827885	0.480000	chr12	109871400	109871600	0.495000
chr16	69810275	69810475	0.465000	chr12	109872000	109872200	0.545000
chr19	5241440	5241640	0.475000	chr12	109875600	109875800	0.505000
chr1	159804223	159804423	0.415000	chr12	109878800	109879000	0.470000
chrX	141183373	141183573	0.470000	chr12	109879400	109879600	0.585000
chr5	141045223	141045623	0.415000	chr12	109880400	109880800	0.810000
chr6	136594482	136594682	0.440000	chr12	109883600	109883800	0.495000
chr5	18624963	18625163	0.425000	chr12	109888200	109888400	0.520000
chr17	18850022	18850222	0.490000	chr12	109892800	109893000	0.510000
chr2	4375175	4375375	0.485000	chr12	109893400	109893600	0.505000
chr17	42189471	42189671	0.645000	chr12	109900200	109900400	0.675000
chr20	51832767	51832967	0.495000	chr12	109901000	109901200	0.560000
chr16	12723992	12724192	0.550000	chr12	109911000	109911200	0.650000
chr15	7176099	7176299	0.000000	chr1	21099200	21099400	0.345000
chr2	224907346	224907746	0.500000	chr12	109927600	109928000	0.520000
chr4	4088979	4089179	0.510000	chr12	109945000	109945200	0.545000
chr17	34466547	34466747	0.535000	chr12	109946600	109946800	0.555000
chr1	121110209	121110409	0.390000	chr12	109947600	109947800	0.395000
chr6	39108584	39108784	0.495000	chr12	109952400	109952600	0.560000
chr19	54533810	54534010	0.495000	chr12	109963800	109964000	0.555000
chr9	94162124	94162324	0.495000	chr12	109979000	109979200	0.535000
chr10	59583959	59584159	0.435000	chr12	109979600	109979800	0.455000
chrX	92495549	92495749	0.365000	chr1	21099800	21100000	0.340000
chr13	46918137	46918337	0.355000	chr12	109981400	109981600	0.500000
chrX	50424081	50424281	0.425000	chr12	109983800	109984000	0.490000
chr2	164745328	164745528	0.285000	chr12	109994600	109994800	0.370000
chr22	47122090	47122890	0.563750	chr12	109995600	109996400	0.687500
chr16	31072653	31073253	0.583333	chr12	109999000	109999600	0.650000
chr10	86484794	86485194	0.480000	chr12	110000000	110000400	0.522500
chr1	112859552	112859952	0.330000	chr12	110007800	110008200	0.330000
chr4	5649675	5650075	0.372500	chr12	110011400	110011800	0.415000
chr14	17616075	17616275	0.365000	chr12	110012200	110012400	0.470000
chr3	100496737	100496937	0.390000	chr12	110015200	110015400	0.420000
chr4	136283675	136283875	0.305000	chr12	110036800	110037000	0.390000
chr6	146812461	146812661	0.415000	chr12	110039400	110039600	0.460000
chrX	88609567	88609767	0.395000	chr12	110040400	110040600	0.450000
chr3	61871759	61871959	0.465000	chr12	110043200	110043400	0.475000
chr3	172138814	172139214	0.432500	chr12	110048400	110048800	0.592500
chr2	23731721	23731921	0.445000	chr12	110049200	110049400	0.540000
chr18	6096108	6096308	0.435000	chr12	110055800	110056000	0.495000
chrX	21081955	21082155	0.430000	chr12	110060200	110060400	0.505000
chr12	30861016	30861216	0.490000	chr12	110073600	110073800	0.560000
chr2	190194669	190195069	0.427500	chr12	110079600	110080000	0.487500
chr1	112194666	112194866	0.310000	chr1	21100800	21101000	0.430000
chr4	173314510	173314910	0.417500	chr12	110088200	110088600	0.435000
chr14	57157111	57157311	0.440000	chr12	110089000	110089200	0.450000
chr13	100434654	100434854	0.455000	chr12	110094000	110094200	0.490000
chr7	100361882	100362082	0.425000	chr12	110095800	110096000	0.465000
chr6	164506755	164506955	0.335000	chr12	110100400	110100600	0.410000
chr8	33968230	33968430	0.310000	chr12	110102400	110102600	0.480000
chrX	151431055	151431855	0.400000	chr12	110124200	110125000	0.655000
chr16	9961859	9962459	0.378333	chr12	110134800	110135400	0.380000
chr21	31538298	31538698	0.417500	chr12	110173600	110174000	0.442500
chr5	88327275	88327475	0.350000	chr12	110176800	110177000	0.355000
chr7	105897903	105898103	0.335000	chr12	110224400	110224600	0.385000
chr10	127631607	127632007	0.320000	chr12	110234600	110235000	0.282500
chr7	118724902	118725302	0.362500	chr12	110235400	110235800	0.342500
chrY	20896684	20896884	0.500000	chr12	110245600	110245800	0.605000
chr6	162568768	162568968	0.485000	chr12	110247400	110247600	0.550000
chr7	2847276	2847676	0.420000	chr12	110253200	110253600	0.465000
chr5	71929724	71929924	0.465000	chr12	110254000	110254200	0.530000
chr14	46904395	46904595	0.340000	chr12	110256200	110256400	0.355000
chr16	79314217	79314417	0.485000	chr12	110256800	110257000	0.530000
chr2	220795226	220795426	0.445000	chr12	11026200	11026400	0.490000
chr18	10573257	10573457	0.395000	chr12	110262800	110263000	0.410000
chr6	2528955	2529155	0.410000	chr12	110267000	110267200	0.440000
chr3	194217975	194219175	0.485833	chr12	110269600	110270800	0.521667
chr13	26966826	26967026	0.415000	chr12	110280400	110280600	0.540000
chr5	1938463	1938863	0.550000	chr12	110281000	110281400	0.790000
chr9	128513599	128514199	0.485000	chr12	110281800	110282400	0.643333
chr12	13593312	13593512	0.395000	chr12	110283200	110283400	0.435000
chr14	56410145	56410545	0.335000	chr12	110286600	110287000	0.342500
chr12	10149183	10149383	0.375000	chr12	110304400	110304600	0.390000
chr14	16243551	16243951	0.397500	chr12	110313000	110313400	0.447500
chr12	67143959	67144359	0.430000	chr12	110345200	110345600	0.475000
chrX	154057019	154057819	0.420000	chr12	110349200	110350000	0.575000
chr8	16335782	16335982	0.445000	chr12	110354200	110354400	0.450000
chr3	187866066	187866266	0.385000	chr12	110355200	110355400	0.470000
chrX	115214714	115214914	0.430000	chr12	110377400	110377600	0.435000
chr1	65340745	65340945	0.435000	chr12	110402600	110402800	0.510000
chr1	45509547	45510947	0.487857	chr12	110403200	110404600	0.527857
chr10	106813912	106814112	0.365000	chr12	110417200	110417400	0.435000
chr9	5591075	5591275	0.345000	chr12	110418400	110418600	0.420000
chr16	9956749	9956949	0.455000	chr12	110421200	110421400	0.490000
chr8	10335690	10336290	0.468333	chr12	110431400	110432000	0.475000
chrX	52815890	52816690	0.431250	chr12	110449800	110450600	0.620000
chr18	11683208	11683408	0.375000	chr12	110455800	110456000	0.410000
chr2	78347473	78347673	0.360000	chr12	110456600	110456800	0.410000
chr9	134695817	134696417	0.571667	chr12	110468200	110468800	0.583333
chr22	42299063	42299263	0.635000	chr12	110469200	110469400	0.660000
chr17	35986948	35987148	0.525000	chr12	110475800	110476000	0.535000
chr13	23061918	23062118	0.420000	chr12	110499400	110499600	0.435000
chr9	98736756	98737556	0.457500	chr12	110501600	110502400	0.638750
chr6	90179126	90179326	0.305000	chr12	110512600	110512800	0.290000
chr7	140810426	140810826	0.455000	chr12	110521200	110521600	0.460000
chr12	127144235	127144435	0.380000	chr12	110543600	110543800	0.465000
chr4	23627841	23628041	0.365000	chr12	110545400	110545600	0.370000
chr2	237935535	237935935	0.427500	chr12	110552200	110552600	0.430000
chr5	53997455	53997855	0.377500	chr12	110563000	110563400	0.425000
chr12	45854839	45855039	0.375000	chr12	110564000	110564200	0.410000
chr8	49254891	49255091	0.440000	chr12	110566600	110566800	0.445000
chr2	158470491	158470691	0.380000	chr12	110577800	110578000	0.370000
chr11	109899678	109899878	0.345000	chr12	110578400	110578600	0.365000
chr8	31727410	31727610	0.335000	chr12	110581400	110581600	0.425000
chr9	135957529	135958329	0.497500	chr12	110582000	110582800	0.616250
chr19	54209601	54209801	0.610000	chr12	110583200	110583400	0.750000
chr1	45092165	45092365	0.385000	chr12	110583800	110584000	0.450000
chrX	19275816	19276216	0.412500	chr12	110590800	110591200	0.417500
chrX	84081318	84081518	0.345000	chr12	110599400	110599600	0.360000
chrX	117691440	117691640	0.335000	chr12	110600400	110600600	0.365000
chr13	27046925	27047125	0.455000	chr12	110602200	110602400	0.495000
chr5	39434640	39434840	0.365000	chr12	110605800	110606000	0.380000
chr17	14446474	14447074	0.410000	chr12	110614000	110614600	0.643333
chr16	60903748	60904148	0.367500	chr12	110619600	110620000	0.442500
chr3	157519947	157520147	0.440000	chr12	110620400	110620600	0.335000
chr15	86464576	86464976	0.360000	chr12	110627800	110628200	0.410000
chr10	30530671	30530871	0.460000	chr12	110636600	110636800	0.475000
chr10	50215362	50215562	0.380000	chr12	110639800	110640000	0.435000
chr22	24014900	24015300	0.467500	chr12	110647600	110648000	0.482500
chr11	132292745	132293145	0.362500	chr12	110649400	110649800	0.522500
chr22	29216434	29216634	0.530000	chr12	110661600	110661800	0.555000
chr1	153344388	153344588	0.565000	chr12	110669200	110669400	0.605000
chr9	114018755	114018955	0.415000	chr12	110670200	110670400	0.465000
chr5	127679436	127679636	0.420000	chr12	110674000	110674200	0.505000
chr1	199114698	199114898	0.470000	chr12	11067600	11067800	0.500000
chr13	95295246	95295846	0.510000	chr12	110677400	110678000	0.528333
chr14	56294649	56294849	0.505000	chr12	110687800	110688000	0.565000
chr3	195675324	195675524	0.460000	chr12	110689000	110689200	0.775000
chr11	12962200	12962400	0.535000	chr12	110689600	110689800	0.670000
chr10	95237613	95238013	0.490000	chr12	110691200	110691600	0.507500
chr5	160950090	160950290	0.410000	chr12	110693800	110694000	0.460000
chr15	27122335	27122535	0.420000	chr12	110694600	110694800	0.525000
chr19	45722997	45723197	0.475000	chr12	110698400	110698600	0.595000
chr16	62476014	62476814	0.520000	chr12	110699600	110700400	0.548750
chr4	15153292	15153692	0.407500	chr12	110718200	110718600	0.410000
chr15	79770694	79770894	0.400000	chr12	110727800	110728000	0.405000
chr5	159264175	159264375	0.380000	chr12	110737600	110737800	0.465000
chr9	43664566	43664766	0.380000	chr12	110738600	110738800	0.540000
chr21	6336937	6337937	0.399000	chr12	110741400	110742400	0.467000
chr9	114054428	114054628	0.590000	chr12	110742800	110743000	0.710000
chr3	128633561	128633961	0.445000	chr12	110745000	110745400	0.515000
chr14	95753339	95753539	0.460000	chr12	110760200	110760400	0.485000
chr14	59921071	59921271	0.445000	chr12	110763600	110763800	0.555000
chr4	4121014	4121414	0.447500	chr12	110772800	110773200	0.465000
chr5	67634021	67634421	0.422500	chr12	110780400	110780800	0.462500
chr1	17084668	17084868	0.500000	chr12	110797000	110797200	0.505000
chr7	57008659	57008859	0.490000	chr12	110826800	110827000	0.550000
chr17	24206162	24206362	0.395000	chr12	1108400	1108600	0.410000
chr1	143943950	143944150	0.315000	chr12	110845200	110845400	0.490000
chr6	111302817	111303017	0.415000	chr12	110847000	110847200	0.700000
chr12	65333293	65333493	0.415000	chr12	110849800	110850000	0.420000
chr15	67024651	67024851	0.455000	chr12	110860800	110861000	0.515000
chr19	40091357	40091557	0.355000	chr12	110869200	110869400	0.450000
chr3	195616552	195616752	0.555000	chr12	110888000	110888200	0.590000
chr12	69028433	69028633	0.420000	chr12	110894400	110894600	0.550000
chr7	151689889	151690089	0.465000	chr12	110906200	110906400	0.500000
chr2	91540261	91540661	0.445000	chr12	110913400	110913800	0.450000
chr2	53994416	53994616	0.465000	chr12	110928800	110929000	0.590000
chr11	107978041	107978241	0.450000	chr12	110937200	110937400	0.655000
chrX	103435974	103436174	0.420000	chr12	110957800	110958000	0.510000
chr15	27743482	27743682	0.535000	chr12	111024200	111024400	0.590000
chr15	62411695	62412295	0.440000	chr12	111056800	111057400	0.536667
chr4	9363584	9363784	0.485000	chr12	111067200	111067400	0.520000
chr3	115808876	115809076	0.415000	chr12	111112400	111112600	0.495000
chr5	97011013	97011213	0.450000	chr12	111126400	111126600	0.520000
chr13	18741950	18742350	0.522500	chr12	111170600	111171000	0.537500
chr16	77945035	77945235	0.435000	chr12	111171400	111171600	0.600000
chr7	105229481	105229681	0.390000	chr12	111174400	111174600	0.455000
chr7	75158650	75158850	0.455000	chr12	111175400	111175600	0.460000
chr1	187491685	187491885	0.350000	chr12	111178200	111178400	0.415000
chr6	23500664	23500864	0.425000	chr12	111181200	111181400	0.505000
chr12	14422945	14423145	0.415000	chr12	111185400	111185600	0.575000
chr15	98572594	98572794	0.510000	chr12	111186400	111186600	0.610000
chr14	39217060	39217260	0.345000	chr12	111196600	111196800	0.385000
chr19	37092934	37093134	0.410000	chr12	111221800	111222000	0.475000
chr11	113575494	113575694	0.455000	chr12	111224200	111224400	0.540000
chr1	26381895	26382095	0.430000	chr12	111248400	111248600	0.585000
chr17	75645584	75645984	0.540000	chr12	111298800	111299200	0.592500
chr12	27642793	27642993	0.400000	chr1	21113000	21113200	0.435000
chr6	166718091	166718291	0.520000	chr12	111313800	111314000	0.615000
chr3	69979322	69979722	0.450000	chr12	111315000	111315400	0.462500
chr17	30407198	30407398	0.390000	chr12	111326400	111326600	0.460000
chr7	54257263	54257463	0.455000	chr12	111331200	111331400	0.470000
chr10	131110252	131110452	0.580000	chr1	211133600	211133800	0.670000
chrX	120417811	120418211	0.492500	chr12	111339400	111339800	0.495000
chr3	114662399	114662799	0.397500	chr12	111340600	111341000	0.417500
chr13	69590824	69591024	0.535000	chr1	211134200	211134400	0.735000
chr1	239700327	239700527	0.375000	chr1	211135400	211135600	0.380000
chr12	11048333	11048533	0.415000	chr12	111359600	111359800	0.565000
chr12	47447816	47448016	0.465000	chr12	111361000	111361200	0.620000
chr14	77687481	77687681	0.380000	chr12	111367600	111367800	0.625000
chr10	116663459	116663659	0.595000	chr12	111369000	111369200	0.760000
chr9	37529239	37530039	0.513750	chr12	111393600	111394400	0.571250
chr3	147052947	147053147	0.370000	chr12	111395400	111395600	0.455000
chr12	64159026	64159426	0.510000	chr12	111397000	111397400	0.632500
chr7	140061519	140061719	0.520000	chr12	111397800	111398000	0.530000
chr8	125725821	125726021	0.410000	chr12	111398600	111398800	0.480000
chr3	124189484	124189684	0.495000	chr12	111399400	111399600	0.525000
chr15	68876240	68877040	0.446250	chr12	111401000	111401800	0.531250
chr5	119422795	119423395	0.458333	chr12	111403000	111403600	0.550000
chr8	122554210	122554610	0.457500	chr12	111404600	111405000	0.540000
chr10	69952999	69954399	0.502143	chr12	111405400	111406800	0.716429
chr9	34459359	34459559	0.480000	chr12	111407200	111407400	0.665000
chr1	2053937	2054537	0.586667	chr12	111409400	111410000	0.655000
chrX	41617194	41617394	0.390000	chr12	111411200	111411400	0.450000
chr21	43908903	43909303	0.535000	chr12	111412200	111412600	0.572500
chr10	112035426	112035826	0.432500	chr12	111413600	111414000	0.512500
chr1	154010968	154011168	0.365000	chr12	111425000	111425200	0.660000
chr7	2024696	2024896	0.435000	chr12	111426400	111426600	0.555000
chr21	5012899	5013099	0.610000	chr12	111428800	111429000	0.655000
chr4	7765767	7766567	0.545000	chr12	111429600	111430400	0.595000
chr4	11533713	11533913	0.430000	chr12	111430800	111431000	0.605000
chr6	159838702	159838902	0.430000	chr12	111432600	111432800	0.435000
chr16	79092054	79092254	0.435000	chr12	111435000	111435200	0.555000
chr8	136534931	136535131	0.450000	chr12	111435800	111436000	0.675000
chr21	20048980	20049180	0.470000	chr12	111438000	111438200	0.585000
chr4	15329647	15330047	0.427500	chr12	111438600	111439000	0.557500
chr13	77242177	77242577	0.445000	chr12	111439600	111440000	0.572500
chr16	5516015	5516215	0.465000	chr12	111443600	111443800	0.520000
chr15	75157867	75158067	0.515000	chr12	111445000	111445200	0.605000
chr6	164601260	164601460	0.500000	chr12	111449600	111449800	0.515000
chr10	29497144	29497344	0.360000	chr12	111451800	111452000	0.450000
chr3	72401449	72401649	0.410000	chr1	21114600	21114800	0.300000
chr13	9744149	9744549	0.000000	chr12	111462400	111462800	0.360000
chr11	106640337	106640537	0.350000	chr12	111467200	111467400	0.470000
chr1	82387172	82387372	0.375000	chr12	111471200	111471400	0.385000
chr14	54492731	54492931	0.350000	chr12	111505800	111506000	0.360000
chr10	46999367	46999767	0.432500	chr12	111507800	111508200	0.440000
chr10	97553352	97553552	0.435000	chr12	111529600	111529800	0.455000
chr22	4238153	4238353	0.000000	chr12	111573600	111573800	0.405000
chr1	181640619	181640819	0.385000	chr12	111575000	111575200	0.425000
chr7	37048499	37048899	0.372500	chr12	111578200	111578600	0.357500
chr5	42830862	42831062	0.385000	chr12	111585800	111586000	0.380000
chrY	11230202	11230802	0.448333	chr12	111597000	111597600	0.453333
chr1	155952006	155953206	0.566667	chr12	111598000	111599200	0.745833
chr16	88866351	88866551	0.610000	chr12	111599600	111599800	0.720000
chr2	203244022	203244222	0.470000	chr12	111624600	111624800	0.570000
chr12	86186829	86187029	0.425000	chr12	11162600	11162800	0.490000
chr2	55399167	55399367	0.445000	chr12	111635600	111635800	0.475000
chrX	122105203	122105403	0.380000	chr12	111636800	111637000	0.390000
chr13	78854487	78854687	0.370000	chr12	111637600	111637800	0.495000
chrX	131233870	131234270	0.425000	chr12	111643400	111643800	0.460000
chr8	80417031	80417231	0.415000	chr12	111665200	111665400	0.460000
chr10	105290326	105290526	0.330000	chr12	111673600	111673800	0.380000
chr17	25141836	25142036	0.425000	chr12	111684600	111684800	0.480000
chr4	185042635	185043435	0.470000	chr12	111685400	111686200	0.650000
chr15	42978342	42978542	0.380000	chr12	111686800	111687000	0.410000
chr1	239906687	239906887	0.360000	chr12	111687400	111687600	0.440000
chr11	3813973	3814173	0.465000	chr12	111693000	111693200	0.505000
chr10	52103280	52103480	0.455000	chr12	111694200	111694400	0.505000
chr8	132596429	132597629	0.451667	chr12	11171000	11172200	0.539167
chr18	43683209	43683409	0.415000	chr12	111722600	111722800	0.450000
chr16	7746160	7746560	0.367500	chr12	111732800	111733200	0.500000
chr10	27470251	27470451	0.455000	chr12	111741400	111741600	0.465000
chr11	22469013	22469213	0.385000	chr12	111745400	111745600	0.410000
chr22	44766680	44766880	0.585000	chr12	111753200	111753400	0.595000
chr13	75625290	75625490	0.430000	chr12	111757800	111758000	0.565000
chr4	81537230	81537430	0.390000	chr1	21117600	21117800	0.410000
chr7	130853502	130853702	0.380000	chr12	111764400	111764600	0.390000
chr2	100657125	100657325	0.410000	chr12	111767000	111767200	0.735000
chr12	50938861	50939261	0.420000	chr12	111773800	111774200	0.462500
chr15	10617159	10618159	0.000000	chr12	111775200	111776200	0.514000
chr8	19084708	19085308	0.563333	chr12	111777200	111777800	0.570000
chr20	23264912	23265112	0.450000	chr12	111788200	111788400	0.490000
chr2	2683832	2684032	0.510000	chr12	111792200	111792400	0.660000
chr10	80776325	80776525	0.365000	chr12	1118000	1118200	0.380000
chr5	155688884	155689084	0.390000	chr12	111801400	111801600	0.535000
chr8	126849051	126849251	0.465000	chr12	111813200	111813400	0.535000
chr22	6931503	6931703	0.000000	chr12	111824400	111824600	0.435000
chr5	72630177	72630377	0.480000	chr12	111835000	111835200	0.600000
chr7	89799960	89800160	0.445000	chr12	111838400	111838600	0.460000
chr22	10608253	10608453	0.410000	chr12	111841000	111841200	0.500000
chr3	49797181	49798381	0.510000	chr12	111841800	111843000	0.697500
chr11	76876940	76877140	0.275000	chr12	111846800	111847000	0.385000
chr6	23945471	23945671	0.435000	chr12	111888400	111888600	0.490000
chr2	191909934	191910134	0.410000	chr12	111894600	111894800	0.415000
chrX	117358639	117359039	0.525000	chr12	111904600	111905000	0.535000
chr2	208065241	208065441	0.500000	chr12	111905600	111905800	0.525000
chr5	118675430	118675630	0.400000	chr12	111913200	111913400	0.415000
chrX	20258186	20258386	0.320000	chr12	111943400	111943600	0.370000
chr5	140831043	140831243	0.325000	chr12	111951000	111951200	0.380000
chr3	147524367	147524767	0.367500	chr12	111952400	111952800	0.452500
chr1	95327074	95327274	0.325000	chr12	111955000	111955200	0.410000
chr1	59360790	59360990	0.480000	chr12	111958000	111958200	0.490000
chrY	49795053	49795253	0.000000	chr12	111968200	111968400	0.390000
chr1	139327303	139327903	0.000000	chr12	111975200	111975800	0.438333
chr7	89670260	89670460	0.415000	chr1	211197800	211198000	0.505000
chr9	87558300	87558500	0.400000	chr12	111978600	111978800	0.435000
chr8	46517467	46517867	0.337500	chr12	111993800	111994200	0.397500
chr14	18953469	18954069	0.413333	chr12	111994600	111995200	0.408333
chr10	36546557	36546757	0.465000	chr12	112000	112200	0.475000
chr10	47848118	47848318	0.000000	chr12	112002600	112002800	0.330000
chr7	60688465	60688665	0.420000	chr12	112006000	112006200	0.525000
chr9	21622073	21622273	0.420000	chr12	112008000	112008200	0.475000
chr11	92130466	92130666	0.405000	chr12	112010400	112010600	0.480000
chr6	95562861	95563061	0.345000	chr12	112011200	112011400	0.485000
chr18	22748109	22749509	0.522143	chr12	112012200	112013600	0.596429
chr2	165853198	165853798	0.420000	chr12	112014200	112014800	0.498333
chr2	40564100	40564300	0.360000	chr12	112015600	112015800	0.455000
chrX	88919854	88920054	0.375000	chr12	112029400	112029600	0.400000
chr9	104457504	104457704	0.375000	chr12	112066200	112066400	0.405000
chr17	25897516	25897716	0.400000	chr12	112096200	112096400	0.410000
chr3	84440262	84440462	0.490000	chr12	112103800	112104000	0.520000
chr4	185726767	185726967	0.410000	chr12	112108000	112108200	0.585000
chr3	159533622	159534022	0.405000	chr12	112108600	112109000	0.660000
chr7	75275465	75275665	0.495000	chr12	112109400	112109600	0.540000
chr2	160441264	160441464	0.360000	chr12	112111000	112111200	0.480000
chr18	35495975	35496575	0.376667	chr12	112115000	112115600	0.431667
chr17	70237275	70237675	0.440000	chr12	112116600	112117000	0.525000
chr7	151946425	151946625	0.455000	chr12	112122000	112122200	0.600000
chr7	143728872	143729672	0.363750	chr12	112122800	112123600	0.437500
chr15	96235981	96236981	0.417000	chr12	112125400	112126400	0.645000
chr15	67522699	67523099	0.315000	chr12	112130400	112130800	0.360000
chr19	23888464	23888664	0.460000	chr12	112140800	112141000	0.485000
chr15	55813585	55813785	0.535000	chr12	112158800	112159000	0.540000
chr9	89525436	89525636	0.545000	chr12	112170400	112170600	0.605000
chr12	18720647	18720847	0.330000	chr12	112190400	112190600	0.335000
chr1	109845219	109845619	0.397500	chr12	112196200	112196600	0.417500
chr22	17785927	17786327	0.477500	chr12	112198200	112198600	0.510000
chr20	57497247	57497647	0.370000	chr12	112199200	112199600	0.377500
chr16	12538293	12538693	0.467500	chr1	211222400	211222800	0.477500
chr20	29544971	29545171	0.440000	chr12	112267200	112267400	0.455000
chr15	66453733	66453933	0.450000	chr12	1122800	1123000	0.535000
chr13	36592262	36592462	0.480000	chr12	11228400	11228600	0.495000
chr12	115751392	115751992	0.458333	chr1	211229000	211229600	0.483333
chr2	234261057	234261257	0.505000	chr12	112295000	112295200	0.515000
chr10	102337040	102337240	0.485000	chr12	112303200	112303400	0.500000
chr2	22037899	22038099	0.345000	chr1	211232000	211232200	0.360000
chr16	51174934	51175134	0.335000	chr12	112321400	112321600	0.440000
chr10	40838523	40838923	0.387500	chr12	112325600	112326000	0.412500
chr14	53670919	53671119	0.360000	chr12	112332000	112332200	0.435000
chrY	36791151	36791351	0.000000	chr12	112342600	112342800	0.350000
chr12	14509149	14509349	0.405000	chr12	112347600	112347800	0.435000
chr6	127079034	127079234	0.365000	chr12	112349600	112349800	0.375000
chrX	105995554	105995754	0.405000	chr12	112351200	112351400	0.470000
chr8	19265742	19266142	0.405000	chr12	112357200	112357600	0.445000
chr7	52469179	52469379	0.310000	chr1	21123600	21123800	0.330000
chr18	37896805	37897205	0.412500	chr12	112373600	112374000	0.505000
chr2	223852830	223853830	0.452000	chr12	112381600	112382600	0.757000
chr19	24825928	24826128	0.430000	chr12	112386800	112387000	0.540000
chr6	138859758	138860158	0.470000	chr12	112387400	112387800	0.502500
chr20	15918456	15918856	0.402500	chr12	112404400	112404800	0.485000
chr3	74439100	74439700	0.411667	chr12	112409200	112409800	0.566667
chr7	93032526	93032726	0.325000	chr12	112411600	112411800	0.350000
chr11	6986792	6987392	0.381667	chr12	112413800	112414400	0.405000
chr7	147361849	147362049	0.495000	chr12	112418200	112418400	0.580000
chr3	22801121	22801921	0.512500	chr12	112418800	112419600	0.740000
chr19	44455397	44455597	0.350000	chr12	112422600	112422800	0.465000
chr9	86859945	86860145	0.470000	chr12	112446400	112446600	0.505000
chr1	171452438	171452638	0.390000	chr12	112447200	112447400	0.425000
chr4	55396974	55397174	0.405000	chr12	112448200	112448400	0.430000
chr6	165030323	165030523	0.370000	chr12	112463600	112463800	0.375000
chr11	26516115	26516315	0.320000	chr12	112466000	112466200	0.380000
chr14	64393750	64393950	0.470000	chr12	112473200	112473400	0.475000
chr2	200376909	200377109	0.440000	chr1	211248000	211248200	0.445000
chr12	46811434	46811634	0.440000	chr12	112517000	112517200	0.490000
chr16	73588913	73589113	0.425000	chr12	112523800	112524000	0.450000
chr7	80045943	80046143	0.420000	chr12	112524800	112525000	0.480000
chr1	117240225	117240425	0.425000	chr12	112548200	112548400	0.455000
chr9	26790934	26791334	0.405000	chr1	211257400	211257800	0.417500
chr11	120529412	120529612	0.545000	chr1	211258400	211258600	0.550000
chr12	101438783	101438983	0.490000	chr12	112584400	112584600	0.535000
chr19	54007987	54009987	0.500500	chr1	211259000	211261000	0.661000
chr15	81647652	81648652	0.303000	chr12	112598000	112599000	0.429000
chr18	63050626	63051026	0.457500	chr12	112599800	112600200	0.460000
chr3	94437387	94437587	0.450000	chr1	2112600	2112800	0.455000
chr10	20870188	20870388	0.430000	chr12	112607000	112607200	0.455000
chr9	86487138	86487338	0.410000	chr12	1126200	1126400	0.415000
chr9	31909151	31909351	0.420000	chr12	112628600	112628800	0.460000
chr10	87071732	87072132	0.377500	chr12	112636600	112637000	0.470000
chr8	109328358	109328558	0.445000	chr12	112716600	112716800	0.460000
chr3	132411958	132412158	0.335000	chr12	112752000	112752200	0.350000
chr2	96734765	96735165	0.427500	chr12	112798000	112798400	0.430000
chr2	39681727	39681927	0.390000	chr12	112828600	112828800	0.455000
chr10	77895974	77896174	0.480000	chr12	112849200	112849400	0.485000
chr11	130824575	130824775	0.445000	chr12	112870600	112870800	0.470000
chr2	63649162	63649562	0.352500	chr12	112885200	112885600	0.362500
chr10	94572269	94572469	0.375000	chr12	112887600	112887800	0.390000
chr6	39892052	39892252	0.400000	chr12	112900400	112900600	0.455000
chr1	146654135	146654335	0.440000	chr12	112902400	112902600	0.445000
chr18	18583455	18583655	0.380000	chr12	112906800	112907000	0.475000
chr1	246139720	246139920	0.370000	chr12	112907400	112907600	0.470000
chr1	234985612	234986012	0.520000	chr12	112938200	112938600	0.622500
chr11	82618840	82619040	0.485000	chr12	112940000	112940200	0.510000
chr1	115275625	115275825	0.460000	chr12	112971400	112971600	0.530000
chr7	53225687	53225887	0.440000	chr12	112973800	112974000	0.465000
chr1	230400745	230400945	0.450000	chr12	112978400	112978600	0.540000
chr4	33278749	33279349	0.470000	chr12	112979000	112979600	0.488333
chr4	31079703	31080103	0.365000	chr12	112988200	112988600	0.400000
chr14	23344353	23344753	0.442500	chr12	112992800	112993200	0.465000
chr10	51341891	51342291	0.417500	chr12	112999000	112999400	0.525000
chr10	128407969	128408169	0.375000	chr12	113031000	113031200	0.475000
chr1	123662569	123662769	0.385000	chr12	1130400	1130600	0.415000
chr12	65959752	65960152	0.485000	chr12	113040800	113041200	0.567500
chr13	106571674	106571874	0.490000	chr12	113048800	113049000	0.530000
chr16	18405345	18405545	0.530000	chr12	113050200	113050400	0.540000
chr13	76974650	76974850	0.460000	chr12	113050800	113051000	0.505000
chr9	109943217	109943417	0.550000	chr12	113056800	113057000	0.785000
chr19	16778763	16778963	0.530000	chr12	113065200	113065400	0.635000
chr19	31410210	31410610	0.450000	chr12	113070200	113070600	0.617500
chr11	41280179	41280379	0.440000	chr12	113075400	113075600	0.545000
chrX	53782856	53783056	0.495000	chr12	113089400	113089600	0.635000
chr6	105922279	105922879	0.483333	chr12	113092800	113093400	0.635000
chr12	94958316	94958516	0.415000	chr1	211309800	211310000	0.435000
chr16	14044953	14045153	0.480000	chr12	113098400	113098600	0.585000
chr5	146385648	146386248	0.423333	chr12	113103800	113104400	0.665000
chr15	57534347	57534547	0.520000	chr12	113117000	113117200	0.625000
chrX	74347053	74347253	0.570000	chr12	113130800	113131000	0.600000
chr10	50661631	50661831	0.580000	chr12	113133200	113133400	0.600000
chr11	64283318	64283918	0.540000	chr12	113135800	113136400	0.623333
chr14	74349324	74350324	0.555000	chr12	113142200	113143200	0.573000
chr1	26270235	26270435	0.445000	chr12	113149600	113149800	0.645000
chr8	123655894	123656494	0.436667	chr12	113153000	113153600	0.646667
chr18	72015859	72016059	0.515000	chr12	113154400	113154600	0.745000
chr2	24549698	24549898	0.500000	chr12	113155800	113156000	0.520000
chr3	197828814	197829014	0.550000	chr12	113160200	113160400	0.625000
chr7	158495421	158495621	0.615000	chr12	113161600	113161800	0.685000
chr22	47577089	47577289	0.425000	chr12	113162200	113162400	0.585000
chr16	16156135	16156335	0.495000	chr12	113173400	113173600	0.585000
chr11	132642996	132643396	0.557500	chr12	113174400	113174800	0.582500
chr17	13077627	13077827	0.475000	chr12	113181600	113181800	0.520000
chr6	96048718	96048918	0.455000	chr12	113185000	113185200	0.700000
chr3	134473956	134474156	0.460000	chr12	113185800	113186000	0.750000
chr1	103693433	103693633	0.375000	chr1	211318600	211318800	0.405000
chr13	37229351	37229751	0.370000	chr12	113187600	113188000	0.420000
chr6	37630768	37631168	0.500000	chr12	113190800	113191200	0.525000
chr15	31113336	31113536	0.385000	chr12	113194200	113194400	0.500000
chr12	66074014	66074214	0.445000	chr12	113197000	113197200	0.535000
chr3	100655781	100655981	0.345000	chr12	1132000	1132200	0.375000
chr3	58569135	58569335	0.555000	chr12	113200200	113200400	0.565000
chr8	68746665	68746865	0.405000	chr12	113202600	113202800	0.565000
chr7	16183896	16184096	0.475000	chr12	113207600	113207800	0.525000
chr4	4679553	4680153	0.450000	chr12	113208200	113208800	0.513333
chr9	74000673	74000873	0.355000	chr12	113215000	113215200	0.480000
chr1	237867937	237868137	0.480000	chr1	211321800	211322000	0.525000
chr19	1945593	1946593	0.569000	chr12	113221000	113222000	0.651000
chr7	84405136	84405336	0.390000	chr12	113224200	113224400	0.415000
chr8	100226828	100227428	0.395000	chr12	113230000	113230600	0.450000
chr5	53413140	53413740	0.456667	chr12	113231400	113232000	0.493333
chr6	161375797	161375997	0.530000	chr12	113233200	113233400	0.610000
chr5	149938068	149938268	0.460000	chr1	211323600	211323800	0.475000
chr20	55748832	55749432	0.466667	chr12	113236800	113237400	0.470000
chr1	243620824	243621424	0.411667	chr12	113238000	113238600	0.463333
chr18	21929691	21930091	0.400000	chr12	113240400	113240800	0.420000
chr17	34186095	34186295	0.500000	chr12	113241200	113241400	0.570000
chr6	59582471	59582871	0.402500	chr12	113241800	113242200	0.467500
chr15	42670448	42670848	0.415000	chr12	113245800	113246200	0.535000
chr6	16044053	16044253	0.455000	chr12	113247200	113247400	0.570000
chr6	88198226	88198426	0.400000	chr12	113259800	113260000	0.475000
chr4	102063178	102063378	0.365000	chr12	113262000	113262200	0.370000
chr2	206414486	206414886	0.365000	chr1	211326600	211327000	0.702500
chr12	11801911	11802111	0.525000	chr12	113272000	113272200	0.590000
chr1	45607846	45608246	0.515000	chr1	211327600	211328000	0.540000
chr15	72739042	72739642	0.428333	chr12	113290400	113291000	0.560000
chr19	29922454	29922654	0.520000	chr12	113298800	113299000	0.560000
chr14	24472133	24472533	0.437500	chr12	113299600	113300000	0.607500
chr5	133531894	133532094	0.465000	chr1	211330000	211330200	0.470000
chr4	143177771	143177971	0.470000	chr12	113303000	113303200	0.525000
chr13	19910439	19910639	0.495000	chr1	211330600	211330800	0.570000
chr2	10533847	10534047	0.535000	chr12	113307600	113307800	0.645000
chr15	88166909	88167109	0.410000	chr12	113310600	113310800	0.495000
chr7	34192684	34192884	0.455000	chr12	113312600	113312800	0.490000
chr19	16916410	16916610	0.475000	chr12	113314200	113314400	0.555000
chr7	146141983	146142383	0.405000	chr12	113322400	113322800	0.455000
chrX	136704530	136704730	0.495000	chr1	211332400	211332600	0.510000
chr15	20090802	20091002	0.520000	chr12	113334000	113334200	0.560000
chr11	70905940	70906340	0.570000	chr12	113335000	113335400	0.680000
chrX	45465333	45465533	0.410000	chr12	113336200	113336400	0.465000
chr8	6491849	6492049	0.405000	chr12	113340400	113340600	0.470000
chr13	79688926	79689126	0.480000	chr12	113341600	113341800	0.530000
chr7	103277784	103277984	0.340000	chr12	113346400	113346600	0.485000
chr3	174979957	174980157	0.485000	chr12	113347200	113347400	0.505000
chr12	51597298	51597498	0.390000	chr12	113348000	113348200	0.450000
chr9	97333260	97333460	0.395000	chr1	211335000	211335200	0.435000
chr2	190342951	190343151	0.465000	chr12	113356800	113357000	0.475000
chrX	5111239	5111439	0.525000	chr1	211335800	211336000	0.565000
chr3	8402801	8403001	0.390000	chr12	113358400	113358600	0.725000
chr9	125996647	125996847	0.600000	chr12	113359000	113359200	0.630000
chr6	160933480	160933680	0.515000	chr12	113359600	113359800	0.520000
chr1	7088826	7089026	0.505000	chr12	113360200	113360400	0.580000
chr12	56751039	56751439	0.430000	chr12	113368400	113368800	0.515000
chr12	36022486	36022886	0.397500	chr12	113374000	113374400	0.550000
chr6	153383977	153384177	0.395000	chr12	113379400	113379600	0.490000
chr6	75798977	75799177	0.455000	chr12	113393200	113393400	0.565000
chr3	19894834	19895034	0.430000	chr1	211339600	211339800	0.605000
chr5	134015477	134015877	0.477500	chr12	113403800	113404200	0.562500
chr1	11390970	11391170	0.390000	chr12	113405800	113406000	0.425000
chr5	99945713	99945913	0.430000	chr12	113408800	113409000	0.455000
chr22	15404900	15405100	0.500000	chr1	211341200	211341400	0.530000
chr3	155912719	155912919	0.455000	chr12	113416200	113416400	0.540000
chr9	14332540	14332940	0.480000	chr12	113418200	113418600	0.535000
chr1	213757467	213757867	0.417500	chr12	113421200	113421600	0.527500
chr7	30538227	30538427	0.530000	chr12	113422200	113422400	0.560000
chr2	95687288	95687488	0.540000	chr12	113423000	113423200	0.555000
chrX	102317408	102317608	0.430000	chr12	113424600	113424800	0.435000
chr7	131534647	131534847	0.505000	chr12	113425400	113425600	0.560000
chr21	36854142	36854742	0.450000	chr1	211343800	211344400	0.480000
chr4	54892290	54892490	0.470000	chr12	113439600	113439800	0.585000
chr2	145291066	145291266	0.400000	chr12	113445800	113446000	0.440000
chr10	69611583	69611783	0.355000	chr12	113461800	113462000	0.480000
chr9	32565766	32565966	0.515000	chr12	113462400	113462600	0.620000
chr2	75989274	75989474	0.485000	chr12	113464400	113464600	0.655000
chr16	12512696	12512896	0.555000	chr12	113467200	113467400	0.660000
chr6	103940178	103940778	0.420000	chr1	211353000	211353600	0.506667
chr4	145735055	145735255	0.495000	chr12	113582600	113582800	0.540000
chr8	42964544	42964744	0.515000	chr12	113590800	113591000	0.535000
chr9	117249256	117249656	0.422500	chr12	113591400	113591800	0.612500
chr10	66020283	66020483	0.480000	chr12	113612200	113612400	0.535000
chr21	31906370	31906770	0.512500	chr12	113641400	113641800	0.567500
chr9	33303486	33303686	0.405000	chr12	113647200	113647400	0.470000
chr6	165024581	165024781	0.480000	chr12	113649400	113649600	0.495000
chr20	28276731	28276931	0.385000	chr12	113663600	113663800	0.435000
chr12	26228250	26228450	0.470000	chr12	113670000	113670200	0.530000
chr8	61240109	61240309	0.435000	chr12	113673600	113673800	0.465000
chr14	54664148	54664748	0.438333	chr1	211372200	211372800	0.491667
chr4	843928	844128	0.490000	chr12	113737600	113737800	0.505000
chr18	59141841	59142241	0.380000	chr12	113744800	113745200	0.427500
chr5	73099164	73099564	0.470000	chr12	113745600	113746000	0.475000
chr15	27592847	27593047	0.485000	chr12	113748800	113749000	0.565000
chr17	56599502	56599702	0.435000	chr12	113755200	113755400	0.475000
chr8	114974808	114975208	0.425000	chr12	113758600	113759000	0.477500
chr14	25045657	25045857	0.500000	chr12	113769000	113769200	0.560000
chr22	17170887	17171087	0.370000	chr1	211377200	211377400	0.455000
chr11	46489844	46490244	0.445000	chr12	113773600	113774000	0.492500
chr6	53461148	53461348	0.445000	chr1	211379000	211379200	0.495000
chr16	78866986	78867186	0.440000	chr12	113794800	113795000	0.555000
chr16	86379650	86379850	0.570000	chr12	113808800	113809000	0.605000
chr11	51366971	51367171	0.420000	chr12	113809600	113809800	0.525000
chr20	35131140	35131340	0.530000	chr12	113818400	113818600	0.570000
chrX	9514463	9514663	0.410000	chr1	211382600	211382800	0.675000
chr7	141620380	141620580	0.445000	chr1	211383200	211383400	0.480000
chr15	88116867	88117067	0.470000	chr12	113853200	113853400	0.475000
chr2	149952687	149952887	0.445000	chr12	113861000	113861200	0.490000
chr2	206329556	206329756	0.435000	chr12	113873400	113873600	0.470000
chr1	229071968	229072168	0.500000	chr12	113894800	113895000	0.570000
chr5	60480456	60480656	0.410000	chr12	113904200	113904400	0.430000
chr9	127607421	127607621	0.460000	chr12	113912800	113913000	0.530000
chr19	42440462	42440862	0.500000	chr12	113920000	113920400	0.592500
chr17	4603385	4603585	0.505000	chr12	113932800	113933000	0.565000
chr2	25200255	25200455	0.460000	chr12	113933600	113933800	0.545000
chr11	94331504	94331704	0.495000	chr12	113934200	113934400	0.535000
chr14	93629566	93629766	0.365000	chr12	113936600	113936800	0.430000
chr1	203202764	203202964	0.500000	chr12	113955200	113955400	0.555000
chr1	248950870	248951070	0.000000	chr12	113962600	113962800	0.375000
chr6	77462310	77462710	0.550000	chr12	113966200	113966600	0.590000
chr6	9921541	9921741	0.335000	chr12	113973400	113973600	0.465000
chr3	14515814	14516014	0.455000	chr12	113980600	113980800	0.460000
chr4	2889965	2890165	0.535000	chr12	113996200	113996400	0.550000
chr6	129025952	129026152	0.350000	chr1	211411800	211412000	0.530000
chr9	79197370	79197570	0.460000	chr1	211416200	211416400	0.530000
chr9	124901852	124902052	0.480000	chr12	11416600	11416800	0.580000
chr1	192312370	192312570	0.455000	chr12	114166400	114166600	0.505000
chr4	141089032	141089232	0.485000	chr1	211416800	211417000	0.700000
chr8	61828764	61828964	0.445000	chr12	114213000	114213200	0.515000
chr14	74362108	74362708	0.505000	chr12	114241800	114242400	0.530000
chr6	28504282	28504482	0.515000	chr12	114355800	114356000	0.630000
chr20	51611803	51612003	0.415000	chr12	114403200	114403400	0.675000
chr5	90144459	90144659	0.450000	chr12	114508600	114508800	0.465000
chr19	475606	475806	0.430000	chr1	211461200	211461400	0.490000
chr4	132209722	132209922	0.365000	chr12	114625400	114625600	0.460000
chr20	23908076	23908276	0.415000	chr12	114662600	114662800	0.445000
chr3	77826045	77826245	0.470000	chr12	114668200	114668400	0.635000
chr10	81877347	81877547	0.380000	chr12	114684400	114684600	0.670000
chr15	17578475	17578875	0.377500	chr1	211468600	211469000	0.445000
chr12	105775991	105776191	0.530000	chr1	211470200	211470400	0.555000
chr2	80683469	80683869	0.387500	chr1	211474000	211474400	0.425000
chr3	103656995	103657195	0.330000	chr1	211476400	211476600	0.415000
chrX	64015438	64015638	0.370000	chr12	114768600	114768800	0.380000
chr7	110371614	110371814	0.485000	chr12	114799800	114800000	0.580000
chr10	530350	530750	0.442500	chr12	114806600	114807000	0.445000
chr7	52168617	52169017	0.422500	chr12	114813200	114813600	0.442500
chr16	8260736	8260936	0.415000	chr12	11486600	11486800	0.435000
chr2	127430467	127430867	0.527500	chr1	211490800	211491200	0.580000
chr8	80512145	80512345	0.425000	chr1	211492600	211492800	0.500000
chr15	69525453	69525653	0.455000	chr1	21149400	21149600	0.410000
chrX	132624149	132624349	0.440000	chr12	11498200	11498400	0.420000
chr3	135338328	135338528	0.560000	chr12	11500600	11500800	0.720000
chr7	107527841	107528241	0.447500	chr12	11509400	11509800	0.515000
chrX	143094457	143094657	0.445000	chr1	211514000	211514200	0.535000
chr7	10860382	10860982	0.426667	chr1	211515200	211515800	0.718333
chr9	13445215	13445415	0.470000	chr1	211517000	211517200	0.495000
chr6	101213916	101214316	0.415000	chr1	211518200	211518600	0.560000
chr2	100927504	100927904	0.432500	chr1	211520600	211521000	0.480000
chr13	26289326	26289726	0.430000	chr1	211537200	211537600	0.532500
chr10	110801558	110801758	0.495000	chr12	115452000	115452200	0.805000
chr14	24041862	24042662	0.470000	chr12	11545600	11546400	0.475000
chr4	52662472	52662672	0.450000	chr12	11547200	11547400	0.750000
chr11	71387583	71387783	0.530000	chr1	211548800	211549000	0.560000
chr3	24498896	24499096	0.480000	chr1	211549600	211549800	0.550000
chr8	25021678	25021878	0.415000	chr1	211551800	211552000	0.465000
chr18	51033427	51033627	0.385000	chr12	11554000	11554200	0.445000
chr22	39193046	39193646	0.448333	chr12	11555800	11556400	0.470000
chr1	87711891	87712091	0.345000	chr1	211556400	211556600	0.390000
chr22	45561585	45561785	0.395000	chr1	211557400	211557600	0.410000
chr4	157000744	157000944	0.395000	chr12	115753200	115753400	0.475000
chr22	16586507	16586907	0.387500	chr12	11576200	11576600	0.420000
chr8	43660019	43660219	0.365000	chr1	211576400	211576600	0.400000
chr21	46227550	46228350	0.498750	chr1	211577800	211578600	0.691250
chr20	62395130	62395930	0.658750	chr1	211579000	211579800	0.702500
chr2	36621622	36621822	0.270000	chr12	115790200	115790400	0.370000
chr7	101900835	101901435	0.456667	chr12	11580200	11580800	0.470000
chr2	171113075	171113275	0.325000	chr1	211580400	211580600	0.445000
chr7	47142996	47143396	0.342500	chr12	11581200	11581600	0.405000
chr14	85207533	85207733	0.475000	chr12	115816000	115816200	0.505000
chr10	26174738	26174938	0.310000	chr1	211582200	211582400	0.405000
chr17	38949019	38949619	0.423333	chr1	211583400	211584000	0.521667
chr14	56413090	56413290	0.450000	chr12	11584600	11584800	0.465000
chr1	157251010	157251210	0.385000	chr12	115871800	115872000	0.465000
chr11	78924674	78924874	0.345000	chr1	211587200	211587400	0.410000
chr22	47104362	47104562	0.475000	chr1	211590200	211590400	0.500000
chr22	29115641	29115841	0.490000	chr12	115917200	115917400	0.745000
chr6	61857594	61857794	0.420000	chr12	11595200	11595400	0.440000
chr8	3556891	3557091	0.430000	chr12	115952200	115952400	0.525000
chr22	27894579	27894979	0.322500	chr12	11596200	11596600	0.357500
chr5	116462180	116462380	0.430000	chr1	211597400	211597600	0.435000
chr1	10821792	10821992	0.490000	chr1	211599600	211599800	0.525000
chr11	119291215	119291415	0.470000	chr12	115998400	115998600	0.540000
chr18	5091722	5091922	0.340000	chr12	116015600	116015800	0.375000
chr13	91667338	91667538	0.370000	chr12	11601800	11602000	0.390000
chr2	84298931	84299131	0.375000	chr1	211602600	211602800	0.425000
chr14	72369112	72369512	0.455000	chr12	116027200	116027600	0.470000
chr1	200447025	200447225	0.385000	chr12	11604000	11604200	0.375000
chr3	187334380	187334580	0.380000	chr1	211605200	211605400	0.385000
chr2	116201920	116202120	0.300000	chr12	116054000	116054200	0.410000
chr6	89952780	89952980	0.445000	chr1	211606000	211606200	0.505000
chr3	28871607	28871807	0.335000	chr12	116060800	116061000	0.365000
chr12	14850853	14851053	0.425000	chr12	116063000	116063200	0.485000
chr18	28227470	28228070	0.391667	chr1	211606600	211607200	0.448333
chr12	28000388	28000588	0.340000	chr12	116066800	116067000	0.385000
chr13	113498209	113498609	0.380000	chr12	116068000	116068400	0.390000
chr10	89003737	89003937	0.355000	chr12	116070600	116070800	0.365000
chr17	25159248	25159448	0.430000	chr1	211607600	211607800	0.450000
chr18	13751167	13751367	0.385000	chr12	116087600	116087800	0.435000
chr13	66949696	66950496	0.313750	chr12	116092200	116093000	0.376250
chr14	84143152	84143352	0.335000	chr12	116094600	116094800	0.385000
chr2	220010882	220011082	0.475000	chr1	211609600	211609800	0.590000
chr5	69574248	69574448	0.335000	chr1	211610800	211611000	0.410000
chr18	9822536	9822936	0.372500	chr12	116109000	116109400	0.385000
chr13	48109255	48109455	0.295000	chr12	116121400	116121600	0.360000
chr22	9915891	9916091	0.000000	chr12	116122600	116122800	0.345000
chr12	15860644	15860844	0.360000	chr12	116123600	116123800	0.420000
chr2	18650363	18650563	0.425000	chr12	116126400	116126600	0.450000
chr1	24667546	24668146	0.391667	chr1	211613000	211613600	0.565000
chr14	79218171	79218371	0.380000	chr12	116130600	116130800	0.435000
chr10	14375883	14376083	0.475000	chr12	116131800	116132000	0.505000
chr1	62229184	62229784	0.478333	chr12	116133400	116134000	0.486667
chr2	110444187	110444387	0.385000	chr12	116135400	116135600	0.405000
chr14	23881572	23881772	0.425000	chr1	211614000	211614200	0.480000
chr5	18278596	18278796	0.360000	chr12	116143600	116143800	0.365000
chr22	31729102	31729502	0.507500	chr1	211614600	211615000	0.560000
chr2	125827120	125827320	0.440000	chr12	116160400	116160600	0.450000
chr15	72781618	72781818	0.455000	chr12	116161000	116161200	0.470000
chr21	42819695	42819895	0.450000	chr1	211616200	211616400	0.580000
chr13	65176526	65177126	0.355000	chr12	116164600	116165200	0.363333
chr18	53474575	53474975	0.430000	chr12	116166200	116166600	0.467500
chr14	67707723	67708723	0.358000	chr12	116172200	116173200	0.367000
chr3	65223348	65223748	0.407500	chr12	116174600	116175000	0.452500
chr6	57735594	57736994	0.346429	chr12	116176000	116177400	0.386429
chr1	71281272	71281472	0.285000	chr12	11618200	11618400	0.315000
chr1	41005943	41006143	0.405000	chr12	116182400	116182600	0.420000
chr8	127016311	127016911	0.393333	chr12	116185600	116186200	0.420000
chrY	25681817	25682017	0.350000	chr12	116186600	116186800	0.420000
chr9	14399595	14399795	0.310000	chr12	116187200	116187400	0.405000
chrY	497825	498225	0.550000	chr1	211619400	211619800	0.580000
chr6	96286761	96286961	0.465000	chr12	116195000	116195200	0.480000
chr11	86787554	86787754	0.315000	chr12	116196400	116196600	0.375000
chr7	108615145	108615345	0.355000	chr12	116197200	116197400	0.455000
chr11	34917916	34918116	0.315000	chr12	116201000	116201200	0.345000
chr2	139641171	139641771	0.366667	chr12	116217200	116217800	0.390000
chr8	64201953	64202153	0.405000	chr12	11622200	11622400	0.435000
chr4	51424213	51424413	0.370000	chr12	116222400	116222600	0.425000
chr1	245782057	245782257	0.430000	chr1	211623600	211623800	0.435000
chr3	26125331	26125531	0.360000	chr12	116236200	116236400	0.400000
chr14	67187989	67188589	0.385000	chr12	116237000	116237600	0.388333
chr11	52338090	52338290	0.415000	chr12	116244000	116244200	0.435000
chr5	174085750	174085950	0.480000	chr1	211625200	211625400	0.500000
chr3	125332534	125332734	0.410000	chr12	116257400	116257600	0.435000
chr15	49878372	49878572	0.365000	chr12	116265400	116265600	0.330000
chr6	85919456	85919656	0.340000	chr12	116266400	116266600	0.500000
chr14	19417244	19417444	0.405000	chr1	211627400	211627600	0.525000
chr21	16164062	16164662	0.421667	chr12	116276000	116276600	0.463333
chr17	56378641	56379441	0.441250	chr12	116277000	116277800	0.802500
chrY	50669399	50669599	0.000000	chr12	116280600	116280800	0.390000
chr1	42719043	42719443	0.435000	chr12	116282600	116283000	0.505000
chr13	21422715	21422915	0.410000	chr12	116284600	116284800	0.465000
chr12	101100923	101101123	0.410000	chr12	116299200	116299400	0.520000
chr5	29393730	29393930	0.485000	chr1	211630200	211630400	0.590000
chr3	76577878	76578478	0.405000	chr12	116302800	116303400	0.423333
chr10	37445214	37445414	0.475000	chr12	116304000	116304200	0.505000
chr16	66091009	66091209	0.510000	chr1	211630800	211631000	0.575000
chr1	218397802	218398202	0.452500	chr12	116314400	116314800	0.470000
chr16	12671921	12672521	0.401667	chr12	116320000	116320600	0.465000
chr9	6330393	6330593	0.405000	chr12	116324800	116325000	0.455000
chr1	221004792	221004992	0.335000	chr12	116325400	116325600	0.445000
chr2	180016583	180017583	0.441000	chr1	211632800	211633800	0.582000
chr19	57559937	57560137	0.440000	chr12	116332000	116332200	0.445000
chr7	120974838	120975238	0.317500	chr12	116334000	116334400	0.357500
chr2	34561261	34562061	0.403750	chr12	116336200	116337000	0.476250
chr3	71134112	71134512	0.417500	chr12	116338200	116338600	0.457500
chr9	98416050	98416250	0.460000	chr12	116339200	116339400	0.515000
chr7	148413342	148414142	0.322500	chr12	116346200	116347000	0.412500
chrX	146509133	146509333	0.395000	chr12	116355200	116355400	0.495000
chr6	45394291	45394891	0.466667	chr12	116359200	116359800	0.498333
chrX	11797087	11797687	0.443333	chr12	116361000	116361600	0.553333
chr6	58915898	58916098	0.395000	chr12	116379600	116379800	0.515000
chr9	91637186	91637386	0.410000	chr12	116380200	116380400	0.495000
chr18	55380077	55380677	0.465000	chr12	116384800	116385400	0.473333
chr6	22506119	22506319	0.425000	chr12	116386000	116386200	0.505000
chr2	26000220	26000420	0.485000	chr12	116387000	116387200	0.495000
chr13	73012643	73013243	0.456667	chr12	116400800	116401400	0.461667
chr13	42393397	42393797	0.435000	chr12	116406600	116407000	0.475000
chr13	111620067	111620467	0.470000	chr12	116410800	116411200	0.512500
chr3	15379361	15379561	0.520000	chr12	116426400	116426600	0.560000
chr1	58752515	58752715	0.505000	chr12	116434200	116434400	0.635000
chr17	5877227	5877627	0.520000	chr1	211643800	211644200	0.597500
chr8	47799668	47799868	0.470000	chr12	116441400	116441600	0.585000
chr9	31035412	31036012	0.428333	chr12	116444000	116444600	0.530000
chr7	47790555	47790755	0.445000	chr12	116455800	116456000	0.470000
chr13	31423722	31424522	0.452500	chr12	11649000	11649800	0.605000
chr4	21224646	21225046	0.447500	chr1	211649000	211649400	0.497500
chr3	4613605	4613805	0.345000	chr12	116490600	116490800	0.365000
chr5	151441119	151441319	0.450000	chr12	116493000	116493200	0.510000
chr14	87870362	87870562	0.505000	chr12	11650200	11650400	0.630000
chr11	29989948	29990548	0.361667	chr12	11650800	11651400	0.428333
chr9	84361299	84362099	0.435000	chr12	116508400	116509200	0.641250
chr9	103674880	103675080	0.425000	chr12	116515800	116516000	0.465000
chr8	45212105	45212305	0.410000	chr12	11651800	11652000	0.445000
chr20	6712047	6712247	0.370000	chr12	116521000	116521200	0.435000
chr1	150452780	150453980	0.447500	chr12	11652600	11653800	0.478333
chr14	75903515	75903715	0.495000	chr12	116532600	116532800	0.555000
chr18	8408071	8409471	0.507857	chr12	116533200	116534600	0.564286
chr9	107507229	107507429	0.445000	chr12	116537400	116537600	0.495000
chr1	115430290	115430490	0.400000	chr12	116539000	116539200	0.405000
chr10	31201774	31202174	0.472500	chr12	116542600	116543000	0.510000
chr6	148253020	148253220	0.440000	chr12	116546000	116546200	0.460000
chr8	2521251	2521451	0.385000	chr12	116548000	116548200	0.515000
chr4	27193173	27193773	0.420000	chr12	116551800	116552400	0.421667
chr3	22556143	22556343	0.430000	chr1	211655200	211655400	0.520000
chr8	97972600	97972800	0.415000	chr12	116558600	116558800	0.520000
chr8	41887847	41888447	0.531667	chr12	116559400	116560000	0.535000
chr20	46716129	46716529	0.487500	chr12	116561400	116561800	0.527500
chr4	77377671	77377871	0.380000	chr12	11657600	11657800	0.500000
chr3	75072823	75073023	0.210000	chr12	116577400	116577600	0.340000
chr3	166588672	166588872	0.385000	chr1	21165800	21166000	0.345000
chr7	131570048	131570248	0.555000	chr12	116582800	116583000	0.565000
chr8	135610376	135610576	0.310000	chr12	116591600	116591800	0.425000
chr7	112149122	112149322	0.465000	chr12	116592800	116593000	0.500000
chr5	171117616	171117816	0.495000	chr12	116594400	116594600	0.540000
chr9	129244950	129245150	0.425000	chr12	116598400	116598600	0.520000
chr14	20014328	20014528	0.480000	chr12	116599800	116600000	0.585000
chr4	31908625	31908825	0.355000	chr12	116601600	116601800	0.500000
chr5	64329730	64330130	0.447500	chr12	116605000	116605400	0.477500
chr7	65024963	65025163	0.445000	chr12	116609800	116610000	0.535000
chr19	41740487	41740687	0.440000	chr12	116611200	116611400	0.525000
chr13	51428250	51428450	0.410000	chr12	116635600	116635800	0.455000
chr2	112591876	112592076	0.390000	chr12	116637800	116638000	0.400000
chr15	90586369	90586569	0.495000	chr12	116662800	116663000	0.630000
chr14	16462061	16462261	0.415000	chr12	11667200	11667400	0.435000
chr15	57919468	57919668	0.400000	chr12	116673200	116673400	0.435000
chrX	101298745	101298945	0.370000	chr12	116676800	116677000	0.435000
chr14	33121394	33121594	0.385000	chr12	116677400	116677600	0.430000
chr2	205229907	205230107	0.565000	chr12	116688000	116688200	0.635000
chr11	44222245	44222445	0.400000	chr12	116689600	116689800	0.420000
chr10	123547502	123547702	0.465000	chr12	116695400	116695600	0.470000
chr14	20176979	20177179	0.550000	chr12	116697400	116697600	0.575000
chr4	106111935	106112135	0.425000	chr12	116703400	116703600	0.495000
chr1	9207746	9208146	0.457500	chr12	116709000	116709400	0.515000
chr10	109086168	109086568	0.400000	chr12	116738000	116738400	0.640000
chr20	9209352	9209552	0.455000	chr12	11674600	11674800	0.520000
chr11	119892510	119893110	0.543333	chr1	211675200	211675800	0.621667
chr7	34057376	34057776	0.432500	chr12	116759800	116760200	0.562500
chr14	81718544	81718744	0.420000	chr12	116773600	116773800	0.445000
chr7	11219406	11219606	0.415000	chr1	211677800	211678000	0.460000
chr15	52550113	52550313	0.370000	chr12	116784400	116784600	0.505000
chr17	25261928	25262328	0.407500	chr12	11678800	11679200	0.425000
chr4	102390621	102390821	0.370000	chr12	116803200	116803400	0.375000
chr15	11148396	11148996	0.000000	chr1	211680800	211681400	0.381667
chr11	112561616	112561816	0.495000	chr12	116818400	116818600	0.530000
chr5	57810928	57811128	0.475000	chr12	116819400	116819600	0.750000
chr2	184340552	184340752	0.295000	chr12	11684400	11684600	0.315000
chr10	104923747	104923947	0.335000	chr12	11685400	11685600	0.360000
chr20	15875569	15875769	0.475000	chr12	116858200	116858400	0.500000
chr21	32671879	32672079	0.465000	chr12	116861400	116861600	0.580000
chr1	199213406	199213606	0.330000	chr12	11687600	11687800	0.350000
chrX	39816227	39816427	0.615000	chr12	116881000	116881200	0.770000
chr2	67868541	67868741	0.385000	chr12	116885600	116885800	0.435000
chr17	72876428	72876628	0.380000	chr12	116892400	116892600	0.440000
chr12	109254503	109254703	0.500000	chr12	116910800	116911000	0.735000
chr18	74730463	74730663	0.410000	chr12	116916800	116917000	0.520000
chr4	178553216	178553416	0.370000	chr12	116918600	116918800	0.445000
chr2	46738029	46738229	0.385000	chr12	116919400	116919600	0.430000
chr3	108850063	108850263	0.380000	chr12	116924600	116924800	0.425000
chr8	27687869	27688069	0.530000	chr12	116925200	116925400	0.550000
chr8	39776205	39776405	0.455000	chr12	116939800	116940000	0.505000
chr12	78042822	78043022	0.340000	chr12	116943800	116944000	0.510000
chr15	21620183	21620783	0.360000	chr1	211695200	211695800	0.480000
chr16	227116	227316	0.455000	chr12	116955800	116956000	0.470000
chr3	131386488	131386688	0.480000	chr12	116962400	116962600	0.550000
chr17	75808247	75808647	0.485000	chr1	211697400	211697800	0.517500
chr12	9317068	9317468	0.590000	chr1	211698600	211699000	0.615000
chr7	33828360	33828560	0.390000	chr12	117005600	117005800	0.545000
chr17	9260062	9260462	0.512500	chr12	117025600	117026000	0.582500
chr17	896372	896572	0.515000	chr12	117033000	117033200	0.700000
chr1	231845649	231845849	0.565000	chr12	117042400	117042600	0.610000
chr6	59703210	59703610	0.395000	chr12	117043000	117043400	0.465000
chr15	78870606	78871206	0.440000	chr12	117045000	117045600	0.581667
chr2	87206668	87206868	0.350000	chr12	117046000	117046200	0.515000
chr16	73238220	73238420	0.460000	chr12	117049400	117049600	0.510000
chr2	98436223	98436423	0.435000	chr12	11705000	11705200	0.430000
chr4	85510304	85510904	0.496667	chr12	117051000	117051600	0.516667
chr1	168824198	168824398	0.450000	chr12	117056600	117056800	0.545000
chrX	20175335	20175535	0.385000	chr12	117057800	117058000	0.510000
chr5	35878192	35878392	0.430000	chr12	117060400	117060600	0.525000
chr21	44737734	44737934	0.510000	chr12	117061000	117061200	0.545000
chr2	156236264	156236464	0.515000	chr12	117063200	117063400	0.595000
chr13	65164826	65165026	0.485000	chr12	117069200	117069400	0.490000
chr17	48686592	48686792	0.520000	chr12	117070400	117070600	0.570000
chr14	90191473	90192473	0.521000	chr12	117099000	117100000	0.684000
chr1	110243746	110243946	0.530000	chr12	117100400	117100600	0.550000
chr8	28735031	28735231	0.415000	chr12	117101200	117101400	0.530000
chr6	23819511	23819711	0.415000	chr12	117106000	117106200	0.495000
chr6	38433025	38433825	0.443750	chr1	211710800	211711600	0.472500
chr21	37882458	37882658	0.455000	chr12	117110400	117110600	0.480000
chr2	46692155	46692355	0.510000	chr12	117111800	117112000	0.645000
chr10	66873043	66873243	0.370000	chr12	11711800	11712000	0.375000
chr1	24409323	24409523	0.350000	chr12	117119800	117120000	0.515000
chrY	12707301	12707501	0.480000	chr12	117123600	117123800	0.495000
chr15	32202539	32202739	0.430000	chr12	117134000	117134200	0.495000
chr10	81775426	81775626	0.350000	chr12	117136200	117136400	0.390000
chr1	35091657	35091857	0.510000	chr12	117149600	117149800	0.540000
chr20	46248362	46248562	0.515000	chr12	117151200	117151400	0.520000
chr3	182114793	182114993	0.460000	chr12	117155400	117155600	0.635000
chr1	153070407	153070607	0.480000	chr12	117189800	117190000	0.640000
chr3	140721203	140721403	0.540000	chr12	117190400	117190600	0.760000
chr13	80524510	80524710	0.450000	chr12	11719800	11720000	0.600000
chr2	120214213	120214613	0.422500	chr12	117212600	117213000	0.455000
chr11	95166879	95167279	0.332500	chr1	211722600	211723000	0.470000
chr18	53360659	53360859	0.365000	chr12	117236600	117236800	0.510000
chr4	80399031	80399231	0.380000	chr12	11725000	11725200	0.460000
chr11	71277757	71277957	0.465000	chr12	11725800	11726000	0.520000
chr11	30191320	30191520	0.390000	chr12	11727400	11727600	0.445000
chr10	85090568	85090768	0.345000	chr12	11729000	11729200	0.410000
chr14	91413892	91414092	0.490000	chr12	117294200	117294400	0.610000
chr4	132922400	132922800	0.445000	chr12	11730800	11731200	0.480000
chr14	94526233	94526433	0.345000	chr12	11731600	11731800	0.365000
chr4	34582922	34583122	0.240000	chr1	211731600	211731800	0.460000
chr7	29404985	29405185	0.360000	chr12	11732200	11732400	0.355000
chrX	31030165	31030365	0.535000	chr12	117333400	117333600	0.600000
chr18	46839479	46839679	0.445000	chr12	11734200	11734400	0.475000
chr1	185093002	185093202	0.395000	chr1	211734400	211734600	0.425000
chr9	18150811	18151011	0.430000	chr1	211735800	211736000	0.555000
chrX	5024607	5024807	0.380000	chr12	117367200	117367400	0.545000
chr22	36015916	36016116	0.465000	chr12	117380200	117380400	0.500000
chr5	3826534	3827134	0.396667	chr1	211738800	211739400	0.528333
chr15	73622066	73622666	0.368333	chr1	211739800	211740400	0.400000
chr15	40950006	40950206	0.480000	chr1	211741200	211741400	0.495000
chr18	11836848	11837048	0.475000	chr12	11743400	11743600	0.525000
chrX	100446659	100446859	0.330000	chr12	11746200	11746400	0.450000
chr5	141615370	141615570	0.540000	chr12	117487400	117487600	0.590000
chr9	31779037	31779237	0.400000	chr12	11749000	11749200	0.420000
chr3	58695299	58695899	0.448333	chr12	11750000	11750600	0.463333
chr12	30362827	30363027	0.285000	chr1	211750600	211750800	0.300000
chr7	125440292	125440492	0.350000	chr1	211751600	211751800	0.390000
chr4	54608431	54608631	0.360000	chr12	117521400	117521600	0.410000
chr18	69050823	69051023	0.390000	chr1	211752400	211752600	0.420000
chr6	35335775	35335975	0.335000	chr12	11752800	11753000	0.340000
chr7	60455747	60456147	0.387500	chr1	211753600	211754000	0.400000
chr12	45233622	45233822	0.385000	chr1	21175400	21175600	0.430000
chr11	75541078	75541278	0.515000	chr12	117580800	117581000	0.680000
chr5	127465429	127465629	0.495000	chr12	117587800	117588000	0.575000
chr6	135870391	135870991	0.410000	chr12	11758800	11759400	0.453333
chr14	71323838	71324238	0.345000	chr12	11760000	11760400	0.445000
chr4	108390126	108390526	0.515000	chr1	21176000	21176400	0.717500
chr9	115375624	115376224	0.440000	chr12	11762800	11763400	0.446667
chr1	62648054	62648654	0.306667	chr12	11765400	11766000	0.410000
chrX	30099627	30099827	0.510000	chr12	11766600	11766800	0.525000
chr4	155393670	155394070	0.482500	chr1	21176800	21177200	0.642500
chr17	55699676	55699876	0.405000	chr12	117685600	117685800	0.585000
chr17	50539481	50539681	0.480000	chr12	11770200	11770400	0.560000
chrX	83013023	83013223	0.410000	chr12	117731800	117732000	0.490000
chr7	89042286	89042486	0.315000	chr12	11774000	11774200	0.510000
chr8	104469841	104470041	0.340000	chr12	11778800	11779000	0.420000
chr22	41202005	41202205	0.515000	chr12	117837400	117837600	0.550000
chr12	43091025	43091225	0.495000	chr12	117850200	117850400	0.545000
chr5	94760235	94760635	0.375000	chr12	117854400	117854800	0.475000
chr10	5351624	5351824	0.375000	chr12	117875000	117875200	0.440000
chr6	123578671	123578871	0.370000	chr12	11788400	11788600	0.380000
chrX	68404303	68404503	0.455000	chr12	117890200	117890400	0.460000
chr3	99638076	99638476	0.532500	chr12	117968800	117969200	0.720000
chr10	67883154	67883354	0.485000	chr12	11797600	11797800	0.500000
chr5	36687727	36688127	0.390000	chr12	11798800	11799200	0.452500
chrX	122301627	122301827	0.350000	chr1	211801000	211801200	0.415000
chr12	130055751	130055951	0.590000	chr12	118016600	118016800	0.670000
chr9	115291636	115291836	0.420000	chr12	118035000	118035200	0.510000
chr8	44091111	44091311	0.390000	chr12	118055200	118055400	0.485000
chr8	13114432	13114632	0.345000	chr12	118059000	118059200	0.385000
chr6	113368050	113368250	0.460000	chr12	118061200	118061400	0.665000
chr19	15965602	15966202	0.510000	chr12	118062000	118062600	0.551667
chr8	68359407	68360207	0.393750	chr12	118064200	118065000	0.425000
chr1	92696301	92696501	0.390000	chr12	118070800	118071000	0.435000
chr6	161679687	161679887	0.425000	chr12	11809600	11809800	0.430000
chr16	8288244	8288444	0.510000	chr12	118098200	118098400	0.635000
chrX	21782522	21782722	0.420000	chr12	11810200	11810400	0.435000
chr2	42808853	42809453	0.513333	chr12	118103600	118104200	0.763333
chr16	9098247	9098447	0.480000	chr12	118106200	118106400	0.545000
chr6	157410538	157410738	0.385000	chr12	118115800	118116000	0.430000
chr16	56577390	56577590	0.415000	chr1	211812000	211812200	0.425000
chr13	62911168	62911368	0.405000	chr12	118121000	118121200	0.510000
chr14	77228662	77229262	0.473333	chr12	11812800	11813400	0.565000
chr6	9594078	9594278	0.405000	chr12	118135200	118135400	0.550000
chr14	54929959	54930159	0.505000	chr12	118136000	118136200	0.735000
chr12	7768519	7768919	0.552500	chr12	118136600	118137000	0.597500
chr17	30497456	30497656	0.325000	chr1	211815600	211815800	0.405000
chr3	148563000	148563200	0.425000	chr12	118176200	118176400	0.530000
chr5	133572871	133573071	0.435000	chr12	118182400	118182600	0.465000
chr4	78418405	78418805	0.480000	chr12	118187800	118188200	0.482500
chr2	41146630	41147230	0.406667	chr12	11822200	11822800	0.453333
chr2	163730269	163730869	0.303333	chr1	211822800	211823400	0.336667
chr6	95564017	95564217	0.325000	chr12	118237200	118237400	0.365000
chr1	229279115	229279515	0.440000	chr12	11827000	11827400	0.465000
chr18	6775777	6775977	0.370000	chr12	118282600	118282800	0.450000
chrX	27762968	27763368	0.390000	chr12	118288200	118288600	0.422500
chr19	15817577	15817777	0.380000	chr1	211829400	211829600	0.510000
chr7	142898710	142899710	0.476000	chr1	211830000	211831000	0.760000
chrX	82972398	82972598	0.335000	chr12	118300400	118300600	0.415000
chr11	51501912	51502112	0.400000	chr12	11830200	11830400	0.425000
chr3	42141452	42141652	0.445000	chr12	118302200	118302400	0.460000
chr1	82509799	82510199	0.340000	chr12	118307000	118307400	0.392500
chr5	140387270	140387670	0.422500	chr12	118308000	118308400	0.430000
chr18	35078463	35078663	0.390000	chr12	118309800	118310000	0.425000
chr6	130405934	130406334	0.345000	chr12	118327800	118328200	0.397500
chr4	21369103	21370103	0.407000	chr1	211832800	211833800	0.411000
chr2	42432363	42432963	0.341667	chr12	118330400	118331000	0.365000
chr19	31362736	31362936	0.370000	chr12	118332600	118332800	0.380000
chr7	68160823	68161023	0.385000	chr12	118338800	118339000	0.395000
chr4	59414701	59415501	0.382500	chr12	11834400	11835200	0.387500
chr5	138625772	138625972	0.380000	chr12	118345400	118345600	0.430000
chr11	54726151	54726351	0.385000	chr12	118347000	118347200	0.495000
chr4	160101678	160101878	0.310000	chr12	118357000	118357200	0.360000
chr6	168238604	168238804	0.380000	chr12	118357600	118357800	0.405000
chr14	17894212	17894412	0.390000	chr12	118359000	118359200	0.405000
chr16	20559967	20560167	0.330000	chr12	118359600	118359800	0.410000
chr12	69789632	69790232	0.328333	chr12	118360800	118361400	0.345000
chr1	210164326	210164526	0.345000	chr12	118362000	118362200	0.345000
chrX	24132961	24133161	0.485000	chr12	11836400	11836600	0.540000
```
