## Supplementary material for "Interspecies regulatory landscapes and elements revealed by novel joint systematic integration of human and mouse blood cell epigenomes": Scripts for IDEAS modeling of epigenetic states jointly in human and mouse: S3V2_IDEAS_hg38_ccre2.cCRE.M.notall0.N.bed_matched.9.bed (part 3 of 14)

```
chr5	50985191	50985391	0.330000	chr12	118364800	118365000	0.450000
chr5	178376884	178377084	0.545000	chr12	118371400	118371600	0.620000
chr11	10172931	10173531	0.498333	chr12	118372600	118373200	0.700000
chr8	43450412	43450612	0.370000	chr12	118373600	118373800	0.385000
chr7	38351675	38351875	0.315000	chr12	118374400	118374600	0.435000
chr13	35960495	35960695	0.510000	chr12	118376200	118376400	0.625000
chr17	13591603	13591803	0.435000	chr12	118377400	118377600	0.495000
chr2	93306663	93306863	0.385000	chr12	118378000	118378200	0.405000
chr12	79181779	79181979	0.380000	chr12	11839200	11839400	0.470000
chr10	63310357	63310557	0.360000	chr12	11840400	11840600	0.465000
chr6	18424390	18424590	0.380000	chr12	118405000	118405200	0.385000
chr18	69538933	69539133	0.395000	chr12	118410000	118410200	0.460000
chr13	93181848	93182048	0.355000	chr12	118425000	118425200	0.355000
chr1	179877545	179877745	0.360000	chr1	211843000	211843200	0.370000
chr18	30342894	30343094	0.390000	chr12	118436200	118436400	0.440000
chr10	99716630	99716830	0.460000	chr1	21184400	21184600	0.495000
chr16	52214150	52214350	0.415000	chr12	118467800	118468000	0.425000
chr1	167980816	167981216	0.480000	chr12	118498200	118498600	0.525000
chr10	101469071	101469271	0.370000	chr12	11851400	11851600	0.390000
chr16	27206555	27206755	0.455000	chr12	118542000	118542200	0.480000
chr19	51676628	51677428	0.461250	chr12	11855200	11856000	0.482500
chrX	42942334	42942734	0.425000	chr12	11857000	11857400	0.435000
chr14	77798311	77798511	0.440000	chr12	118625400	118625600	0.490000
chrY	20963142	20963342	0.455000	chr12	118650600	118650800	0.500000
chr9	102986948	102987348	0.360000	chr12	118653000	118653400	0.377500
chr5	180822575	180822775	0.380000	chr12	118680400	118680600	0.520000
chr12	47839176	47839376	0.495000	chr12	118708000	118708200	0.560000
chr12	100420839	100421039	0.385000	chr12	118714200	118714400	0.395000
chrX	105801141	105801541	0.392500	chr12	11880400	11880800	0.427500
chr3	156253105	156253505	0.435000	chr12	118814000	118814400	0.465000
chr8	82678804	82679004	0.345000	chr12	1188200	1188400	0.370000
chr12	49219023	49219223	0.355000	chr12	118840600	118840800	0.410000
chr13	70884956	70885156	0.500000	chr12	11884200	11884400	0.510000
chr13	102787943	102788743	0.438750	chr12	11884800	11885600	0.477500
chr3	15665288	15665488	0.430000	chr1	211887800	211888000	0.485000
chrX	71410132	71410332	0.390000	chr12	11891400	11891600	0.425000
chr11	131031980	131032180	0.405000	chr12	11895000	11895200	0.475000
chr1	63640792	63641192	0.377500	chr12	11895800	11896200	0.442500
chr17	78911575	78911775	0.480000	chr1	21189600	21189800	0.490000
chr6	146399213	146399413	0.515000	chr12	118979800	118980000	0.575000
chr6	43727617	43727817	0.425000	chr12	119020800	119021000	0.505000
chr7	116732828	116733028	0.350000	chr1	211908600	211908800	0.395000
chr4	188308314	188308514	0.365000	chr1	21191000	21191200	0.435000
chr1	144769722	144769922	0.540000	chr1	211911000	211911200	0.575000
chr3	103166942	103167142	0.560000	chr12	119153600	119153800	0.630000
chr14	40011609	40011809	0.500000	chr12	119154600	119154800	0.690000
chr9	126177418	126177818	0.345000	chr1	211918000	211918400	0.410000
chr7	129863078	129863878	0.398750	chr12	119229400	119230200	0.443750
chr2	77250891	77251091	0.525000	chr1	211925200	211925400	0.595000
chr13	61638887	61639087	0.425000	chr12	119258200	119258400	0.460000
chr14	59135410	59135610	0.440000	chr12	11927400	11927600	0.535000
chr2	156053791	156054191	0.382500	chr1	211928200	211928600	0.410000
chr16	29784001	29784201	0.480000	chr1	211929000	211929200	0.505000
chr12	2848940	2849140	0.540000	chr12	119309200	119309400	0.625000
chr8	97397551	97398151	0.445000	chr1	211932600	211933200	0.510000
chr16	36522666	36522866	0.385000	chr12	119328200	119328400	0.515000
chr12	86689917	86690117	0.530000	chr12	119334600	119334800	0.660000
chr4	24328571	24328771	0.415000	chr12	119359600	119359800	0.495000
chrX	109101550	109101750	0.350000	chr1	211936600	211936800	0.360000
chr15	75542128	75542328	0.355000	chr1	211938800	211939000	0.370000
chr6	93468310	93468510	0.420000	chr12	119431400	119431600	0.440000
chr19	7282105	7282305	0.535000	chr12	119444600	119444800	0.540000
chr6	115952336	115952536	0.415000	chr12	11947400	11947600	0.535000
chr16	78182709	78182909	0.560000	chr12	11950000	11950200	0.600000
chr13	57180165	57180365	0.490000	chr1	21195200	21195400	0.535000
chr20	18930152	18930552	0.362500	chr12	119545000	119545400	0.450000
chrX	20092336	20092536	0.445000	chr12	11958800	11959000	0.465000
chr5	73868108	73868508	0.375000	chr12	119592200	119592600	0.405000
chr1	158044991	158045191	0.515000	chr12	119593600	119593800	0.690000
chr6	42963390	42963590	0.610000	chr12	119594400	119594600	0.665000
chr19	5579175	5579375	0.535000	chr12	119595000	119595200	0.695000
chr15	73639939	73640339	0.422500	chr12	119602000	119602400	0.477500
chr17	37617480	37617680	0.355000	chr12	11963000	11963200	0.465000
chr18	44399866	44400266	0.450000	chr12	119631000	119631400	0.470000
chr3	178479188	178479388	0.355000	chr1	211965200	211965400	0.400000
chr5	107514855	107515055	0.465000	chr12	119658200	119658400	0.485000
chr12	14608105	14608305	0.355000	chr12	119659400	119659600	0.375000
chr11	129545756	129545956	0.410000	chr12	119660200	119660400	0.415000
chrX	117458925	117459325	0.350000	chr12	119665600	119666000	0.390000
chr7	53607955	53608155	0.380000	chr12	119666400	119666600	0.395000
chr2	212470650	212470850	0.350000	chr12	119667000	119667200	0.380000
chr4	40823978	40824578	0.493333	chr12	119667600	119668200	0.643333
chr11	65070503	65070703	0.545000	chr12	119669200	119669400	0.585000
chr4	21332459	21332659	0.425000	chr12	119669800	119670000	0.530000
chr13	76109692	76110492	0.365000	chr12	119671800	119672600	0.393750
chr20	41797161	41797561	0.437500	chr12	11967400	11967800	0.452500
chr5	35669064	35669464	0.382500	chr12	119674600	119675000	0.520000
chr10	37493623	37494023	0.492500	chr12	119676600	119677000	0.527500
chr4	187976851	187977051	0.470000	chr12	119681600	119681800	0.480000
chr20	3271058	3271258	0.430000	chr12	119682200	119682400	0.490000
chr9	96608133	96608333	0.360000	chr12	119683000	119683200	0.520000
chr4	9837146	9837546	0.382500	chr12	119804400	119804800	0.557500
chr1	191140226	191140426	0.275000	chr12	11981200	11981400	0.370000
chr2	14352029	14352229	0.385000	chr12	119828400	119828600	0.395000
chr1	218611717	218611917	0.300000	chr12	119829600	119829800	0.395000
chr2	46961571	46961771	0.385000	chr12	119836800	119837000	0.400000
chr1	121825510	121825910	0.407500	chr12	119840600	119841000	0.417500
chrX	109597238	109597438	0.490000	chr12	119869800	119870000	0.505000
chr3	84469837	84470037	0.450000	chr12	119870600	119870800	0.480000
chr1	241988349	241989149	0.463750	chr12	119876800	119877600	0.612500
chr11	69140717	69140917	0.485000	chr12	119902200	119902400	0.500000
chr5	59337080	59337280	0.415000	chr12	119918000	119918200	0.450000
chr3	193363706	193363906	0.400000	chr12	119934800	119935000	0.465000
chr7	87429486	87429686	0.385000	chr12	119938200	119938400	0.395000
chr6	118927807	118928007	0.400000	chr12	11998600	11998800	0.455000
chr16	20806441	20806641	0.625000	chr12	119988800	119989000	0.750000
chr8	38786896	38787496	0.725000	chr12	119989400	119990000	0.803333
chr10	62433595	62433795	0.410000	chr12	119990600	119990800	0.440000
chr5	94436322	94436522	0.395000	chr12	120007400	120007600	0.485000
chr7	86275861	86276461	0.371667	chr12	120012000	120012600	0.430000
chr7	2562311	2562711	0.347500	chr12	120013800	120014200	0.357500
chr9	33916431	33916631	0.460000	chr12	120079000	120079200	0.575000
chr16	47015391	47015591	0.425000	chr12	120086400	120086600	0.505000
chr13	22107002	22107402	0.500000	chr12	120087000	120087400	0.665000
chr13	105991169	105991369	0.420000	chr12	120093800	120094000	0.600000
chr1	21311443	21311643	0.495000	chr12	12009400	12009600	0.515000
chr4	109624797	109625197	0.457500	chr12	120097600	120098000	0.505000
chr22	38607864	38608464	0.436667	chr12	12010200	12010800	0.533333
chr19	14227026	14227226	0.525000	chr12	120110800	120111000	0.675000
chr6	5637322	5637522	0.560000	chr12	12011400	12011600	0.585000
chr3	179534974	179535774	0.488750	chr12	120116200	120117000	0.743750
chr17	13837998	13838198	0.450000	chr12	120118400	120118600	0.510000
chr4	100025211	100025611	0.352500	chr12	120119400	120119800	0.380000
chr14	46102725	46102925	0.415000	chr1	212012000	212012200	0.495000
chr1	60264796	60264996	0.415000	chr12	120124200	120124400	0.465000
chr16	52195042	52195442	0.390000	chr12	120126600	120127000	0.445000
chr1	245491691	245492091	0.467500	chr12	120134800	120135200	0.535000
chr13	111997795	111997995	0.365000	chr1	212013800	212014000	0.385000
chr3	47433440	47433640	0.450000	chr1	212015400	212015600	0.495000
chr11	75489170	75489570	0.417500	chr12	120178400	120178800	0.522500
chr11	135074533	135074733	0.470000	chr12	120186800	120187000	0.505000
chr5	100831681	100831881	0.385000	chr12	120191400	120191600	0.410000
chr7	15047996	15048196	0.435000	chr12	120193800	120194000	0.445000
chr15	30088024	30089424	0.481429	chr12	120194600	120196000	0.575000
chr7	6042378	6042978	0.491667	chr12	120196600	120197200	0.496667
chrX	55250609	55250809	0.430000	chr12	120198400	120198600	0.435000
chr3	155975360	155975560	0.470000	chr12	120199200	120199400	0.550000
chr8	78703082	78703282	0.475000	chr12	120200000	120200200	0.490000
chr10	120256285	120256685	0.495000	chr12	120201000	120201400	0.605000
chr7	27346972	27347172	0.485000	chr12	120201800	120202000	0.550000
chr7	12538994	12539594	0.475000	chr12	120224600	120225200	0.631667
chr10	130510798	130511598	0.527500	chr12	120225600	120226400	0.585000
chrX	131928147	131928347	0.385000	chr12	12022600	12022800	0.485000
chr1	245576398	245577598	0.462500	chr12	120228400	120229600	0.580833
chr2	71569360	71569960	0.498333	chr12	120230400	120231000	0.565000
chrX	69391823	69392023	0.530000	chr12	120231400	120231600	0.570000
chr18	10651418	10651818	0.450000	chr12	120232600	120233000	0.490000
chr16	86073162	86073562	0.525000	chr12	120234800	120235200	0.572500
chr10	119088273	119088873	0.526667	chr12	120235600	120236200	0.543333
chr3	111685901	111686701	0.411250	chr12	120237400	120238200	0.543750
chr3	161548343	161548543	0.410000	chr12	120242400	120242600	0.560000
chr13	69099583	69099783	0.470000	chr12	120248600	120248800	0.490000
chrX	20085925	20086125	0.475000	chr12	120249600	120249800	0.500000
chrX	135580354	135580554	0.360000	chr12	120250600	120250800	0.480000
chr14	98848545	98848745	0.410000	chr12	12025200	12025400	0.515000
chr6	17341943	17342143	0.440000	chr12	120252200	120252400	0.460000
chr18	13106098	13106298	0.400000	chr12	120253400	120253600	0.515000
chr3	111599345	111599545	0.375000	chr12	120254400	120254600	0.400000
chr1	54153417	54153617	0.470000	chr12	120262600	120262800	0.500000
chr11	120651067	120651667	0.496667	chr12	120265400	120266000	0.786667
chr20	35265716	35265916	0.420000	chr12	120266600	120266800	0.500000
chr18	37869409	37869609	0.390000	chr12	120277600	120277800	0.495000
chr9	33164316	33164716	0.460000	chr12	120290600	120291000	0.520000
chr12	123607426	123608426	0.461000	chr12	120291600	120292600	0.509000
chr4	105881764	105882364	0.395000	chr12	120293000	120293600	0.420000
chr16	61416758	61416958	0.480000	chr12	120302200	120302400	0.515000
chrX	149672830	149673430	0.365000	chr1	212031000	212031600	0.381667
chr6	26881814	26882014	0.465000	chr12	120317600	120317800	0.600000
chr9	134106513	134106913	0.482500	chr12	120325600	120326000	0.535000
chr11	110104500	110104700	0.400000	chr12	12032800	12033000	0.480000
chr8	41804273	41804473	0.455000	chr12	12033400	12033600	0.465000
chr2	155842086	155842486	0.385000	chr12	120335400	120335800	0.475000
chr8	74118469	74119269	0.478750	chr1	212035000	212035800	0.572500
chr16	20387678	20387878	0.510000	chr12	120356600	120356800	0.550000
chr16	5273617	5273817	0.495000	chr12	120361800	120362000	0.665000
chr14	46588319	46588519	0.490000	chr12	12036200	12036400	0.520000
chr10	17510397	17510597	0.375000	chr1	212036200	212036400	0.390000
chr2	198264572	198264772	0.455000	chr12	120365600	120365800	0.505000
chr4	14439064	14439264	0.390000	chr1	212037000	212037200	0.405000
chr8	9190973	9191373	0.415000	chr1	212037800	212038200	0.437500
chrX	50269249	50269449	0.000000	chr12	120378200	120378400	0.340000
chrX	15468512	15468712	0.325000	chr1	212038600	212038800	0.350000
chr20	30327671	30327871	0.520000	chr12	120430600	120430800	0.580000
chr20	20460017	20460217	0.580000	chr12	120438000	120438200	0.595000
chr2	136537101	136537301	0.475000	chr12	120439800	120440000	0.545000
chr4	170090070	170090870	0.516250	chr12	120446200	120447000	0.635000
chr7	84802853	84803053	0.345000	chr12	120452600	120452800	0.535000
chr7	64337213	64337413	0.275000	chr12	120453400	120453600	0.380000
chr9	12180957	12181157	0.415000	chr12	120454000	120454200	0.425000
chr17	31795744	31795944	0.475000	chr12	120457200	120457400	0.480000
chr18	21700365	21700565	0.505000	chr12	120466600	120466800	0.545000
chr6	111104044	111104244	0.415000	chr12	120468400	120468600	0.555000
chr11	62202862	62203662	0.486250	chr12	120469600	120470400	0.657500
chr18	16029944	16030144	0.415000	chr12	120473000	120473200	0.430000
chr5	104265517	104265917	0.437500	chr12	120474600	120475000	0.492500
chr7	130180315	130180515	0.460000	chr12	120476400	120476600	0.525000
chr9	2761128	2761328	0.410000	chr12	120479800	120480000	0.430000
chr1	238892200	238892600	0.252500	chr12	1204800	1205200	0.360000
chr6	85954384	85954584	0.390000	chr12	120481000	120481200	0.400000
chr6	102746252	102746652	0.385000	chr12	120487600	120488000	0.447500
chr12	4964705	4965905	0.447500	chr12	120495800	120497000	0.635000
chr11	101924847	101925047	0.310000	chr12	120526200	120526400	0.370000
chr2	96300599	96300799	0.505000	chr12	120529000	120529200	0.635000
chr2	207346510	207347110	0.368333	chr12	120529800	120530400	0.421667
chr17	20784978	20786178	0.478333	chr12	120534200	120535400	0.596667
chr8	36797773	36797973	0.490000	chr12	120538600	120538800	0.520000
chr10	4499189	4499389	0.395000	chr12	120539400	120539600	0.445000
chr7	24681582	24681982	0.385000	chr12	120540400	120540800	0.392500
chr16	16831873	16832073	0.495000	chr12	120550200	120550400	0.500000
chr10	45350535	45350735	0.470000	chr12	120552600	120552800	0.480000
chr1	214759980	214760180	0.360000	chr12	120579400	120579600	0.460000
chr15	19550210	19550410	0.425000	chr12	120581400	120581600	0.560000
chr12	114866950	114867350	0.442500	chr12	120583400	120583800	0.547500
chr4	144217014	144217414	0.537500	chr12	120584400	120584800	0.690000
chr1	117974996	117975196	0.470000	chr12	120599200	120599400	0.605000
chr13	90730900	90731100	0.455000	chr12	120602600	120602800	0.565000
chr13	71293884	71294284	0.417500	chr12	120611600	120612000	0.502500
chr13	30200433	30200633	0.515000	chr12	120625800	120626000	0.630000
chr8	66420426	66420626	0.465000	chr12	120629000	120629200	0.615000
chrX	82488313	82488513	0.360000	chr1	212063000	212063200	0.370000
chr1	167444366	167444566	0.450000	chr12	120640400	120640600	0.785000
chr12	117438711	117438911	0.600000	chr12	120641400	120641600	0.735000
chr4	171426559	171426959	0.370000	chr12	120647000	120647400	0.485000
chr8	40885257	40885857	0.521667	chr12	120649000	120649600	0.576667
chr8	78461281	78461481	0.425000	chr12	120652000	120652200	0.435000
chr13	22362649	22362849	0.410000	chr12	120663000	120663200	0.485000
chr5	125586565	125587165	0.425000	chr12	120669200	120669800	0.520000
chr1	31327694	31327894	0.405000	chr12	120674200	120674400	0.445000
chr9	132893505	132893705	0.530000	chr12	120677800	120678000	0.545000
chr3	116026867	116027067	0.380000	chr12	120680200	120680400	0.440000
chr9	77708524	77709324	0.451250	chr12	120684400	120685200	0.480000
chr6	1368006	1368806	0.435000	chr12	120686400	120687200	0.656250
chr12	110589508	110589708	0.505000	chr12	120688000	120688200	0.530000
chr7	144209069	144209469	0.457500	chr12	120688800	120689200	0.480000
chr6	67974426	67974826	0.272500	chr12	12069800	12070200	0.360000
chr1	121834851	121835051	0.435000	chr12	120698800	120699000	0.520000
chr3	171323937	171324137	0.420000	chr12	120702800	120703000	0.440000
chr5	104074131	104074331	0.300000	chr1	212070800	212071000	0.345000
chr4	154057160	154057360	0.515000	chr12	120708800	120709000	0.540000
chr10	93144949	93145349	0.520000	chr12	120710400	120710800	0.765000
chr5	14838712	14838912	0.445000	chr12	120711200	120711400	0.465000
chr6	138785288	138785488	0.345000	chr12	120714000	120714200	0.460000
chr6	76610561	76610761	0.455000	chr12	120718200	120718400	0.460000
chr5	152713584	152713984	0.377500	chr12	120719200	120719600	0.467500
chr11	61324006	61324206	0.490000	chr12	120720000	120720200	0.560000
chr12	8821280	8821680	0.462500	chr12	120720600	120721000	0.477500
chr20	20282635	20283035	0.450000	chr12	120722000	120722400	0.490000
chr1	149839344	149839544	0.525000	chr12	120725800	120726000	0.760000
chr17	24708761	24709161	0.395000	chr12	120729600	120730000	0.480000
chr18	62879875	62880075	0.425000	chr12	120731800	120732000	0.460000
chr1	50887981	50888181	0.395000	chr1	212075000	212075200	0.385000
chrX	23643722	23643922	0.430000	chr12	120760600	120760800	0.500000
chr14	100087963	100088163	0.425000	chr1	212077200	212077400	0.370000
chr1	30198537	30198937	0.480000	chr12	120774200	120774600	0.487500
chr6	163017217	163017417	0.355000	chr12	120783400	120783600	0.375000
chr18	76837859	76838259	0.355000	chr12	12081800	12082200	0.480000
chr6	112319442	112319642	0.405000	chr12	120848000	120848200	0.435000
chrX	61546708	61547108	0.400000	chr12	120851400	120851800	0.470000
chr5	83313185	83313385	0.375000	chr12	120854000	120854200	0.460000
chr17	38044320	38044520	0.465000	chr12	120865200	120865400	0.475000
chr17	70364209	70364409	0.325000	chr12	120873200	120873400	0.400000
chr7	70012604	70012804	0.375000	chr1	212088600	212088800	0.425000
chr2	217120248	217120648	0.382500	chr12	120886200	120886600	0.387500
chrX	59746081	59746481	0.402500	chr12	120892200	120892600	0.420000
chr5	119297456	119297656	0.405000	chr12	120894600	120894800	0.515000
chr10	10684438	10685438	0.443000	chr12	120903400	120904400	0.759000
chr11	38462208	38462408	0.525000	chr12	120906200	120906400	0.530000
chr16	23442877	23443277	0.385000	chr12	120921600	120922000	0.430000
chr9	135483747	135483947	0.440000	chr12	120922400	120922600	0.445000
chr13	45262625	45263025	0.507500	chr12	120936200	120936600	0.527500
chrX	135247001	135247201	0.455000	chr12	120937200	120937400	0.565000
chr1	191860338	191860538	0.490000	chr12	120939600	120939800	0.535000
chrX	55884449	55884649	0.350000	chr12	120943600	120943800	0.375000
chr9	21234788	21235188	0.380000	chr12	120944600	120945000	0.467500
chr16	26725086	26725286	0.380000	chr12	120945600	120945800	0.485000
chr7	8400334	8400534	0.405000	chr12	120959200	120959400	0.425000
chr1	27747425	27747825	0.467500	chr12	120959800	120960200	0.497500
chr15	49925685	49925885	0.325000	chr12	120972000	120972200	0.405000
chr12	115357611	115357811	0.535000	chr12	120999600	120999800	0.665000
chr6	137114580	137114780	0.470000	chr12	121003800	121004000	0.540000
chr19	44373207	44373407	0.405000	chr12	121005400	121005600	0.575000
chr4	130202445	130202645	0.460000	chr12	121009800	121010000	0.485000
chr7	20361412	20361612	0.490000	chr12	121016400	121016600	0.575000
chr20	14065021	14065221	0.415000	chr12	121018200	121018400	0.540000
chr5	127942349	127942549	0.400000	chr12	121025000	121025200	0.555000
chrX	53029262	53029862	0.453333	chr12	121026400	121027000	0.505000
chr6	57250555	57250755	0.430000	chr12	121034000	121034200	0.465000
chr10	127235726	127235926	0.345000	chr12	121036800	121037000	0.440000
chr6	21720115	21720715	0.493333	chr12	121038800	121039400	0.555000
chr4	125357448	125357648	0.270000	chr12	121046600	121046800	0.435000
chrX	143595027	143595827	0.496250	chr12	121060000	121060800	0.507500
chr15	63328019	63328219	0.530000	chr1	21210600	21210800	0.550000
chr3	109303350	109303550	0.470000	chr12	121077400	121077600	0.530000
chr5	164291920	164292320	0.442500	chr12	121087800	121088200	0.452500
chr10	125202542	125202742	0.520000	chr12	121089400	121089600	0.595000
chr10	124822123	124822723	0.425000	chr12	121092800	121093400	0.476667
chr6	170182402	170182602	0.505000	chr12	121096000	121096200	0.630000
chr8	36070727	36070927	0.390000	chr12	121096600	121096800	0.410000
chrX	129353751	129353951	0.420000	chr1	212109800	212110000	0.435000
chr5	153797205	153797405	0.450000	chr1	212110800	212111000	0.490000
chr1	25921352	25921552	0.460000	chr12	12111000	12111200	0.635000
chr8	113131888	113132288	0.425000	chr12	121110200	121110600	0.432500
chr5	100015789	100015989	0.355000	chr12	121112600	121112800	0.360000
chr3	126271909	126272109	0.455000	chr12	121124600	121124800	0.465000
chr8	28810140	28810340	0.475000	chr12	121129200	121129400	0.490000
chr20	47876614	47877414	0.433750	chr12	121132600	121133400	0.563750
chr9	24113901	24114101	0.375000	chr12	121138400	121138600	0.540000
chr13	19137039	19139239	0.449545	chr12	121143800	121146000	0.474091
chr15	17929961	17930161	0.410000	chr12	121158800	121159000	0.435000
chr3	145108586	145108786	0.410000	chr12	121159600	121159800	0.515000
chr10	75957944	75958144	0.480000	chr12	121167400	121167600	0.535000
chr2	158812266	158812666	0.435000	chr12	121175400	121175800	0.452500
chr12	120713600	120714000	0.457500	chr12	121176200	121176600	0.482500
chr16	37177687	37177887	0.385000	chr1	212118200	212118400	0.420000
chr2	162779334	162779534	0.475000	chr12	121185600	121185800	0.480000
chr22	33365651	33365851	0.530000	chr12	121189800	121190000	0.610000
chr12	96498476	96499076	0.390000	chr12	121190400	121191000	0.411667
chr6	117998122	117998322	0.365000	chr12	121197000	121197200	0.470000
chr11	5357064	5357864	0.388750	chr12	121202400	121203200	0.403750
chr6	30612724	30612924	0.430000	chr12	121204800	121205000	0.465000
chr1	204980944	204981144	0.435000	chr12	121210200	121210400	0.725000
chr3	110658742	110659142	0.297500	chr12	121210800	121211200	0.525000
chr13	64107530	64107730	0.355000	chr12	121214400	121214600	0.390000
chr15	67226180	67226580	0.410000	chr12	121215000	121215400	0.427500
chr7	60603163	60603363	0.370000	chr1	212121800	212122000	0.425000
chr6	39976356	39976556	0.455000	chr12	121223800	121224000	0.630000
chr11	77466079	77466479	0.452500	chr12	121224600	121225000	0.462500
chr5	52403226	52403426	0.490000	chr12	121230400	121230600	0.500000
chrX	116066439	116066639	0.400000	chr12	121235600	121235800	0.500000
chr13	95283970	95284170	0.465000	chr12	121239400	121239600	0.500000
chr16	80612688	80613488	0.496250	chr12	121240200	121241000	0.573750
chr10	131155769	131155969	0.540000	chr12	121247000	121247200	0.570000
chr14	87853599	87853799	0.355000	chr1	212125200	212125400	0.430000
chr17	39022522	39022722	0.555000	chr12	121252800	121253000	0.565000
chr8	126243689	126243889	0.425000	chr12	121266800	121267000	0.475000
chr15	18347029	18347229	0.370000	chr12	12127400	12127600	0.430000
chr14	72540078	72540478	0.495000	chr12	121277000	121277400	0.512500
chr17	7133070	7133670	0.493333	chr12	121278600	121279200	0.538333
chr11	71842924	71843324	0.530000	chr12	121283000	121283400	0.552500
chr6	3197663	3198063	0.410000	chr12	121285000	121285400	0.510000
chr11	5293374	5293574	0.560000	chr12	121287400	121287600	0.580000
chr18	62916681	62916881	0.395000	chr12	121292400	121292600	0.490000
chr5	166540430	166540630	0.390000	chr12	121293800	121294000	0.485000
chr2	48477882	48478082	0.435000	chr12	121295200	121295400	0.485000
chr2	28873590	28873790	0.410000	chr12	121295800	121296000	0.645000
chr6	92650981	92651781	0.383750	chr12	121296600	121297400	0.765000
chr11	95270994	95271194	0.390000	chr12	121297800	121298000	0.535000
chr6	146697203	146697403	0.340000	chr12	121302000	121302200	0.440000
chr14	33478896	33479296	0.370000	chr12	121314400	121314800	0.392500
chr5	47547304	47547704	0.387500	chr1	212132000	212132400	0.450000
chr7	81958725	81958925	0.290000	chr12	121326200	121326400	0.390000
chr13	80177003	80177403	0.210000	chr12	121334800	121335200	0.360000
chr1	209931236	209931436	0.410000	chr12	121350600	121350800	0.485000
chr4	82871235	82872435	0.424167	chr12	121351800	121353000	0.532500
chr5	80929324	80929524	0.500000	chr12	121388600	121388800	0.520000
chr9	120478599	120478799	0.450000	chr12	121391800	121392000	0.470000
chr20	19680227	19681027	0.495000	chr12	121399800	121400600	0.690000
chr3	120447207	120447407	0.470000	chr1	212141600	212141800	0.570000
chr10	35203949	35204149	0.400000	chr12	121418000	121418200	0.455000
chr4	175644063	175644263	0.460000	chr12	121425400	121425600	0.475000
chr17	48728048	48728248	0.600000	chr12	121443400	121443600	0.645000
chr13	101972120	101972320	0.485000	chr12	121450800	121451000	0.490000
chr9	76348489	76348689	0.410000	chr12	121452000	121452200	0.475000
chr3	107316963	107317363	0.565000	chr12	121452600	121453000	0.640000
chr5	63815303	63815503	0.505000	chr12	121457400	121457600	0.520000
chr4	85292492	85292692	0.390000	chr12	121461200	121461400	0.480000
chr20	46228931	46230931	0.482000	chr12	121466000	121468000	0.703500
chr17	58479295	58479495	0.475000	chr1	212147600	212147800	0.540000
chr6	59325235	59325435	0.415000	chr12	121479000	121479200	0.475000
chr10	7100705	7100905	0.495000	chr12	121491200	121491400	0.555000
chr2	18402938	18403138	0.385000	chr12	12149400	12149600	0.440000
chr2	126900573	126900773	0.485000	chr12	121494200	121494400	0.500000
chr5	133398935	133399135	0.505000	chr12	121500000	121500200	0.535000
chr2	71950714	71951314	0.563333	chr12	121513800	121514400	0.566667
chr5	61605726	61605926	0.420000	chr1	212151800	212152000	0.525000
chr4	177465092	177465292	0.525000	chr12	121520600	121520800	0.565000
chr6	128948108	128948308	0.440000	chr1	212152400	212152600	0.510000
chr9	97708579	97708779	0.500000	chr12	121530600	121530800	0.525000
chr5	179877390	179877990	0.451667	chr1	212153200	212153800	0.455000
chr4	40604128	40604328	0.445000	chr12	121534600	121534800	0.460000
chr5	175708779	175709379	0.550000	chr12	121536200	121536800	0.573333
chrY	15517867	15518667	0.471250	chr12	121537200	121538000	0.757500
chr4	184780810	184781410	0.408333	chr12	121538400	121539000	0.531667
chr8	56402555	56403355	0.447500	chr12	121547000	121547800	0.532500
chrX	47520500	47520700	0.575000	chr12	121552800	121553000	0.600000
chr21	32957882	32958482	0.445000	chr12	121557600	121558200	0.493333
chr1	28702472	28702872	0.467500	chr12	121560400	121560800	0.537500
chr12	123900140	123900740	0.476667	chr12	121579200	121579800	0.713333
chr14	22969376	22969576	0.515000	chr12	121580400	121580600	0.715000
chr10	86209502	86210302	0.496250	chr12	121581000	121581800	0.513750
chr4	36094236	36094436	0.370000	chr12	121582200	121582400	0.455000
chr5	50571426	50571626	0.385000	chr12	121582800	121583000	0.475000
chr3	163213333	163213533	0.495000	chr12	121584000	121584200	0.505000
chr4	1281931	1282331	0.467500	chr1	212159000	212159400	0.505000
chr5	29336958	29337158	0.240000	chr12	121590200	121590400	0.380000
chr18	27856032	27856632	0.041667	chr12	121590800	121591400	0.435000
chr21	9129098	9129298	0.470000	chr12	121611400	121611600	0.650000
chr22	50707602	50708002	0.430000	chr1	212161400	212161800	0.450000
chr19	24661631	24661831	0.360000	chr12	121615000	121615200	0.485000
chr20	57863593	57863793	0.460000	chr12	121620400	121620600	0.530000
chr11	63271348	63271548	0.465000	chr12	121624800	121625000	0.480000
chr8	73373115	73374715	0.412500	chr12	121626000	121627600	0.688125
chr20	43458775	43458975	0.505000	chr1	212162600	212162800	0.520000
chr16	82228959	82229159	0.540000	chr12	121628200	121628400	0.590000
chr4	176463186	176463386	0.510000	chr12	121629800	121630000	0.565000
chr14	73496943	73497943	0.487000	chr12	121633000	121634000	0.516000
chr20	30475870	30476270	0.365000	chr12	121637400	121637800	0.632500
chrX	64623751	64623951	0.500000	chr12	121649400	121649600	0.550000
chr20	26481407	26481607	0.400000	chr12	121650000	121650200	0.490000
chr1	38589458	38589658	0.550000	chr12	121654200	121654400	0.680000
chr5	9320331	9320531	0.510000	chr12	121659000	121659200	0.570000
chr5	170090415	170090615	0.430000	chr12	121660000	121660200	0.545000
chrX	39553742	39553942	0.510000	chr12	121664000	121664200	0.545000
chr6	148951159	148951359	0.485000	chr12	121664600	121664800	0.520000
chr1	39849776	39850176	0.447500	chr12	121666800	121667200	0.455000
chr8	56388853	56389453	0.463333	chr1	212166800	212167400	0.486667
chr3	101834375	101834575	0.535000	chr12	121668800	121669000	0.570000
chr12	29406693	29406893	0.425000	chr12	121672000	121672200	0.515000
chr5	133344870	133345070	0.510000	chr12	121672600	121672800	0.560000
chr2	172793646	172793846	0.345000	chr12	121682200	121682400	0.355000
chr15	99918612	99919212	0.513333	chr12	121686800	121687400	0.553333
chr10	52985035	52985235	0.260000	chr12	121697200	121697400	0.315000
chr8	32170897	32171097	0.465000	chr1	21217000	21217200	0.615000
chr1	28844127	28845127	0.448000	chr12	121712200	121713200	0.670000
chr2	7722666	7722866	0.520000	chr12	121713600	121713800	0.615000
chr20	47352207	47352407	0.455000	chr12	121714400	121714600	0.470000
chr19	4599865	4600265	0.452500	chr12	121717000	121717400	0.505000
chr6	68174830	68175030	0.420000	chr12	121719000	121719200	0.530000
chr4	96066717	96066917	0.360000	chr12	12172200	12172400	0.375000
chr9	138349551	138349751	0.000000	chr12	121722600	121722800	0.410000
chr11	20274260	20274460	0.415000	chr12	121723400	121723600	0.605000
chr12	103318889	103319089	0.385000	chr12	121738400	121738600	0.590000
chr2	184383883	184384083	0.270000	chr12	121741800	121742000	0.395000
chr4	85482650	85482850	0.385000	chr12	121743000	121743200	0.455000
chr16	88629472	88631072	0.588125	chr12	121747600	121749200	0.603750
chr1	123262810	123263210	0.407500	chr12	121765600	121766000	0.547500
chr6	55406762	55406962	0.440000	chr12	121766600	121766800	0.575000
chr2	21674978	21675378	0.425000	chr12	121769800	121770200	0.562500
chr14	93917174	93917374	0.590000	chr12	121773400	121773600	0.660000
chr7	35879332	35879532	0.440000	chr12	121776200	121776400	0.645000
chr1	173276401	173277001	0.431667	chr12	121778800	121779400	0.585000
chr8	9731514	9732114	0.461667	chr12	121782000	121782600	0.515000
chr5	62530652	62530852	0.350000	chr12	121784600	121784800	0.420000
chr2	198962662	198962862	0.435000	chr12	121786400	121786600	0.625000
chr3	67546557	67546757	0.510000	chr12	121787200	121787400	0.560000
chr15	52641391	52641591	0.415000	chr12	121788600	121788800	0.550000
chr20	35189183	35189583	0.470000	chr12	121789200	121789600	0.590000
chr8	26587974	26588774	0.572500	chr12	121790000	121790800	0.612500
chr7	129447602	129448002	0.457500	chr12	121792800	121793200	0.667500
chr16	70693723	70693923	0.585000	chr12	121793600	121793800	0.760000
chr9	72549187	72550187	0.461000	chr12	121794200	121795200	0.614000
chr7	107225502	107226302	0.445000	chr12	121796000	121796800	0.593750
chr12	132284974	132285174	0.640000	chr12	121797200	121797400	0.730000
chr12	111413538	111413738	0.540000	chr12	121798400	121798600	0.565000
chr18	66865773	66867573	0.455556	chr12	121799400	121801200	0.716667
chr9	30943783	30944383	0.580000	chr1	21218000	21218600	0.611667
chr6	117296262	117296662	0.402500	chr12	121801800	121802200	0.430000
chr7	157091782	157092382	0.531667	chr12	121802800	121803400	0.550000
chr16	56900932	56901932	0.548000	chr12	121803800	121804800	0.760000
chr17	35126721	35126921	0.505000	chr12	121805400	121805600	0.600000
chr10	76725620	76725820	0.355000	chr12	121806400	121806600	0.530000
chr17	63575479	63576079	0.405000	chr12	121812000	121812600	0.663333
chr9	24374804	24375004	0.485000	chr12	121813600	121813800	0.495000
chr12	15171043	15171243	0.470000	chr12	121825400	121825600	0.635000
chr11	75892905	75893105	0.540000	chr12	121826800	121827000	0.620000
chr3	56441199	56441399	0.490000	chr12	121829400	121829600	0.545000
chr12	86916600	86916800	0.345000	chr12	121832000	121832200	0.475000
chr11	62560301	62560701	0.472500	chr12	121838200	121838600	0.557500
chr11	46919593	46920593	0.457000	chr12	121839400	121840400	0.603000
chr4	94532829	94533029	0.470000	chr12	121843600	121843800	0.550000
chr15	66334328	66334528	0.465000	chr12	121849800	121850000	0.535000
chr7	53984199	53984399	0.380000	chr12	121856000	121856200	0.565000
chr3	40066004	40066204	0.510000	chr12	121857600	121857800	0.615000
chr6	59343930	59344330	0.417500	chr12	121860400	121860800	0.562500
chr9	125655902	125656102	0.305000	chr12	121861600	121861800	0.410000
chr10	104396349	104396549	0.415000	chr1	212186600	212186800	0.435000
chr5	110247217	110247417	0.345000	chr12	121870400	121870600	0.475000
chr16	7125749	7125949	0.470000	chr12	121871600	121871800	0.575000
chr4	100072169	100072369	0.425000	chr12	121874200	121874400	0.435000
chr1	88292224	88292424	0.445000	chr12	121883400	121883600	0.465000
chr10	76254756	76255356	0.386667	chr12	121888600	121889200	0.648333
chr4	155883527	155883727	0.485000	chr12	121893200	121893400	0.540000
chrX	63116458	63116658	0.325000	chr12	121894000	121894200	0.390000
chr2	44431909	44432109	0.435000	chr12	121894800	121895000	0.485000
chr2	227585207	227585407	0.505000	chr12	121899200	121899400	0.530000
chrX	81654942	81655142	0.515000	chr12	121903200	121903400	0.570000
chr6	58652786	58653586	0.383750	chr12	12190400	12191200	0.418750
chr11	2645187	2645787	0.563333	chr12	121918000	121918600	0.573333
chr6	136725156	136725956	0.337500	chr12	121927400	121928200	0.440000
chr1	24219309	24219509	0.475000	chr12	121931600	121931800	0.515000
chr11	86331231	86331431	0.500000	chr12	121933200	121933400	0.515000
chr4	41055351	41056151	0.493750	chr12	121933800	121934600	0.498750
chr4	145005913	145006113	0.365000	chr12	121967000	121967200	0.505000
chr4	24776983	24777583	0.415000	chr12	121969000	121969600	0.525000
chr8	33454060	33454660	0.443333	chr12	121980200	121980800	0.513333
chr11	108380562	108380762	0.445000	chr12	121992200	121992400	0.485000
chr11	14312883	14313083	0.430000	chr12	121994600	121994800	0.460000
chr12	10482887	10483087	0.370000	chr12	121996800	121997000	0.460000
chr1	18821173	18821573	0.580000	chr12	122004200	122004600	0.615000
chr6	82888006	82888206	0.435000	chr12	122013800	122014000	0.460000
chr11	110466690	110467090	0.402500	chr12	12201400	12201800	0.410000
chr19	4787188	4788588	0.480000	chr12	122021400	122022800	0.764286
chr16	70348609	70349609	0.461000	chr12	122023400	122024400	0.614000
chr10	1484653	1484853	0.495000	chr1	212202800	212203000	0.505000
chr1	41885202	41885602	0.510000	chr12	122030200	122030600	0.650000
chr6	8056811	8057011	0.440000	chr12	122031600	122031800	0.620000
chr18	12638002	12638202	0.405000	chr12	122032600	122032800	0.500000
chr21	37545774	37545974	0.570000	chr12	122054400	122054600	0.595000
chr1	82283718	82283918	0.305000	chr1	212206000	212206200	0.475000
chr18	57241595	57242195	0.460000	chr12	122062800	122063400	0.546667
chrX	112885812	112886212	0.402500	chr12	122064000	122064400	0.547500
chr21	17938555	17938955	0.502500	chr12	122064800	122065200	0.550000
chrX	150763233	150763633	0.540000	chr12	122068000	122068400	0.542500
chr3	26452369	26452569	0.500000	chr12	122072600	122072800	0.555000
chr6	10654434	10654834	0.447500	chr12	122074200	122074600	0.467500
chr3	196218214	196218414	0.565000	chr12	122077000	122077200	0.585000
chr11	134138308	134139108	0.437500	chr12	122078400	122079200	0.741250
chr10	7330877	7332077	0.472500	chr12	122079600	122080800	0.503333
chr8	141713889	141714089	0.480000	chr12	122081200	122081400	0.520000
chr5	175940119	175940319	0.470000	chr12	122081800	122082000	0.485000
chr16	26556987	26557187	0.350000	chr12	122083200	122083400	0.410000
chr11	116764450	116764650	0.430000	chr12	122084000	122084200	0.490000
chr13	59075573	59076173	0.500000	chr12	122085800	122086400	0.503333
chr22	26711033	26711833	0.485000	chr12	122087200	122088000	0.553750
chr1	185252335	185252735	0.392500	chr12	122089000	122089400	0.425000
chr4	107185213	107185413	0.380000	chr12	122095400	122095600	0.425000
chr13	98924437	98924637	0.395000	chr12	122098000	122098200	0.515000
chr11	107986867	107987067	0.425000	chr12	122099600	122099800	0.480000
chr4	101176300	101176500	0.445000	chr12	122105600	122105800	0.490000
chrX	123968409	123968609	0.545000	chr12	122107000	122107200	0.580000
chr4	141530496	141530696	0.340000	chr12	12211000	12211200	0.400000
chr14	43799553	43799953	0.355000	chr12	122111400	122111800	0.367500
chr19	3757122	3757322	0.525000	chr12	122116800	122117000	0.560000
chr2	109627420	109627620	0.415000	chr12	122123200	122123400	0.555000
chr5	36512113	36512513	0.400000	chr12	122125800	122126200	0.585000
chr1	181632142	181632342	0.445000	chr12	122131200	122131400	0.555000
chr2	73093018	73093618	0.568333	chr12	122137400	122138000	0.630000
chr10	45939047	45939647	0.345000	chr1	212214000	212214600	0.440000
chr14	67393282	67393482	0.440000	chr12	122145600	122145800	0.625000
chr3	123928537	123928937	0.347500	chr12	122147600	122148000	0.562500
chr4	98121687	98121887	0.510000	chr12	122152000	122152200	0.545000
chr9	83015159	83015759	0.473333	chr12	122155600	122156200	0.500000
chr8	11243457	11243657	0.460000	chr12	122160000	122160200	0.485000
chr20	35726207	35726407	0.520000	chr12	122161800	122162000	0.525000
chr17	80211486	80211686	0.580000	chr12	122183200	122183400	0.770000
chr11	89467515	89467715	0.485000	chr12	122184600	122184800	0.590000
chr7	18977131	18977331	0.365000	chr1	212219000	212219200	0.445000
chr8	53614803	53615003	0.435000	chr12	122191000	122191200	0.505000
chr5	126799901	126800701	0.433750	chr12	122197000	122197800	0.497500
chr2	90112691	90112891	0.395000	chr12	122198200	122198400	0.460000
chr1	227572665	227572865	0.525000	chr12	122200800	122201000	0.695000
chr13	112376239	112376639	0.542500	chr12	122203200	122203600	0.672500
chrX	131965076	131965276	0.390000	chr12	122204400	122204600	0.735000
chr14	93971539	93971739	0.405000	chr12	122205400	122205600	0.585000
chr8	40516606	40517206	0.458333	chr12	122206200	122206800	0.626667
chr6	16923778	16923978	0.370000	chr1	212222000	212222200	0.530000
chr8	95446619	95447019	0.427500	chr12	122223600	122224000	0.472500
chr17	38122132	38122932	0.425000	chr12	122225800	122226600	0.716250
chr1	209555046	209555446	0.512500	chr12	122227400	122227800	0.555000
chr5	154246820	154247020	0.365000	chr12	122235800	122236000	0.475000
chr14	9098880	9099080	0.000000	chr12	12224400	12224600	0.310000
chr8	48678633	48679233	0.350000	chr12	122244800	122245400	0.365000
chr9	1256065	1256665	0.448333	chr1	212225600	212226200	0.490000
chr11	75716326	75717326	0.465000	chr12	122265600	122266600	0.567000
chr2	167689478	167689678	0.455000	chr12	122267000	122267200	0.485000
chrX	20100994	20101194	0.350000	chr12	122268800	122269000	0.425000
chr5	80750606	80750806	0.390000	chr12	122279800	122280000	0.500000
chr20	19647262	19647662	0.455000	chr12	122306400	122306800	0.460000
chr17	37993775	37993975	0.380000	chr12	122309800	122310000	0.490000
chr3	142005200	142005400	0.470000	chr1	212231400	212231600	0.485000
chr17	45090521	45090721	0.460000	chr1	212232200	212232400	0.470000
chr15	81456361	81456561	0.330000	chr12	122332800	122333000	0.395000
chr6	141799390	141799790	0.450000	chr12	122333600	122334000	0.472500
chr3	162038450	162038650	0.420000	chr12	122336200	122336400	0.460000
chr8	35095550	35095950	0.390000	chr1	212234600	212235000	0.432500
chr5	112491198	112491398	0.420000	chr12	122348600	122348800	0.430000
chr2	170136891	170137091	0.315000	chr12	122349200	122349400	0.395000
chr12	23546710	23547110	0.390000	chr12	122356200	122356600	0.412500
chr13	96374399	96374599	0.440000	chr12	122358200	122358400	0.490000
chr10	68054277	68054477	0.380000	chr1	212236000	212236200	0.545000
chr15	89298113	89298313	0.370000	chr12	122367000	122367200	0.425000
chrY	353331	353531	0.370000	chr1	212237800	212238000	0.430000
chr6	155733945	155734145	0.345000	chr12	122394000	122394200	0.360000
chr6	160273428	160274028	0.416667	chr12	122399600	122400200	0.468333
chr1	92905669	92905869	0.325000	chr12	122400600	122400800	0.400000
chr9	32182029	32182629	0.348333	chr12	122406600	122407200	0.350000
chr6	135553673	135553873	0.315000	chr12	122413600	122413800	0.390000
chr7	150729983	150730183	0.425000	chr12	122421400	122421600	0.435000
chr5	131127569	131127969	0.402500	chr1	212242200	212242600	0.435000
chr2	38412891	38413491	0.473333	chr12	122422200	122422800	0.825000
chr3	48881762	48881962	0.470000	chr12	122423600	122423800	0.475000
chr7	98590373	98590573	0.475000	chr1	212243000	212243200	0.510000
chr14	80925140	80925540	0.377500	chr12	122447000	122447400	0.380000
chr7	105370775	105370975	0.440000	chr12	122449400	122449600	0.465000
chr6	19761085	19761285	0.350000	chr12	122453400	122453600	0.415000
chr2	173942614	173942814	0.410000	chr12	122454000	122454200	0.440000
chr17	45508787	45509387	0.460000	chr12	122464400	122465000	0.473333
chr3	102404929	102405129	0.330000	chr12	122471800	122472000	0.355000
chr3	1079724	1079924	0.450000	chr1	212247200	212247400	0.465000
chr11	119822443	119822643	0.600000	chr12	122474000	122474200	0.610000
chr7	42557699	42558099	0.365000	chr12	122489000	122489400	0.367500
chr14	69266460	69266660	0.445000	chr1	212249200	212249400	0.495000
chr16	59968568	59969168	0.345000	chr12	122497800	122498400	0.430000
chr11	42434870	42435070	0.550000	chr12	122499400	122499600	0.565000
chr16	13460430	13460630	0.435000	chr12	122500200	122500400	0.510000
chr7	28490266	28491066	0.483750	chr12	122500800	122501600	0.551250
chr2	167955974	167956374	0.392500	chr12	122502200	122502600	0.422500
chr6	45242365	45242565	0.405000	chr12	122503400	122503600	0.445000
chr4	189797410	189797810	0.382500	chr12	122517800	122518200	0.432500
chr7	103044035	103044235	0.375000	chr12	122523400	122523600	0.480000
chrY	44566871	44567271	0.000000	chr12	122524200	122524600	0.372500
chr9	130549930	130551130	0.486667	chr12	122526600	122527800	0.539167
chr8	69596962	69597162	0.380000	chr12	122534000	122534200	0.415000
chr1	214064845	214065445	0.458333	chr1	212254800	212255400	0.491667
chr5	113946373	113946973	0.445000	chr1	212256000	212256600	0.468333
chr19	25402012	25402212	0.405000	chr12	122592600	122592800	0.500000
chr12	110017071	110017271	0.420000	chr1	212261600	212261800	0.460000
chr4	148201248	148201648	0.407500	chr12	122637800	122638200	0.417500
chr16	73360282	73360482	0.490000	chr12	122645000	122645200	0.495000
chr14	16980487	16980687	0.370000	chr12	122646800	122647000	0.385000
chr4	164711101	164711301	0.430000	chr12	122650000	122650200	0.445000
chr6	169311575	169311975	0.440000	chr12	122650600	122651000	0.475000
chr1	52800095	52800295	0.410000	chr12	12265600	12265800	0.435000
chr7	37469028	37469228	0.395000	chr12	122659600	122659800	0.425000
chr21	41758070	41758670	0.401667	chr12	1226600	1227200	0.450000
chr4	9568760	9568960	0.445000	chr12	122660200	122660400	0.500000
chr6	10346418	10346618	0.535000	chr12	12266600	12266800	0.645000
chr2	214891040	214891240	0.480000	chr12	12267200	12267400	0.715000
chr1	230442032	230442232	0.195000	chr12	122679200	122679400	0.360000
chr12	52453704	52453904	0.400000	chr12	122680200	122680400	0.420000
chr1	171101360	171101760	0.375000	chr12	122681800	122682200	0.507500
chr2	82526096	82526296	0.440000	chr1	212270000	212270200	0.470000
chr8	69502361	69502761	0.387500	chr12	122703200	122703600	0.442500
chr6	21125674	21125874	0.440000	chr12	122708400	122708600	0.510000
chr2	148428120	148428520	0.357500	chr12	122711200	122711600	0.385000
chrX	71736381	71736581	0.415000	chr12	122714000	122714200	0.430000
chr1	244622579	244622979	0.407500	chr12	122716600	122717000	0.465000
chr2	202427928	202428328	0.392500	chr12	122720400	122720800	0.407500
chr2	163368586	163368786	0.405000	chr12	122722400	122722600	0.440000
chr3	128202477	128202677	0.300000	chr12	122726000	122726200	0.400000
chr20	38324888	38325088	0.490000	chr12	122740400	122740600	0.510000
chr12	75354741	75354941	0.405000	chr12	122744200	122744400	0.495000
chr20	28329208	28329408	0.390000	chr12	122747400	122747600	0.400000
chr2	117864090	117864290	0.300000	chr12	122748800	122749000	0.320000
chr14	19648282	19648482	0.500000	chr12	122750000	122750200	0.520000
chr10	23403673	23403873	0.485000	chr12	122751400	122751600	0.510000
chr11	134856801	134857401	0.550000	chr12	122752600	122753200	0.680000
chr9	135867088	135867288	0.345000	chr12	122757600	122757800	0.395000
chr9	31004643	31004843	0.550000	chr12	122774200	122774400	0.555000
chrY	14535596	14535796	0.485000	chr12	122775000	122775200	0.510000
chr4	443661	444061	0.387500	chr12	122788400	122788800	0.390000
chr10	79532391	79532591	0.360000	chr12	122789800	122790000	0.370000
chr11	120771575	120771775	0.420000	chr12	122793800	122794000	0.435000
chr1	202874131	202874331	0.535000	chr12	122799800	122800000	0.610000
chr4	14644553	14644753	0.370000	chr12	122813400	122813600	0.450000
chr17	66530566	66530766	0.480000	chr12	122820800	122821000	0.500000
chr7	76242557	76242757	0.415000	chr12	122831000	122831200	0.475000
chrX	71262528	71262728	0.530000	chr12	122834600	122834800	0.575000
chr22	38475770	38476370	0.528333	chr12	122835400	122836000	0.811667
chr18	30933450	30933650	0.345000	chr12	122836600	122836800	0.475000
chr12	90042285	90042685	0.417500	chr1	212283800	212284200	0.422500
chr1	19693082	19693282	0.490000	chr12	122843000	122843200	0.585000
chr21	31920745	31920945	0.560000	chr12	122846400	122846600	0.595000
chr14	99800944	99802744	0.528889	chr1	212285000	212286800	0.671111
chrX	3206910	3207110	0.400000	chr12	122857400	122857600	0.440000
chr19	36491633	36492233	0.468333	chr12	122860400	122861000	0.658333
chr1	18071544	18071744	0.565000	chr12	122861600	122861800	0.615000
chr5	141461843	141462043	0.525000	chr12	122863000	122863200	0.580000
chr19	18193984	18194184	0.575000	chr12	122865800	122866000	0.645000
chr3	88657768	88658168	0.507500	chr12	122867600	122868000	0.625000
chr4	149485615	149486215	0.433333	chr12	122871800	122872400	0.511667
chr7	152195536	152195736	0.375000	chr12	122874000	122874200	0.495000
chrX	84877195	84877395	0.315000	chr1	212287400	212287600	0.430000
chr8	94123268	94123468	0.405000	chr12	122876000	122876200	0.410000
chr1	167458138	167458338	0.520000	chr12	122880800	122881000	0.555000
chr20	8442526	8442726	0.305000	chr12	122883000	122883200	0.405000
chr1	49431284	49431484	0.295000	chr12	122885000	122885200	0.285000
chr6	67347201	67347401	0.470000	chr12	122886200	122886400	0.515000
chr1	248115216	248116016	0.463750	chr12	122887000	122887800	0.482500
chr4	140719992	140721192	0.474167	chr12	122888200	122889400	0.510833
chr11	101166496	101166696	0.445000	chr12	122889800	122890000	0.530000
chr11	29799152	29799352	0.400000	chr12	122891800	122892000	0.445000
chr13	54315231	54316231	0.484000	chr12	122894600	122895600	0.544000
chrX	4713612	4713812	0.550000	chr12	122896200	122896400	0.585000
chr6	18733336	18733536	0.325000	chr12	122898600	122898800	0.395000
chr1	1449465	1449665	0.360000	chr1	212290000	212290200	0.430000
chr7	83867036	83867236	0.375000	chr12	122901600	122901800	0.435000
chr16	80116152	80116352	0.395000	chr12	122903400	122903600	0.405000
chr2	139950395	139950595	0.415000	chr12	122904800	122905000	0.500000
chr6	156878545	156878945	0.447500	chr12	122910000	122910400	0.555000
chr8	89328261	89328461	0.405000	chr1	212291600	212291800	0.415000
chr4	48059067	48059267	0.450000	chr12	122916800	122917000	0.485000
chr11	39269320	39269520	0.330000	chr12	122927000	122927200	0.345000
chr5	129351367	129351567	0.250000	chr12	122927800	122928000	0.380000
chr4	54117237	54117437	0.440000	chr12	122942600	122942800	0.460000
chr17	47888363	47888563	0.525000	chr12	122944800	122945000	0.610000
chrX	115716480	115716680	0.530000	chr12	122947000	122947200	0.580000
chr8	28295189	28295389	0.490000	chr12	122947600	122947800	0.670000
chr8	124368193	124368393	0.360000	chr12	122951400	122951600	0.525000
chrX	99880704	99880904	0.570000	chr12	122952400	122952600	0.600000
chr8	103492358	103492758	0.415000	chr12	122961600	122962000	0.470000
chr11	129767287	129767487	0.440000	chr12	122963200	122963400	0.560000
chr8	129711582	129711782	0.490000	chr12	122963800	122964000	0.655000
chrX	84356568	84356768	0.500000	chr12	122964800	122965000	0.525000
chr9	37904122	37904522	0.680000	chr12	122966400	122966800	0.727500
chr22	50338873	50339473	0.491667	chr12	122974600	122975200	0.630000
chr20	56524005	56524605	0.486667	chr12	122975600	122976200	0.550000
chr14	99616412	99616812	0.405000	chr1	212297800	212298200	0.452500
chr4	183492604	183492804	0.515000	chr12	122978800	122979000	0.650000
chr3	127648664	127649464	0.473750	chr12	122980600	122981400	0.731250
chr2	73755926	73756126	0.445000	chr12	122984200	122984400	0.630000
chr16	13489972	13490372	0.470000	chr12	122985000	122985400	0.600000
chr9	136226088	136226488	0.615000	chr12	122987400	122987800	0.637500
chr4	136357	136557	0.525000	chr12	122989400	122989600	0.620000
chr4	118566137	118566337	0.525000	chr12	123000000	123000200	0.620000
chr8	74940242	74940442	0.485000	chr12	123008200	123008400	0.610000
chr3	136566152	136566352	0.440000	chr12	123021800	123022000	0.485000
chr7	136888185	136888385	0.465000	chr12	123022400	123022600	0.535000
chr20	51235998	51237398	0.505000	chr12	123033000	123034400	0.543571
chr7	39935206	39935406	0.390000	chr12	123035000	123035200	0.455000
chr3	153724766	153724966	0.425000	chr12	123036000	123036200	0.550000
chr20	40896344	40896544	0.460000	chr12	123036600	123036800	0.545000
chr8	74105352	74105552	0.375000	chr12	123039600	123039800	0.480000
chr7	158102347	158102547	0.550000	chr12	123041200	123041400	0.570000
chr15	83027509	83027709	0.485000	chr12	123043600	123043800	0.590000
chr8	125814323	125814723	0.435000	chr12	123056000	123056400	0.552500
chr3	64451441	64452241	0.488750	chr12	123063000	123063800	0.578750
chr2	72646188	72646388	0.420000	chr12	123067800	123068000	0.585000
chr4	130703634	130703834	0.455000	chr12	123072000	123072200	0.505000
chr1	52155415	52156415	0.450000	chr12	123075200	123076200	0.543000
chr6	20607833	20608033	0.485000	chr12	123076600	123076800	0.500000
chr8	68895336	68895536	0.425000	chr12	123085200	123085400	0.540000
chr9	130135012	130135212	0.525000	chr12	123085800	123086000	0.580000
chr11	128272149	128272949	0.371250	chr12	123089200	123090000	0.471250
chr4	91627487	91627887	0.442500	chr12	123091600	123092000	0.510000
chr16	75761949	75762349	0.492500	chr12	123094800	123095200	0.525000
chr10	98027385	98027585	0.515000	chr12	123107000	123107200	0.585000
chr14	87604385	87604785	0.387500	chr12	123115400	123115800	0.462500
chr7	105485383	105485583	0.455000	chr12	123120800	123121000	0.475000
chr2	134635538	134635738	0.445000	chr12	123126600	123126800	0.510000
chr9	114195053	114195253	0.540000	chr12	123132000	123132200	0.555000
chr3	194813261	194813461	0.490000	chr12	123135000	123135200	0.525000
chr8	49151091	49151291	0.510000	chr12	123140400	123140600	0.535000
chr12	21236140	21236540	0.507500	chr12	123143200	123143600	0.557500
chr10	92233664	92233864	0.385000	chr12	123148400	123148600	0.460000
chr14	93888451	93888851	0.527500	chr12	123149400	123149800	0.530000
chr19	35978231	35979631	0.586429	chr12	123150600	123152000	0.726429
chr14	28869899	28870099	0.370000	chr1	212316000	212316200	0.445000
chr1	221885929	221886129	0.390000	chr12	123173200	123173400	0.400000
chr8	63923442	63923642	0.445000	chr1	21232000	21232200	0.460000
chr15	28679319	28679519	0.470000	chr12	123223400	123223600	0.560000
chr19	39210274	39210874	0.513333	chr12	123232800	123233400	0.655000
chrY	4230444	4230644	0.370000	chr12	123238200	123238400	0.380000
chr7	106210066	106210266	0.385000	chr12	123242400	123242600	0.400000
chr7	132784548	132784748	0.430000	chr12	123250800	123251000	0.575000
chrX	113586633	113586833	0.500000	chr12	123264600	123264800	0.530000
chr10	49171701	49171901	0.585000	chr12	123268200	123268400	0.665000
chr7	138606558	138606958	0.517500	chr12	123269400	123269800	0.692500
chr14	96572575	96572775	0.500000	chr12	123271200	123271400	0.790000
chr8	67288461	67288661	0.550000	chr12	123271800	123272000	0.830000
chr6	11570908	11571308	0.380000	chr12	123278200	123278600	0.385000
chr7	116681564	116681764	0.430000	chr12	12334400	12334600	0.470000
chr1	88234643	88234843	0.370000	chr12	123347000	123347200	0.455000
chr3	178900158	178900358	0.380000	chr12	123352200	123352400	0.420000
chr1	245975508	245977508	0.580500	chr12	123364000	123366000	0.628500
chr10	53930089	53930289	0.470000	chr12	123369400	123369600	0.475000
chr12	48577630	48578030	0.412500	chr12	123372400	123372800	0.447500
chr7	131431453	131431653	0.460000	chr12	123374600	123374800	0.395000
chr19	18276712	18276912	0.550000	chr12	123382600	123382800	0.560000
chr11	21139340	21140140	0.423750	chr12	123383800	123384600	0.653750
chr6	68647713	68647913	0.300000	chr12	123385200	123385400	0.340000
chr8	128552627	128553427	0.422500	chr12	123387600	123388400	0.520000
chr10	84917654	84917854	0.410000	chr12	123388800	123389000	0.835000
chr12	33385599	33386599	0.424000	chr12	123389400	123390400	0.700000
chr5	108669855	108670055	0.405000	chr12	123391000	123391200	0.425000
chr2	218069491	218069891	0.590000	chr12	123398600	123399000	0.600000
chr4	9953330	9953730	0.482500	chr12	123405400	123405800	0.485000
chr11	113977819	113978219	0.537500	chr12	123427000	123427400	0.550000
chr1	243548710	243549510	0.391250	chr12	123432400	123433200	0.438750
chr15	42793661	42793861	0.465000	chr12	123435000	123435200	0.485000
chr13	29490987	29491187	0.530000	chr12	123436000	123436200	0.695000
chr5	141924026	141924226	0.615000	chr12	123436600	123436800	0.705000
chr8	47113112	47113312	0.380000	chr12	123442800	123443000	0.435000
chr13	46663201	46663401	0.335000	chr12	123444400	123444600	0.375000
chr6	83396488	83396688	0.315000	chr12	123445800	123446000	0.465000
chr8	84472589	84472789	0.325000	chr12	123448400	123448600	0.360000
chr1	18200592	18200792	0.400000	chr12	123449400	123449600	0.525000
chr3	32561332	32561532	0.545000	chr12	123458200	123458400	0.635000
chr2	127827500	127827700	0.545000	chr12	123458800	123459000	0.610000
chr5	103320668	103320868	0.460000	chr12	123469000	123469200	0.500000
chr20	63777393	63777593	0.500000	chr12	123471400	123471600	0.540000
chr12	74431863	74432063	0.455000	chr12	123475000	123475200	0.465000
chr4	126916591	126916791	0.475000	chr12	123480800	123481000	0.525000
chr1	161220671	161220871	0.400000	chr12	12348400	12348600	0.435000
chr10	93633494	93633694	0.450000	chr12	123494800	123495000	0.585000
chr17	75901136	75901736	0.565000	chr12	12349800	12350400	0.670000
chr4	139011347	139011547	0.520000	chr12	123498600	123498800	0.610000
chr9	118594755	118594955	0.430000	chr1	212352000	212352200	0.450000
chr18	7167397	7167597	0.440000	chr12	123532200	123532400	0.540000
chr8	102795914	102796114	0.530000	chr12	123533000	123533200	0.685000
chr5	59312528	59313528	0.462000	chr12	123533600	123534600	0.775000
chr15	30322002	30322202	0.420000	chr12	12354000	12354200	0.505000
chr7	43408916	43409116	0.365000	chr12	123554200	123554400	0.435000
chr12	27893519	27893719	0.510000	chr12	123559600	123559800	0.530000
chr9	120902038	120902638	0.531667	chr12	12356800	12357400	0.625000
chr7	36341718	36341918	0.465000	chr12	123571400	123571600	0.480000
chr2	2947303	2947503	0.430000	chr12	12358200	12358400	0.435000
chr2	238210240	238210440	0.455000	chr12	123582200	123582400	0.470000
chr15	76123043	76123443	0.430000	chr12	123583200	123583600	0.505000
chr3	79501121	79502321	0.436667	chr12	123584000	123585200	0.620833
chr7	74833198	74833398	0.520000	chr12	123601400	123601600	0.535000
chr3	113117529	113118529	0.438000	chr12	123602000	123603000	0.592000
chr15	27215134	27215334	0.515000	chr12	123618600	123618800	0.520000
chr1	39152412	39152612	0.350000	chr12	123633000	123633200	0.385000
chrY	6395368	6396368	0.452000	chr12	123633600	123634600	0.544000
chr17	74439361	74439561	0.495000	chr12	123671000	123671200	0.640000
chr2	216363909	216364309	0.437500	chr1	212368000	212368400	0.462500
chr11	9971080	9971480	0.297500	chr12	123681600	123682000	0.332500
chr9	79810643	79810843	0.485000	chr12	123706000	123706200	0.520000
chr1	153570973	153571173	0.530000	chr12	123711600	123711800	0.615000
chr19	48371736	48372336	0.505000	chr12	123712200	123712800	0.760000
chr5	178755759	178755959	0.440000	chr12	123713600	123713800	0.470000
chr7	48165499	48165899	0.337500	chr12	123714200	123714600	0.472500
chr3	47329066	47329266	0.395000	chr12	123717400	123717600	0.465000
chr18	62623899	62624699	0.461250	chr12	123719200	123720000	0.481250
chr7	143251977	143252177	0.465000	chr12	12373000	12373200	0.490000
chr21	37229510	37230110	0.435000	chr12	123737200	123737800	0.443333
chr3	29881924	29882324	0.422500	chr12	123742200	123742600	0.525000
chr11	31910667	31911067	0.457500	chr12	123743000	123743400	0.505000
chr5	113433070	113433270	0.570000	chr12	123745000	123745200	0.640000
chr10	117645994	117646194	0.360000	chr12	123748200	123748400	0.370000
chr12	95104477	95105277	0.466250	chr12	123761800	123762600	0.708750
chr2	68933589	68933789	0.500000	chr12	123767800	123768000	0.535000
chr15	37683776	37683976	0.360000	chr12	12376800	12377000	0.400000
chr8	22989626	22989826	0.500000	chr1	21237800	21238000	0.585000
chr17	32421029	32421429	0.340000	chr12	12380000	12380400	0.370000
chr8	36573834	36574034	0.485000	chr12	123842000	123842200	0.540000
chr10	44236354	44236754	0.467500	chr12	12385000	12385400	0.480000
chr13	59198216	59198616	0.350000	chr12	123860400	123860800	0.375000
chr8	21905208	21905408	0.555000	chr12	123901200	123901400	0.580000
chr16	46911161	46911361	0.445000	chr12	123905400	123905600	0.450000
chr11	77652677	77652877	0.430000	chr12	123908000	123908200	0.605000
chr14	99598852	99599252	0.515000	chr12	123911800	123912200	0.735000
chr15	47404908	47405108	0.490000	chr1	21239200	21239400	0.580000
chr6	28208845	28209245	0.282500	chr12	12392400	12392800	0.355000
chr4	15376252	15376452	0.450000	chr12	123931800	123932000	0.490000
chr10	70294435	70294635	0.470000	chr12	123935000	123935200	0.570000
chr1	222500991	222501591	0.418333	chr12	123938400	123939000	0.580000
chr13	96901089	96901289	0.485000	chr12	123941600	123941800	0.490000
chr6	75486238	75486438	0.505000	chr12	123949400	123949600	0.565000
chr11	8507025	8507825	0.393750	chr12	123967000	123967800	0.402500
chr10	124945659	124946059	0.462500	chr12	123971800	123972200	0.637500
chr13	82789099	82790099	0.426000	chr12	123972800	123973800	0.781000
chr19	42419135	42419335	0.490000	chr12	123984000	123984200	0.495000
chr15	89285093	89285493	0.390000	chr12	123991600	123992000	0.402500
chr14	57152736	57152936	0.460000	chr12	123998400	123998600	0.490000
chr1	74197265	74197465	0.325000	chr12	123999000	123999200	0.425000
chr9	81220046	81220246	0.370000	chr12	124006400	124006600	0.410000
chrX	25663479	25663879	0.380000	chr12	124008000	124008400	0.435000
chr10	54184495	54184695	0.375000	chr1	212402200	212402400	0.385000
chr7	73353573	73353773	0.360000	chr12	124024400	124024600	0.520000
chr8	26162793	26162993	0.465000	chr12	124027200	124027400	0.510000
chr2	222519182	222519382	0.425000	chr12	124032400	124032600	0.455000
chrX	85496907	85497107	0.410000	chr12	124036600	124036800	0.465000
chrX	55622118	55622318	0.375000	chr12	12404000	12404200	0.380000
chr1	55796754	55796954	0.495000	chr12	124040400	124040600	0.535000
chr11	61212640	61212840	0.550000	chr12	124041600	124041800	0.580000
chr9	79725063	79725263	0.435000	chr12	124049600	124049800	0.445000
chr5	148485271	148485471	0.395000	chr12	124054000	124054200	0.490000
chr12	13098820	13099020	0.415000	chr12	124070400	124070600	0.445000
chr8	141407762	141407962	0.455000	chr12	124101400	124101600	0.460000
chr3	73842921	73843121	0.440000	chr12	124109800	124110000	0.450000
chr22	46988510	46988710	0.435000	chr12	124120000	124120200	0.540000
chr8	103560227	103560427	0.470000	chr12	12413200	12413400	0.500000
chr10	43359010	43360010	0.450000	chr1	212414200	212415200	0.659000
chr1	53670752	53670952	0.470000	chr1	212415600	212415800	0.570000
chr1	111864593	111864793	0.555000	chr12	124169600	124169800	0.565000
chr12	18928694	18928894	0.420000	chr12	124171600	124171800	0.425000
chr8	54788795	54789195	0.482500	chr1	212418600	212419000	0.492500
chr20	58818325	58818725	0.520000	chr12	124191000	124191400	0.582500
chr7	112495356	112495556	0.345000	chr12	124234400	124234600	0.395000
chr16	2749812	2750012	0.480000	chr12	124240600	124240800	0.540000
chr4	158562367	158562567	0.510000	chr12	124242600	124242800	0.525000
chr13	79845972	79846172	0.420000	chr12	124246000	124246200	0.465000
chr5	152195282	152195482	0.410000	chr12	124246800	124247000	0.415000
chr10	90793595	90793995	0.482500	chr12	124250800	124251200	0.497500
chr15	62631588	62631788	0.445000	chr12	124259800	124260000	0.490000
chr8	26319960	26320160	0.405000	chr12	124273800	124274000	0.535000
chr4	189812857	189813057	0.500000	chr12	124295000	124295200	0.805000
chr1	204831591	204831791	0.455000	chr1	212430000	212430200	0.485000
chr11	46173851	46174051	0.535000	chr12	124311400	124311600	0.620000
chr17	25086838	25087038	0.380000	chr12	124321000	124321200	0.655000
chr7	45087005	45087205	0.550000	chr1	212432800	212433000	0.815000
chr6	168575731	168575931	0.545000	chr1	212433800	212434000	0.555000
chr19	32342923	32343123	0.430000	chr1	212434400	212434600	0.495000
chr4	5968680	5969080	0.530000	chr12	124345800	124346200	0.575000
chr7	1167334	1167734	0.505000	chr12	124352800	124353200	0.552500
chr2	29785005	29785205	0.535000	chr12	124368000	124368200	0.610000
chr21	46554101	46554901	0.626250	chr12	124369000	124369800	0.642500
chr3	44842895	44843095	0.420000	chr1	212437400	212437600	0.425000
chr1	7115070	7115270	0.550000	chr12	124380400	124380600	0.695000
chr8	66222034	66222234	0.500000	chr12	124381200	124381400	0.565000
chr10	123853724	123853924	0.515000	chr12	124381800	124382000	0.620000
chr8	43843680	43843880	0.355000	chr12	12438400	12438600	0.395000
chr14	66128110	66128910	0.460000	chr12	124388800	124389600	0.701250
chr1	22578946	22579146	0.430000	chr1	212439000	212439200	0.450000
chr16	85116293	85116493	0.525000	chr12	124390800	124391000	0.600000
chr2	30778216	30778416	0.525000	chr12	124391400	124391600	0.590000
chr10	3157586	3158186	0.466667	chr12	124392000	124392600	0.600000
chr1	81256205	81256605	0.400000	chr12	12439600	12440000	0.415000
chr8	22412676	22412876	0.510000	chr12	124397000	124397200	0.680000
chr1	6195182	6195382	0.525000	chr12	124398000	124398200	0.555000
chr4	82020314	82020514	0.505000	chr12	124399400	124399600	0.510000
chr16	18920341	18920541	0.375000	chr12	12442200	12442400	0.405000
chr2	12663358	12663558	0.510000	chr12	124422200	124422400	0.680000
chr22	26578071	26578271	0.455000	chr12	124423200	124423400	0.710000
chr11	17469518	17469918	0.517500	chr12	124423800	124424200	0.542500
chr22	33370264	33370464	0.340000	chr12	124428600	124428800	0.495000
chrY	5334045	5334245	0.440000	chr12	124451000	124451200	0.555000
chr1	212970107	212970707	0.496667	chr12	124453600	124454200	0.631667
chr7	134016025	134016225	0.440000	chr12	124454800	124455000	0.465000
chr19	40182794	40182994	0.445000	chr12	124457000	124457200	0.615000
chr12	8143376	8143976	0.535000	chr12	124457600	124458200	0.628333
chr11	221360	221560	0.340000	chr12	124466200	124466400	0.725000
chr7	60652640	60653040	0.380000	chr12	124477000	124477400	0.507500
chr10	6497957	6498157	0.445000	chr12	124480400	124480600	0.580000
chr2	234677002	234677202	0.475000	chr12	124481000	124481200	0.625000
chr1	212948562	212949162	0.360000	chr12	124484200	124484800	0.611667
chr17	38275588	38275988	0.435000	chr12	124486600	124487000	0.632500
chrX	135983844	135984244	0.470000	chr12	124487400	124487800	0.537500
chr2	203053520	203053720	0.490000	chr12	124488600	124488800	0.615000
chr2	5287423	5288023	0.453333	chr12	124491000	124491600	0.515000
chr1	22109616	22109816	0.445000	chr12	124493000	124493200	0.675000
chr14	88385230	88385430	0.390000	chr12	124494000	124494200	0.585000
chr3	194472245	194472645	0.347500	chr12	12449600	12450000	0.415000
chr2	210852737	210852937	0.445000	chr12	124496600	124496800	0.600000
chr12	118577571	118577771	0.495000	chr12	124498800	124499000	0.535000
chr2	80209041	80209641	0.448333	chr12	124506200	124506800	0.581667
chr10	110419652	110420052	0.485000	chr12	124508800	124509200	0.617500
chr4	52645666	52645866	0.510000	chr12	124509800	124510000	0.590000
chr6	41732180	41732380	0.445000	chr12	124510400	124510600	0.590000
chr12	124537839	124538039	0.605000	chr12	124512800	124513000	0.610000
chr8	22302523	22303123	0.416667	chr12	124518600	124519200	0.560000
chr7	74188347	74188547	0.570000	chr12	124521200	124521400	0.585000
chr18	78867374	78867574	0.555000	chr12	124523200	124523400	0.635000
chr19	1836146	1836346	0.540000	chr1	212453000	212453200	0.575000
chr8	17142356	17142756	0.445000	chr12	124534800	124535200	0.550000
chr5	44748281	44748481	0.430000	chr12	124538400	124538600	0.635000
chr2	110805126	110805326	0.510000	chr12	124539800	124540000	0.605000
chr1	224650530	224650730	0.480000	chr12	124543200	124543400	0.620000
chr8	27974673	27974873	0.575000	chr12	124545600	124545800	0.625000
chr7	81072645	81073445	0.493750	chr12	124548800	124549600	0.581250
chr18	71052363	71053163	0.446250	chr12	124550200	124551000	0.553750
chrX	65072701	65073101	0.552500	chr12	124551600	124552000	0.572500
chr10	72160463	72160663	0.435000	chr1	212456000	212456200	0.510000
chrX	62683725	62683925	0.380000	chr12	124561400	124561600	0.525000
chr8	141317187	141318987	0.556111	chr12	124566400	124568200	0.735556
chr6	73744326	73744526	0.330000	chr12	12456800	12457000	0.370000
chr3	98720246	98720446	0.395000	chr12	124568600	124568800	0.515000
chr5	160024771	160025371	0.491667	chr12	124573800	124574400	0.568333
chr10	119874386	119874586	0.495000	chr1	212457800	212458000	0.510000
chr7	119184440	119184640	0.505000	chr12	124582200	124582400	0.600000
chr1	43563909	43564109	0.555000	chr12	124584000	124584200	0.565000
chr11	23595516	23595716	0.435000	chr1	212458800	212459000	0.475000
chr8	48300231	48300431	0.470000	chr12	124589000	124589200	0.480000
chr17	70644974	70645174	0.390000	chr12	124591200	124591400	0.425000
chr3	157477835	157478035	0.345000	chr12	124592800	124593000	0.465000
chr10	88624026	88624226	0.415000	chr12	124599200	124599400	0.460000
chr7	98789731	98789931	0.505000	chr12	124603400	124603600	0.565000
chrX	150352027	150352627	0.511667	chr12	124605600	124606200	0.565000
chr13	86104256	86104656	0.380000	chr12	124608400	124608800	0.515000
chr9	92555294	92555494	0.510000	chr12	124609200	124609400	0.660000
chr3	109900871	109901071	0.395000	chr12	124616800	124617000	0.465000
chr17	67767203	67767403	0.515000	chr12	124622600	124622800	0.530000
chr2	178462928	178463128	0.530000	chr12	124623800	124624000	0.555000
chr13	112263402	112263602	0.440000	chr12	124626400	124626600	0.655000
chr12	32240131	32240331	0.390000	chr12	124632800	124633000	0.585000
chr15	93170554	93171154	0.446667	chr12	124633400	124634000	0.460000
chr18	20946318	20946718	0.457500	chr12	124636200	124636600	0.500000
chr22	33403013	33403213	0.440000	chr12	124640200	124640400	0.470000
chr4	83574781	83574981	0.440000	chr12	124646600	124646800	0.570000
chr9	88375756	88375956	0.500000	chr12	12465000	12465200	0.525000
chr15	60774533	60774733	0.470000	chr12	124651800	124652000	0.540000
chr12	122985528	122985728	0.575000	chr12	124653400	124653600	0.590000
chr19	21529462	21529862	0.355000	chr12	124656000	124656400	0.567500
chr12	56874396	56874596	0.440000	chr12	12466200	12466400	0.475000
chr4	31235263	31235463	0.445000	chr12	124664800	124665000	0.535000
chr13	49950334	49950734	0.440000	chr12	124669200	124669600	0.455000
chr22	21891664	21892464	0.485000	chr12	12467200	12468000	0.496250
chr20	63012785	63012985	0.510000	chr12	124676400	124676600	0.520000
chr14	32771545	32771745	0.400000	chr12	124681400	124681600	0.480000
chr5	155508833	155509033	0.390000	chr12	124682800	124683000	0.570000
chr17	698666	699266	0.423333	chr12	124684600	124685200	0.496667
chr5	67758335	67758535	0.495000	chr12	124688000	124688200	0.555000
chr6	114359131	114359331	0.415000	chr12	124689800	124690000	0.545000
chr14	65806966	65807166	0.455000	chr12	124694400	124694600	0.485000
chr7	129975816	129976016	0.515000	chr12	124695000	124695200	0.575000
chr6	33720954	33721354	0.422500	chr12	124696800	124697200	0.525000
chr19	15774775	15774975	0.420000	chr12	124698200	124698400	0.460000
chr14	68446368	68446568	0.425000	chr12	124704000	124704200	0.455000
chr1	112134280	112135080	0.473750	chr12	124713200	124714000	0.548750
chr7	44696511	44696711	0.565000	chr12	124715600	124715800	0.610000
chr6	104010560	104010760	0.460000	chr12	124720000	124720200	0.580000
chr11	29653309	29653709	0.372500	chr12	124721200	124721600	0.447500
chr5	57212858	57213058	0.455000	chr12	124727400	124727600	0.645000
chr1	186540515	186540915	0.507500	chr12	124734400	124734800	0.592500
chr1	47775939	47776139	0.485000	chr12	124736200	124736400	0.615000
chr2	85454582	85454782	0.465000	chr12	124740000	124740200	0.520000
chr1	165708574	165708974	0.515000	chr12	124740600	124741000	0.527500
chr19	3325109	3325309	0.540000	chr12	124744800	124745000	0.550000
chr6	78891485	78891685	0.540000	chr12	124746000	124746200	0.605000
chr3	70829301	70829501	0.420000	chr12	124747600	124747800	0.425000
chr1	208686260	208686460	0.360000	chr12	12475000	12475200	0.435000
chr1	202280987	202281387	0.482500	chr12	124752600	124753000	0.505000
chrX	21988239	21989039	0.497500	chr12	124755000	124755800	0.598750
chr2	4107084	4108084	0.443000	chr12	124756200	124757200	0.452000
chr10	13565006	13565206	0.455000	chr12	124760200	124760400	0.555000
chr3	1946262	1946462	0.420000	chr12	124764400	124764600	0.455000
chr14	102410710	102410910	0.420000	chr12	124765000	124765200	0.490000
chr11	44130874	44131474	0.473333	chr12	124766800	124767400	0.500000
chr6	109585786	109585986	0.340000	chr12	124769200	124769400	0.395000
chr5	37744363	37744563	0.430000	chr12	124771800	124772000	0.530000
chrX	148381612	148381812	0.450000	chr1	212477200	212477400	0.560000
chr3	172211150	172211550	0.402500	chr12	124774400	124774800	0.455000
chr10	64235774	64236374	0.378333	chr12	124775800	124776400	0.408333
chr4	7946683	7946883	0.505000	chr12	124777400	124777600	0.530000
chr16	30964722	30964922	0.590000	chr12	124778600	124778800	0.615000
chr7	99868783	99868983	0.420000	chr12	124781400	124781600	0.610000
chr12	97450628	97450828	0.365000	chr12	124796400	124796600	0.395000
chr1	192865843	192866043	0.530000	chr12	124804000	124804200	0.585000
chr13	36585322	36586722	0.370000	chr12	124807200	124808600	0.535000
chr11	13116741	13116941	0.490000	chr1	212480800	212481000	0.495000
chr19	41310315	41310715	0.552500	chr12	124815200	124815600	0.577500
chr18	28726676	28727476	0.362500	chr12	12481800	12482600	0.375000
chr18	27887362	27887962	0.478333	chr12	124825200	124825800	0.515000
chr1	162540018	162540218	0.415000	chr12	124827800	124828000	0.530000
chr11	35943102	35943302	0.450000	chr12	124829400	124829600	0.525000
chr2	174134764	174134964	0.445000	chr12	124830000	124830200	0.485000
chr1	203240574	203241174	0.426667	chr12	124833600	124834200	0.616667
chr12	99314926	99315326	0.462500	chr12	124835800	124836200	0.547500
chr10	105709405	105710205	0.387500	chr12	124838000	124838800	0.537500
chr10	47367636	47368036	0.582500	chr12	124842400	124842800	0.590000
chr9	114222625	114222825	0.545000	chr12	124843200	124843400	0.565000
chrX	24433005	24433205	0.425000	chr12	124847800	124848000	0.530000
chr19	53587584	53587984	0.492500	chr1	212484800	212485200	0.547500
chrX	95438276	95438676	0.420000	chr12	124849400	124849800	0.525000
chr4	35582772	35582972	0.320000	chr12	124851000	124851200	0.480000
chr3	57108140	57108340	0.530000	chr12	124852400	124852600	0.620000
chr9	105495113	105495313	0.625000	chr12	124856600	124856800	0.650000
chr19	1475464	1475664	0.530000	chr1	212486000	212486200	0.580000
chr2	225917560	225917960	0.447500	chr12	124861600	124862000	0.520000
chr12	2617676	2617876	0.510000	chr12	124863000	124863200	0.575000
chr12	103495270	103495470	0.655000	chr12	124863800	124864000	0.785000
chr2	103817861	103818061	0.480000	chr12	124864400	124864600	0.600000
chr9	63631794	63632194	0.422500	chr12	124867400	124867800	0.467500
chr20	13495848	13496248	0.405000	chr12	124868800	124869200	0.562500
chr5	167122390	167122590	0.440000	chr12	124875200	124875400	0.600000
chr11	95116749	95116949	0.330000	chr12	124875800	124876000	0.400000
chrX	123592596	123592796	0.470000	chr12	124878600	124878800	0.485000
chr15	22974748	22974948	0.465000	chr12	124880400	124880600	0.510000
chr11	109342448	109342648	0.420000	chr12	124883600	124883800	0.535000
chr20	36629523	36629723	0.525000	chr12	124884800	124885000	0.545000
chr5	91676386	91676586	0.435000	chr1	212488600	212488800	0.475000
chr11	130755613	130755813	0.470000	chr12	124887200	124887400	0.485000
chr12	81644184	81644384	0.310000	chr12	12489200	12489400	0.395000
chr1	165704153	165704353	0.520000	chr12	124898600	124898800	0.565000
chr6	28954234	28954434	0.495000	chr12	124904800	124905000	0.555000
chrX	13271344	13271544	0.395000	chr1	212491600	212491800	0.445000
chr4	66642382	66642582	0.370000	chr12	124946200	124946400	0.455000
chr3	74888792	74888992	0.285000	chr1	212495800	212496000	0.350000
chr17	46923943	46924143	0.315000	chr12	124963400	124963600	0.425000
chr19	4570724	4570924	0.515000	chr12	124968200	124968400	0.540000
chr7	40466304	40466504	0.455000	chr12	124988200	124988400	0.535000
chr17	6829984	6830184	0.390000	chr12	124989000	124989200	0.640000
chr19	16770407	16770607	0.460000	chr12	124993000	124993200	0.510000
chr16	29214603	29214803	0.515000	chr12	124993600	124993800	0.825000
chr13	73175873	73176473	0.453333	chr12	124994200	124994800	0.606667
chrX	36761109	36761309	0.445000	chr12	124995200	124995400	0.520000
chr18	63982824	63983024	0.470000	chr12	124997000	124997200	0.485000
chr8	36445595	36445795	0.525000	chr12	125008000	125008200	0.570000
chr13	36032741	36032941	0.390000	chr12	125031400	125031600	0.370000
chr3	185452455	185452655	0.515000	chr1	212503800	212504000	0.565000
chr1	54916593	54916793	0.405000	chr12	125049600	125049800	0.620000
chr14	72314652	72314852	0.365000	chr12	12506000	12506200	0.415000
chr5	120384906	120385506	0.416667	chr12	125065200	125065800	0.756667
chr14	39921257	39921457	0.485000	chr12	125067000	125067200	0.505000
chr5	160690666	160690866	0.400000	chr12	125080400	125080600	0.485000
chr2	121130794	121130994	0.480000	chr12	125083200	125083400	0.575000
chr12	105249725	105249925	0.390000	chr12	12508600	12508800	0.415000
chr7	3920755	3920955	0.505000	chr12	125093200	125093400	0.625000
chr9	101425144	101425744	0.466667	chr12	125097800	125098400	0.501667
chr12	18436033	18436233	0.405000	chr12	125099200	125099400	0.485000
chr2	120527941	120528341	0.510000	chr12	125105000	125105400	0.572500
chr11	20677590	20677790	0.375000	chr12	125111600	125111800	0.475000
chr18	4856956	4857156	0.530000	chr1	212514200	212514400	0.645000
chr6	116489114	116489314	0.390000	chr1	212514800	212515000	0.775000
chr3	91227061	91227261	0.415000	chr12	125149800	125150000	0.525000
chr18	55154436	55154636	0.405000	chr12	125151400	125151600	0.600000
chr11	134840793	134840993	0.495000	chr12	12517800	12518000	0.505000
chr7	107338163	107338363	0.355000	chr12	125178200	125178400	0.505000
chr2	36761522	36761722	0.550000	chr12	125183200	125183400	0.645000
chr10	58167013	58167613	0.433333	chr12	125185800	125186400	0.731667
chr2	217250267	217250467	0.470000	chr12	125194200	125194400	0.560000
chrX	105168098	105168298	0.420000	chr12	125202000	125202200	0.545000
chr3	109315045	109315245	0.320000	chr12	12520400	12520600	0.335000
chr1	42089892	42090092	0.380000	chr12	125219000	125219200	0.390000
chr1	35132646	35132846	0.425000	chr1	21252200	21252400	0.470000
chr14	19524235	19524435	0.000000	chr12	125223000	125223200	0.385000
chr3	154987577	154987777	0.530000	chr12	125237200	125237400	0.615000
chr13	29228236	29228436	0.450000	chr12	125247600	125247800	0.530000
chrX	150412531	150412731	0.435000	chr12	125254400	125254600	0.500000
chr3	14218570	14218770	0.445000	chr12	12528000	12528200	0.535000
chr6	150730618	150730818	0.545000	chr12	125280600	125280800	0.600000
chr21	38343696	38343896	0.495000	chr12	125331000	125331200	0.745000
chr20	39046676	39046876	0.480000	chr12	12534200	12534400	0.495000
chr5	129302360	129302560	0.365000	chr12	125346400	125346600	0.435000
chr8	42331428	42331628	0.460000	chr12	12538600	12538800	0.485000
chr3	79178476	79178676	0.445000	chr1	21254000	21254200	0.470000
chr9	71674339	71674539	0.405000	chr12	125416600	125416800	0.480000
chr2	34377321	34377521	0.345000	chr12	125418800	125419000	0.395000
chr18	73150956	73151356	0.352500	chr1	212542800	212543200	0.425000
chr16	61994869	61995269	0.340000	chr1	212546000	212546400	0.390000
chr11	66925082	66925282	0.435000	chr12	12548800	12549000	0.465000
chr4	186617763	186618163	0.450000	chr12	125512600	125513000	0.477500
chr10	34641755	34641955	0.610000	chr12	125533600	125533800	0.685000
chrY	8208424	8208624	0.445000	chr1	21255400	21255600	0.525000
chr17	20519609	20519809	0.660000	chr1	212558400	212558600	0.745000
chr2	239310686	239310886	0.580000	chr1	212559000	212559200	0.645000
chr21	8777185	8777385	0.450000	chr12	12559800	12560000	0.460000
chr1	165025643	165025843	0.315000	chr12	12561000	12561200	0.390000
chr18	50195650	50196250	0.513333	chr12	12561600	12562200	0.745000
chr11	117406838	117407038	0.540000	chr12	12562600	12562800	0.660000
chr12	91191605	91191805	0.440000	chr12	12564000	12564200	0.520000
chr18	34810796	34810996	0.310000	chr12	125652800	125653000	0.455000
chr4	81879472	81879672	0.440000	chr12	12566600	12566800	0.510000
chr7	73998873	73999073	0.510000	chr1	212566600	212566800	0.545000
chr6	150180438	150180638	0.430000	chr1	212567200	212567400	0.465000
chr15	17080121	17080521	0.372500	chr12	125675000	125675400	0.507500
chr12	36395516	36395716	0.365000	chr12	125676400	125676600	0.450000
chr1	175767639	175767839	0.510000	chr12	125683800	125684000	0.700000
chr4	63822771	63823171	0.257500	chr12	125686000	125686400	0.450000
chr7	50655382	50655582	0.405000	chr12	125755400	125755600	0.440000
chr10	11717369	11717569	0.500000	chr12	125761000	125761200	0.505000
chr10	32788821	32789021	0.555000	chr12	125773200	125773400	0.570000
chr18	9242827	9243027	0.270000	chr1	212578200	212578400	0.300000
chr4	29837728	29838528	0.302500	chr1	212595800	212596600	0.378750
chr12	31042914	31043114	0.535000	chr12	125983600	125983800	0.605000
chr2	160834766	160834966	0.445000	chr12	12600800	12601000	0.490000
chr3	147764376	147764576	0.380000	chr12	12606800	12607000	0.395000
chr9	80252678	80252878	0.450000	chr1	212606800	212607000	0.705000
chr11	24116350	24116550	0.320000	chr12	126069600	126069800	0.440000
chr15	87131121	87133321	0.375455	chr1	212607600	212609800	0.652727
chr17	40787362	40787562	0.425000	chr12	12608800	12609000	0.435000
chr1	229053947	229054347	0.477500	chr12	12611600	12612000	0.607500
chr1	170836070	170836470	0.392500	chr12	12612400	12612800	0.452500
chr3	178774987	178775187	0.315000	chr12	12613600	12613800	0.425000
chr10	7807455	7807655	0.315000	chr1	212614600	212614800	0.355000
chr11	53145138	53145338	0.440000	chr12	12616800	12617000	0.460000
chr1	8258278	8258478	0.495000	chr12	12617800	12618000	0.500000
chr1	4647107	4647507	0.502500	chr1	21261800	21262200	0.577500
chr8	94547875	94548075	0.430000	chr1	212620200	212620400	0.480000
chr8	65597138	65598538	0.395714	chr1	212620800	212622200	0.430000
chr3	159651775	159651975	0.400000	chr12	12622600	12622800	0.410000
chr5	172786991	172787391	0.480000	chr1	21262600	21263000	0.587500
chr20	20267557	20267757	0.515000	chr1	212630200	212630400	0.580000
chr17	71844096	71844296	0.415000	chr1	212633200	212633400	0.460000
chr4	153339543	153339943	0.460000	chr1	212635200	212635600	0.485000
chr9	81624247	81624447	0.415000	chr1	212636000	212636200	0.490000
chr17	8375580	8375780	0.470000	chr1	212636800	212637000	0.540000
chr19	7547877	7548077	0.480000	chr1	212638800	212639000	0.500000
chr12	44128500	44128700	0.435000	chr12	12640000	12640200	0.465000
chr9	1678021	1678221	0.455000	chr12	12645600	12645800	0.460000
chr13	80682046	80682246	0.440000	chr1	212646200	212646400	0.495000
chr14	58065905	58066105	0.460000	chr12	12656000	12656200	0.480000
chr18	13196989	13197389	0.317500	chr12	126570600	126571000	0.352500
chr16	88682756	88683156	0.505000	chr1	21266200	21266600	0.575000
chr18	34032241	34032441	0.595000	chr1	212665600	212665800	0.620000
chr21	34012800	34013600	0.471250	chr1	212667400	212668200	0.483750
chr1	88153219	88153419	0.420000	chr1	212669200	212669400	0.470000
chr6	35019255	35019455	0.470000	chr1	212671400	212671600	0.515000
chr9	97592538	97592738	0.470000	chr12	126747600	126747800	0.540000
chr3	104889784	104889984	0.385000	chr12	126768600	126768800	0.400000
chr9	111256263	111256463	0.420000	chr12	126772400	126772600	0.430000
chr3	23935938	23936138	0.470000	chr12	126784400	126784600	0.485000
chr1	89403576	89403776	0.390000	chr1	212678800	212679000	0.445000
chr6	85554446	85554846	0.272500	chr1	212681000	212681400	0.367500
chr2	221026151	221026751	0.435000	chr1	212682000	212682600	0.443333
chr7	120059613	120060213	0.493333	chr1	212683000	212683600	0.526667
chr3	115974166	115974366	0.460000	chr1	212685600	212685800	0.470000
chrX	83236714	83236914	0.340000	chr12	126862600	126862800	0.440000
chr22	29235770	29236170	0.420000	chr12	126869600	126870000	0.425000
chr17	39082740	39083140	0.442500	chr12	126874400	126874800	0.565000
chr14	24805160	24805360	0.440000	chr12	126882000	126882200	0.445000
chr22	16419364	16419564	0.465000	chr12	126891800	126892000	0.505000
chr18	12009428	12010028	0.506667	chr12	126900000	126900600	0.516667
chr2	236735055	236735655	0.381667	chr12	126907600	126908200	0.390000
chr19	14468932	14469132	0.450000	chr12	126936600	126936800	0.590000
chr21	26612998	26613198	0.455000	chr12	126944800	126945000	0.475000
chr13	88303180	88303380	0.440000	chr12	126953600	126953800	0.485000
chr10	20774046	20774646	0.460000	chr12	12696200	12696800	0.485000
chr6	4383961	4384161	0.485000	chr1	212696800	212697000	0.535000
chr4	180631576	180631976	0.327500	chr12	12697200	12697600	0.332500
chr15	41175843	41176043	0.465000	chr12	126975000	126975200	0.480000
chr2	230590484	230591284	0.417500	chr1	21269800	21270600	0.548750
chr19	17787642	17788442	0.665000	chr1	212699200	212700000	0.757500
chr2	148642910	148643110	0.465000	chr12	126998800	126999000	0.490000
chr20	45100369	45100569	0.375000	chr12	12700400	12700600	0.385000
chrY	10979527	10979727	0.495000	chr1	212700400	212700600	0.745000
chr1	48596814	48597414	0.448333	chr1	212701200	212701800	0.481667
chr4	53870590	53870990	0.382500	chr12	12704600	12705000	0.397500
chr8	133334561	133334761	0.375000	chr12	12706000	12706200	0.440000
chr6	62862313	62863313	0.452000	chr12	127060200	127061200	0.579000
chr11	19329468	19329668	0.465000	chr12	127062000	127062200	0.470000
chr11	123221078	123222278	0.400833	chr12	127063200	127064400	0.410833
chr9	29466791	29467191	0.300000	chr12	127077200	127077600	0.422500
chr10	60466310	60466510	0.350000	chr12	127083400	127083600	0.425000
chr21	32427141	32427541	0.405000	chr12	127093400	127093800	0.425000
chr16	49797987	49798187	0.505000	chr12	127108800	127109000	0.565000
chr13	100256685	100256885	0.380000	chr12	127125800	127126000	0.445000
chr13	41364770	41364970	0.365000	chr1	212712600	212712800	0.405000
chr16	87113068	87113668	0.485000	chr12	12714200	12714800	0.493333
chr20	44648633	44649233	0.508333	chr12	127146000	127146600	0.715000
chr12	132248661	132248861	0.450000	chr12	127147400	127147600	0.495000
chr1	200702848	200703048	0.380000	chr12	127148400	127148600	0.405000
chr15	24085904	24086304	0.522500	chr12	127154000	127154400	0.580000
chr12	97221490	97222290	0.430000	chr12	12715400	12716200	0.485000
chr20	34788728	34789128	0.417500	chr12	127154800	127155200	0.472500
chr1	101185685	101185885	0.310000	chr12	127156000	127156200	0.455000
chr6	84585437	84586037	0.390000	chr12	127157600	127158200	0.480000
chr6	56445659	56446059	0.390000	chr12	127158600	127159000	0.342500
chr20	7003398	7003798	0.402500	chr12	127160200	127160600	0.482500
chr8	127842006	127842206	0.215000	chr12	127161400	127161600	0.440000
chr19	48193310	48193510	0.515000	chr12	127162400	127162600	0.525000
chr14	78554620	78554820	0.450000	chr12	127163000	127163200	0.490000
chr12	42332104	42332304	0.430000	chr12	12716600	12716800	0.445000
chr9	62426496	62426696	0.575000	chr12	127166200	127166400	0.720000
chr20	58586826	58587026	0.540000	chr12	12717200	12717400	0.675000
chr4	63738159	63738359	0.355000	chr1	21271800	21272000	0.435000
chr9	88138030	88138230	0.520000	chr12	12718200	12718400	0.560000
chrX	75977039	75977239	0.295000	chr1	212718600	212718800	0.385000
chr16	14383584	14383784	0.485000	chr12	12718800	12719000	0.490000
chr6	47929870	47930070	0.415000	chr12	12719600	12719800	0.430000
chr16	72162452	72162652	0.400000	chr1	2127200	2127400	0.490000
chrX	108974769	108975369	0.348333	chr12	12720200	12720800	0.361667
chr13	8196693	8197693	0.000000	chr12	12721200	12722200	0.342000
chr8	127330172	127330772	0.453333	chr1	212721600	212722200	0.486667
chr12	129565608	129565808	0.450000	chr12	1272200	1272400	0.480000
chr2	16893273	16893473	0.325000	chr12	12722600	12722800	0.320000
chr12	36258324	36258524	0.390000	chr12	127231000	127231200	0.475000
chr2	204067940	204068140	0.325000	chr12	12723200	12723400	0.360000
chr2	240118603	240118803	0.385000	chr12	127237200	127237400	0.410000
chr14	59186903	59187103	0.345000	chr12	127238200	127238400	0.375000
chr22	43733795	43733995	0.535000	chr12	12724000	12724200	0.710000
chr9	77608524	77608724	0.485000	chr12	12724600	12724800	0.495000
chr16	15456769	15458569	0.426667	chr12	12725400	12727200	0.466667
chr7	57662137	57662537	0.415000	chr1	212725400	212725800	0.442500
chr3	54551107	54551507	0.445000	chr12	127270200	127270600	0.462500
chr2	81507687	81507887	0.315000	chr12	127275600	127275800	0.440000
chr6	75014885	75015085	0.405000	chr1	212727800	212728000	0.420000
chr18	45426051	45426251	0.525000	chr12	127280800	127281000	0.735000
chr14	56924491	56924691	0.540000	chr12	127293600	127293800	0.580000
chrX	84093093	84093293	0.380000	chr12	127355200	127355400	0.475000
chr20	29649415	29649615	0.440000	chr12	127363400	127363600	0.530000
chr5	140197302	140197902	0.381667	chr12	12736800	12737400	0.421667
chr11	119071942	119072142	0.515000	chr12	127381200	127381400	0.640000
chr5	147513623	147513823	0.370000	chr12	12741800	12742000	0.445000
chr6	42848149	42848349	0.510000	chr12	12742800	12743000	0.530000
chr6	33563589	33563789	0.470000	chr12	127430000	127430200	0.505000
chr4	78292641	78292841	0.535000	chr12	127485600	127485800	0.545000
chr11	85606280	85606480	0.440000	chr12	127489200	127489400	0.485000
chr3	97359922	97360122	0.405000	chr1	212750400	212750600	0.420000
chr1	78549498	78550098	0.360000	chr1	212752400	212753000	0.363333
chr19	6385701	6385901	0.505000	chr12	127550400	127550600	0.525000
chr18	11234917	11235117	0.500000	chr12	127559800	127560000	0.540000
chrX	107087523	107087723	0.400000	chr12	12757800	12758000	0.410000
chr10	20178520	20178720	0.385000	chr12	12759000	12759200	0.445000
chr10	88053419	88053819	0.485000	chr1	212760200	212760600	0.597500
chr12	74479352	74479552	0.415000	chr12	127677600	127677800	0.465000
chr4	84318749	84318949	0.505000	chr12	127723400	127723600	0.520000
chr14	1730099	1730299	0.000000	chr1	212774800	212775000	0.355000
chr22	27819459	27819659	0.465000	chr12	127749600	127749800	0.505000
chr12	24250227	24250427	0.365000	chr12	127750600	127750800	0.425000
chr22	23009891	23010091	0.430000	chr12	127761800	127762000	0.435000
chr4	39336560	39336760	0.480000	chr12	127770200	127770400	0.500000
chr5	119259630	119259830	0.405000	chr12	127773600	127773800	0.515000
chr16	7015253	7015853	0.361667	chr12	127786000	127786600	0.526667
chr4	158126871	158127071	0.410000	chr12	1278000	1278200	0.465000
chr5	9712143	9712343	0.480000	chr1	212780200	212780400	0.515000
chr5	164687419	164687619	0.330000	chr12	127809400	127809600	0.360000
chr4	73805123	73805323	0.360000	chr12	127810200	127810400	0.410000
chrX	72638695	72638895	0.425000	chr1	212783000	212783200	0.490000
chr20	49848248	49848448	0.395000	chr12	12787000	12787200	0.770000
chr10	31090313	31090513	0.485000	chr12	12788800	12789000	0.530000
chr18	13651220	13651420	0.410000	chr12	127894000	127894200	0.485000
chr2	212365508	212365708	0.270000	chr1	212789800	212790000	0.355000
chr7	61885219	61885819	0.375000	chr12	127900000	127900600	0.396667
chr15	69138962	69139162	0.495000	chr1	21279000	21279200	0.635000
chr15	4346875	4347075	0.000000	chr1	212790400	212790600	0.345000
chr3	19753661	19753861	0.465000	chr12	127911400	127911600	0.495000
chr1	75972153	75972753	0.415000	chr1	212791400	212792000	0.616667
chr21	32778918	32779118	0.420000	chr1	212792800	212793000	0.430000
chr1	27651094	27651294	0.415000	chr12	127928600	127928800	0.420000
chr4	84474139	84474539	0.385000	chr1	212793600	212794000	0.412500
chr10	13193726	13193926	0.430000	chr1	212794600	212794800	0.450000
chr8	9566708	9567108	0.487500	chr1	21280000	21280400	0.567500
chr11	15225418	15225818	0.470000	chr12	12803200	12803600	0.505000
chr5	3899945	3900145	0.425000	chr12	12807200	12807400	0.505000
chr9	132625001	132626601	0.448750	chr12	12808000	12809600	0.450625
chr4	86114822	86115022	0.535000	chr12	12813200	12813400	0.655000
chr2	56239104	56239304	0.390000	chr12	12817800	12818000	0.435000
chr5	28742473	28742673	0.340000	chr1	212819800	212820000	0.390000
chr16	84551150	84551350	0.440000	chr12	12820000	12820200	0.455000
chrY	13484430	13484630	0.365000	chr12	128206600	128206800	0.415000
chr15	79654653	79655053	0.462500	chr12	128266200	128266600	0.580000
chr2	15906	16106	0.475000	chr12	128267400	128267600	0.795000
chr1	48776069	48776269	0.470000	chr12	128268400	128268600	0.705000
chr10	14731850	14732050	0.445000	chr12	12830600	12830800	0.470000
chr4	55534008	55534808	0.357500	chr12	128316800	128317600	0.371250
chr12	53418994	53419194	0.405000	chr1	212831800	212832000	0.475000
chr17	34957563	34957763	0.335000	chr12	128319200	128319400	0.420000
chr4	111802273	111802673	0.367500	chr12	12837000	12837400	0.455000
chr7	52427202	52427602	0.500000	chr12	128387800	128388200	0.602500
chr9	121969091	121969291	0.475000	chr12	128388600	128388800	0.620000
chr15	33288232	33288432	0.345000	chr12	12839000	12839200	0.370000
chr17	29731835	29732435	0.375000	chr12	12845600	12846200	0.465000
chr5	81504742	81505142	0.397500	chr12	12846800	12847200	0.452500
chr19	21571796	21572196	0.422500	chr1	21284800	21285200	0.565000
chr15	42864490	42864690	0.430000	chr12	128570200	128570400	0.480000
chrX	45887776	45888176	0.462500	chr12	128572200	128572600	0.592500
chr19	31518440	31519440	0.467000	chr1	212858000	212859000	0.702000
chr15	97462893	97463093	0.380000	chr1	212860000	212860200	0.535000
chr2	182038036	182038236	0.460000	chr1	212860800	212861000	0.475000
chr14	52327509	52327709	0.425000	chr1	212862200	212862400	0.440000
chr20	52771764	52771964	0.455000	chr12	128671600	128671800	0.495000
chr8	35363161	35363561	0.427500	chr12	128693200	128693600	0.472500
chr16	52506393	52506593	0.455000	chr12	128698600	128698800	0.500000
chrX	43148607	43148807	0.495000	chr12	128729800	128730000	0.520000
chr1	233672682	233672882	0.445000	chr12	128746200	128746400	0.480000
chr13	31435673	31436073	0.440000	chr12	128763400	128763800	0.515000
chr13	60930457	60930657	0.245000	chr12	128771800	128772000	0.315000
chr20	16777188	16777388	0.420000	chr12	128782400	128782600	0.435000
chrY	25575555	25576155	0.430000	chr12	128783000	128783600	0.485000
chr8	95835071	95835271	0.455000	chr12	128789400	128789600	0.480000
chr11	70482586	70482786	0.565000	chr12	128792000	128792200	0.595000
chrX	26412396	26412596	0.360000	chr12	128793800	128794000	0.475000
chr18	61133384	61133584	0.455000	chr12	128794800	128795000	0.485000
chr2	84913564	84914364	0.425000	chr12	128796000	128796800	0.431250
chr10	42793835	42794035	0.440000	chr1	21288000	21288200	0.460000
chr2	237693682	237694282	0.488333	chr12	128807200	128807800	0.520000
chr8	24771927	24772127	0.385000	chr12	128810200	128810400	0.415000
chr11	18709121	18709321	0.450000	chr12	128811000	128811200	0.485000
chr21	15813050	15813250	0.385000	chr12	128811800	128812000	0.425000
chr6	138551368	138551568	0.430000	chr12	128814000	128814200	0.500000
chr2	96894964	96895164	0.510000	chr12	128814800	128815000	0.520000
chr17	24033513	24034113	0.405000	chr12	128817400	128818000	0.433333
chr8	19355477	19355677	0.405000	chr12	128821000	128821200	0.510000
chr2	131834076	131834276	0.595000	chr12	128823200	128823400	0.710000
chr7	72875583	72875983	0.460000	chr12	128823800	128824200	0.750000
chr16	53049068	53049268	0.565000	chr12	128824600	128824800	0.590000
chr3	127754187	127754387	0.485000	chr12	128830000	128830200	0.520000
chr14	17772224	17772424	0.355000	chr12	128830800	128831000	0.355000
chr8	17368603	17368803	0.395000	chr12	12883400	12883600	0.425000
chr11	125145252	125146052	0.457500	chr12	128843600	128844400	0.475000
chr12	44582560	44582960	0.425000	chr12	128854200	128854600	0.557500
chr1	179116661	179116861	0.445000	chr12	128856600	128856800	0.450000
chr3	134357811	134358211	0.497500	chr12	128857200	128857600	0.500000
chr2	119903737	119904137	0.442500	chr12	128864800	128865200	0.582500
chr4	85666500	85667100	0.508333	chr12	12891000	12891600	0.645000
chr1	96615979	96616179	0.420000	chr12	128915000	128915200	0.455000
chr5	29713095	29713295	0.375000	chr12	128920600	128920800	0.430000
chr13	31171819	31172219	0.470000	chr12	128969400	128969800	0.632500
chr10	44241079	44241279	0.475000	chr12	128976200	128976400	0.565000
chr5	20817773	20818173	0.342500	chr12	1289800	1290200	0.390000
chr5	58446	58646	0.430000	chr12	128980800	128981000	0.550000
chr11	2344977	2345577	0.466667	chr1	21290400	21291000	0.611667
chr2	3022439	3022639	0.435000	chr12	129109400	129109600	0.460000
chr21	28289192	28289392	0.470000	chr1	212915400	212915600	0.505000
chr14	90013163	90013363	0.455000	chr12	12916400	12916600	0.525000
chr4	110519057	110519257	0.430000	chr1	212916800	212917000	0.620000
chr6	153433771	153433971	0.450000	chr1	212921000	212921200	0.525000
chr6	146796780	146796980	0.365000	chr12	129274800	129275000	0.405000
chr1	179906773	179906973	0.570000	chr12	12927600	12927800	0.630000
chr20	24372800	24373200	0.447500	chr1	21293000	21293400	0.510000
chr11	27227308	27227708	0.377500	chr1	212935600	212936000	0.422500
chr6	144155155	144155355	0.480000	chr1	21293800	21294000	0.545000
chr1	54534004	54534204	0.480000	chr1	212939000	212939200	0.550000
chrX	65643712	65644512	0.448750	chr1	21294400	21295200	0.501250
chr6	98877185	98877385	0.380000	chr1	212944400	212944600	0.370000
chr1	19052782	19052982	0.635000	chr1	212950400	212950600	0.640000
chr4	151544896	151545096	0.505000	chr1	212958200	212958400	0.605000
chr9	77985899	77986099	0.355000	chr12	12959000	12959200	0.435000
chr20	37648836	37649236	0.420000	chr12	129660000	129660400	0.470000
chr9	110228360	110228760	0.460000	chr1	212967800	212968200	0.490000
chr5	163011868	163012068	0.475000	chr12	12975800	12976000	0.560000
chr2	5357919	5358119	0.425000	chr1	212980200	212980400	0.505000
chr10	117758418	117758618	0.460000	chr1	212981800	212982000	0.530000
chr8	10317506	10317706	0.425000	chr1	212982600	212982800	0.490000
chr14	91996991	91997191	0.415000	chr12	12983600	12983800	0.425000
chr5	150462752	150462952	0.495000	chr12	12986200	12986400	0.510000
chrX	31116595	31117395	0.326250	chr1	212989800	212990600	0.361250
chr5	141221633	141221833	0.420000	chr1	21299000	21299200	0.445000
chr1	204193390	204193590	0.440000	chr12	129911600	129911800	0.495000
chr3	159652941	159653141	0.440000	chr12	129914800	129915000	0.500000
chr2	199493330	199493930	0.428333	chr12	12992400	12993000	0.446667
chr6	111097155	111097355	0.335000	chr1	212995600	212995800	0.400000
chr11	11339612	11340012	0.482500	chr12	12996200	12996600	0.502500
chr13	20815156	20815356	0.435000	chr12	12997200	12997400	0.460000
chr18	66504884	66505084	0.475000	chr12	12997800	12998000	0.485000
chr9	107205459	107206259	0.430000	chr12	12998800	12999600	0.442500
chr11	33668159	33668759	0.450000	chr12	13000000	13000600	0.725000
chr22	30693940	30694540	0.576667	chr12	13001000	13001600	0.683333
chr3	47465517	47465717	0.520000	chr12	130014000	130014200	0.645000
chr1	111842641	111842841	0.495000	chr12	130031600	130031800	0.515000
chr4	73812907	73813107	0.340000	chr1	213008600	213008800	0.370000
chr7	69279654	69280454	0.505000	chr1	213015800	213016600	0.520000
chrX	41777737	41778737	0.336000	chr1	213017200	213018200	0.399000
chr19	2566527	2567127	0.556667	chr1	21302400	21303000	0.558333
chr7	35476840	35477240	0.320000	chr12	13024200	13024600	0.337500
chr3	119043444	119043644	0.450000	chr12	130249400	130249600	0.470000
chr7	60070641	60070841	0.380000	chr12	13027200	13027400	0.350000
chr10	1665204	1665404	0.520000	chr12	130281200	130281400	0.675000
chr2	66366778	66366978	0.415000	chr12	13039800	13040000	0.440000
chr4	46854289	46854489	0.315000	chr1	213041600	213041800	0.330000
chr2	13398084	13398484	0.397500	chr12	1304200	1304600	0.435000
chr5	80919546	80919946	0.440000	chr12	13044200	13044600	0.685000
chr11	80383366	80384166	0.423750	chr1	213045400	213046200	0.437500
chr18	73798249	73798649	0.460000	chr12	13046000	13046400	0.480000
chr16	61678654	61678854	0.385000	chr12	130464000	130464200	0.510000
chrX	148970521	148970721	0.250000	chr1	213049400	213049600	0.370000
chr9	634939	635139	0.465000	chr1	213051200	213051400	0.735000
chr1	192632600	192632800	0.395000	chr12	130527000	130527200	0.540000
chr8	102184703	102184903	0.405000	chr1	213052800	213053000	0.445000
chr15	368644	368844	0.000000	chr1	213055200	213055400	0.375000
chr2	214787578	214787978	0.322500	chr1	213055800	213056200	0.395000
chr6	127956445	127956645	0.420000	chr1	213056800	213057000	0.430000
chr13	30066823	30067023	0.295000	chr1	213057400	213057600	0.325000
chrX	85206083	85206283	0.350000	chr12	13060600	13060800	0.400000
chr5	80380674	80381074	0.432500	chr12	13061400	13061800	0.477500
chr1	111175656	111175856	0.345000	chr12	1306200	1306400	0.435000
chr1	182934792	182934992	0.325000	chr1	213065800	213066000	0.395000
chr3	111186038	111186238	0.345000	chr12	130669200	130669400	0.465000
chr12	19036010	19036410	0.400000	chr1	213067400	213067800	0.432500
chr3	97487480	97487680	0.300000	chr1	213069000	213069200	0.375000
chr4	36148618	36148818	0.360000	chr1	213070600	213070800	0.370000
chr6	14657382	14657782	0.430000	chr12	13071800	13072200	0.487500
chr8	100064093	100064293	0.505000	chr12	130748200	130748400	0.570000
chr2	174942871	174943071	0.445000	chr12	130754600	130754800	0.480000
chr5	126565824	126566024	0.365000	chr1	213075800	213076000	0.445000
chr3	141947793	141948193	0.495000	chr12	130761800	130762200	0.615000
chr14	22397676	22397876	0.435000	chr12	130776200	130776400	0.610000
chr2	10394851	10395051	0.545000	chr1	21307800	21308000	0.620000
chr3	195974512	195974712	0.560000	chr12	130782400	130782600	0.680000
chr10	84131727	84132327	0.445000	chr12	130797000	130797600	0.508333
chr6	89968698	89968898	0.495000	chr12	130819000	130819200	0.660000
chr4	13052081	13052281	0.440000	chr12	130826400	130826600	0.605000
chr10	30163080	30164280	0.501667	chr12	130829400	130830600	0.560833
chr3	77403394	77403594	0.415000	chr12	130832000	130832200	0.480000
chr17	73339350	73339750	0.492500	chr12	130832600	130833000	0.592500
chr11	51383727	51383927	0.415000	chr12	130835600	130835800	0.485000
chr1	202550024	202550224	0.330000	chr12	130836600	130836800	0.365000
chr1	157284000	157284200	0.485000	chr12	130838600	130838800	0.710000
chrX	101008450	101009050	0.468333	chr12	130839200	130839800	0.601667
chr4	161068053	161068253	0.390000	chr12	130853400	130853600	0.530000
chr17	51981229	51981429	0.335000	chr12	130855600	130855800	0.410000
chr10	90187464	90187664	0.425000	chr12	130859200	130859400	0.530000
chr8	76943979	76944179	0.340000	chr12	130868600	130868800	0.345000
chr10	20839762	20839962	0.395000	chr12	130869200	130869400	0.520000
chr15	80958354	80958554	0.535000	chr12	130871000	130871200	0.540000
chr3	187831640	187832440	0.445000	chr12	130871800	130872600	0.796250
chr10	93508115	93508315	0.310000	chr12	130876800	130877000	0.415000
chr3	37301713	37302513	0.417500	chr12	130877800	130878600	0.428750
chr1	5956703	5956903	0.430000	chr12	130879200	130879400	0.490000
chr4	19151446	19152046	0.420000	chr12	130880200	130880800	0.486667
chr5	34840371	34840571	0.390000	chr1	21309000	21309200	0.585000
chr22	27753265	27753465	0.550000	chr12	130916200	130916400	0.585000
chr1	104253764	104253964	0.245000	chr12	130919200	130919400	0.315000
chr12	37030004	37030204	0.385000	chr12	13094400	13094600	0.410000
chr2	83280504	83280704	0.405000	chr12	130948200	130948400	0.485000
chr19	53699104	53699704	0.445000	chr12	130952200	130952800	0.500000
chr1	155572860	155573060	0.460000	chr12	130953800	130954000	0.535000
chr2	231519140	231519340	0.515000	chr12	130958800	130959000	0.530000
chr20	59270007	59270207	0.345000	chr12	130965800	130966000	0.360000
chr6	45466986	45467186	0.520000	chr12	130966600	130966800	0.525000
chr8	130875279	130875479	0.340000	chr12	13097400	13097600	0.490000
chrX	19968235	19968635	0.510000	chr12	130979800	130980200	0.585000
chr5	178644295	178644495	0.490000	chr12	13098200	13098400	0.515000
chr16	38132941	38133541	0.390000	chr12	13099000	13099600	0.448333
chr2	28786597	28786797	0.535000	chr12	130994000	130994200	0.605000
chr1	41007921	41008121	0.405000	chr12	130996000	130996200	0.430000
chr5	179513736	179513936	0.520000	chr12	131000000	131000200	0.585000
chr9	90849529	90849729	0.445000	chr12	131002400	131002600	0.550000
chr5	34673764	34674164	0.510000	chr12	13101200	13101600	0.730000
chr19	32597603	32597803	0.430000	chr12	13102400	13102600	0.435000
chr1	42777484	42777684	0.425000	chr12	131035400	131035600	0.545000
chr5	140238671	140238871	0.515000	chr1	21310400	21310600	0.530000
chr8	129077122	129077322	0.520000	chr12	131047400	131047600	0.630000
chr1	153439807	153440007	0.510000	chr12	131071200	131071400	0.570000
chr2	115984942	115985142	0.545000	chr12	131093000	131093200	0.570000
chr17	65813827	65814027	0.290000	chr12	131101800	131102000	0.390000
chr19	6771406	6771606	0.515000	chr12	131104800	131105000	0.630000
chr21	31599564	31599764	0.480000	chr12	131106000	131106200	0.585000
chr5	95883618	95883818	0.465000	chr12	131121800	131122000	0.565000
chr8	30573256	30573456	0.525000	chr12	131128800	131129000	0.675000
chr13	58613346	58613546	0.510000	chr12	131132400	131132600	0.605000
chr10	4278560	4278760	0.405000	chr12	131137800	131138000	0.625000
chr10	76170568	76170768	0.265000	chr12	131143400	131143600	0.420000
chr10	113330784	113330984	0.415000	chr12	131148000	131148200	0.425000
chr6	35516023	35516223	0.540000	chr12	131164200	131164400	0.545000
chr19	40350040	40350240	0.520000	chr12	131194200	131194400	0.560000
chr4	165402476	165403076	0.398333	chr12	131201600	131202200	0.573333
chr5	10441313	10441513	0.445000	chr12	131217200	131217400	0.600000
chr2	83807748	83807948	0.470000	chr12	131222400	131222600	0.530000
chr2	70128693	70128893	0.565000	chr12	131224600	131224800	0.645000
chr5	18656497	18656697	0.330000	chr1	213122600	213122800	0.310000
chr13	76297713	76297913	0.410000	chr12	131226400	131226600	0.645000
chr10	50146250	50148650	0.471250	chr12	131229400	131231800	0.536250
chrX	93507949	93509349	0.344286	chr1	213123600	213125000	0.389286
chr20	5677971	5678171	0.465000	chr12	131237400	131237600	0.535000
chr18	67606998	67607198	0.430000	chr12	131239800	131240000	0.515000
chr18	36530762	36530962	0.480000	chr12	131243000	131243200	0.515000
chr1	46692288	46692488	0.425000	chr12	131248000	131248200	0.510000
chr8	1841371	1841571	0.485000	chr12	131251400	131251600	0.585000
chr10	86492873	86493073	0.525000	chr12	131268200	131268400	0.560000
chr9	94322070	94322270	0.625000	chr12	131284200	131284400	0.665000
chr9	13986382	13986782	0.502500	chr12	131311200	131311600	0.607500
chr5	136104116	136104316	0.480000	chr12	131327800	131328000	0.565000
chr4	77520060	77520460	0.405000	chr12	131341600	131342000	0.612500
chr5	161901061	161901461	0.315000	chr12	131350200	131350600	0.400000
chr9	74676453	74677253	0.453750	chr12	131351200	131352000	0.537500
chr3	143337408	143337608	0.500000	chr12	131358000	131358200	0.510000
chr13	39296481	39296881	0.550000	chr12	131364000	131364400	0.630000
chr17	82749130	82749330	0.490000	chr12	131392800	131393000	0.600000
chr7	32857845	32858045	0.420000	chr12	131434600	131434800	0.450000
chr1	225270178	225270378	0.500000	chr12	131437000	131437200	0.665000
chr7	114249609	114250009	0.387500	chr12	131438800	131439200	0.592500
chr20	20354185	20354985	0.500000	chr12	131440600	131441400	0.630000
chr9	126947324	126947524	0.380000	chr12	131441800	131442000	0.580000
chr4	6546030	6546230	0.480000	chr12	131452600	131452800	0.590000
chr1	64847128	64847328	0.540000	chr12	131454800	131455000	0.620000
chrX	48006821	48007021	0.450000	chr12	131473800	131474000	0.520000
chrX	124079423	124079623	0.445000	chr12	131474400	131474600	0.585000
chr9	75146237	75146437	0.480000	chr12	13148000	13148200	0.510000
chr9	113929413	113929613	0.460000	chr12	131487800	131488000	0.480000
chr3	100666647	100666847	0.525000	chr12	131493600	131493800	0.545000
chr2	130168163	130168363	0.490000	chr1	213150400	213150600	0.505000
chr3	75406673	75406873	0.515000	chr12	131511400	131511600	0.530000
chr7	59942996	59943196	0.415000	chr12	131530600	131530800	0.445000
chr5	150260289	150260489	0.495000	chr12	131536400	131536600	0.540000
chr14	59830673	59830873	0.345000	chr12	13154200	13154400	0.320000
chr12	97091168	97091368	0.460000	chr1	213154400	213154600	0.480000
chr1	220926597	220926797	0.465000	chr1	213155200	213155400	0.520000
chr5	33973972	33974372	0.490000	chr12	131560200	131560600	0.595000
chrX	113815425	113815625	0.355000	chr12	13156400	13156600	0.420000
chr2	164298210	164298610	0.505000	chr12	131592200	131592600	0.585000
chr5	159401103	159401303	0.500000	chr12	131593000	131593200	0.535000
chr13	52832066	52832266	0.505000	chr12	131598800	131599000	0.660000
chr10	97910648	97910848	0.555000	chr12	131599400	131599600	0.560000
chr9	131539011	131539211	0.520000	chr12	131604600	131604800	0.545000
chr6	166811131	166811531	0.462500	chr12	131605200	131605600	0.500000
chr13	108519137	108519537	0.412500	chr12	131606600	131607000	0.437500
chr2	1312829	1313029	0.440000	chr12	131609200	131609400	0.460000
chr9	97711914	97712114	0.390000	chr12	131620600	131620800	0.570000
chr12	49416596	49417196	0.453333	chr12	131623800	131624400	0.620000
chr2	97314609	97314809	0.590000	chr12	131627200	131627400	0.655000
chr4	49330599	49330999	0.547500	chr12	131637200	131637600	0.637500
chr9	131327307	131327507	0.455000	chr12	131638200	131638400	0.555000
chr10	100965870	100966070	0.460000	chr12	131639000	131639200	0.495000
chr7	76199595	76199995	0.475000	chr12	131642200	131642600	0.602500
chr16	22251055	22251255	0.590000	chr12	131646600	131646800	0.640000
chr12	66044857	66045257	0.427500	chr12	13165600	13166000	0.452500
chr3	35049262	35049462	0.320000	chr12	131673600	131673800	0.340000
chr3	40608645	40608845	0.470000	chr12	131682200	131682400	0.685000
chr1	150073989	150074589	0.421667	chr12	131710600	131711200	0.638333
chr13	57634823	57635023	0.575000	chr12	131711800	131712000	0.600000
chr13	33885859	33886059	0.370000	chr12	131716400	131716600	0.385000
chr21	37935955	37936155	0.475000	chr12	13173600	13173800	0.520000
chr3	140595289	140595489	0.490000	chr1	21317400	21317600	0.635000
chr8	45868404	45868604	0.390000	chr12	131745000	131745200	0.400000
chr2	187115782	187115982	0.415000	chr12	131755400	131755600	0.490000
chrX	118404952	118405152	0.480000	chr12	131766600	131766800	0.525000
chr10	80787918	80788518	0.475000	chr12	131773600	131774200	0.555000
chr10	115975556	115975756	0.475000	chr12	131784000	131784200	0.485000
chr11	69357782	69357982	0.605000	chr12	13179800	13180000	0.610000
chr2	56838974	56839574	0.265000	chr12	131804000	131804600	0.476667
chr3	195617713	195617913	0.595000	chr12	131808800	131809000	0.680000
chr8	45131406	45131606	0.365000	chr12	131815200	131815400	0.415000
chr3	47019308	47019508	0.445000	chr12	131819200	131819400	0.465000
chr13	47702656	47702856	0.435000	chr12	131828200	131828400	0.735000
chr9	128239144	128239944	0.540000	chr12	131828800	131829600	0.715000
chr17	39411490	39411690	0.475000	chr12	131830400	131830600	0.785000
chr6	112770535	112770735	0.420000	chr12	131831000	131831200	0.640000
chr16	14895795	14895995	0.425000	chr12	131832800	131833000	0.630000
chr1	185397819	185398019	0.540000	chr12	131833800	131834000	0.555000
chr18	3967728	3967928	0.410000	chr12	131851400	131851600	0.710000
chr6	109318592	109318792	0.570000	chr12	131852000	131852200	0.685000
chr8	54440201	54440401	0.480000	chr12	131853000	131853200	0.630000
chr8	7684135	7684335	0.525000	chr1	21318600	21318800	0.565000
chr11	88262894	88263094	0.575000	chr12	131861000	131861200	0.600000
chr20	61459668	61460068	0.565000	chr12	131863000	131863400	0.605000
chr9	43203527	43203727	0.400000	chr12	131867600	131867800	0.500000
chr1	223291283	223291483	0.505000	chr12	131872200	131872400	0.630000
chr4	53681144	53681344	0.385000	chr12	131872800	131873000	0.470000
chr10	21371953	21372353	0.370000	chr12	131878400	131878800	0.425000
chrX	48758825	48759025	0.500000	chr12	131883200	131883400	0.515000
chr14	102545970	102546170	0.615000	chr12	131894400	131894600	0.790000
chr7	1272934	1273534	0.661667	chr12	131896000	131896600	0.711667
chr18	34350909	34351109	0.630000	chr12	131897000	131897200	0.645000
chr19	3338552	3338752	0.645000	chr12	131902000	131902200	0.690000
chr2	238893811	238894411	0.608333	chr12	131912600	131913200	0.675000
chr17	31816323	31816523	0.505000	chr12	131916800	131917000	0.655000
chr18	8855817	8856017	0.515000	chr12	131923400	131923600	0.560000
chr2	232956567	232956767	0.540000	chr12	131924600	131924800	0.575000
chr2	31493165	31493565	0.402500	chr12	131925800	131926200	0.472500
chr10	71884788	71884988	0.445000	chr12	131929000	131929200	0.740000
chr13	109395268	109395868	0.481667	chr12	131929800	131930400	0.716667
chr20	25730201	25730401	0.345000	chr12	131948200	131948400	0.340000
chr16	84320945	84321345	0.430000	chr12	131948800	131949200	0.442500
chr16	62613642	62614042	0.472500	chr12	131949600	131950000	0.770000
chr8	108820965	108821965	0.491000	chr12	131950400	131951400	0.577000
chr1	226770695	226771095	0.455000	chr12	131955800	131956200	0.517500
chr8	61700373	61700573	0.400000	chr12	131958200	131958400	0.530000
chr19	31802298	31802698	0.420000	chr12	13196400	13196800	0.455000
chr2	102912953	102913353	0.430000	chr12	131975200	131975600	0.450000
chr1	220024072	220024272	0.405000	chr12	131980400	131980600	0.440000
chrY	7194876	7195476	0.458333	chr12	131985200	131985800	0.518333
chr10	102598938	102599138	0.515000	chr12	131987000	131987200	0.575000
chr4	25013252	25014052	0.463750	chr1	21320000	21320800	0.491250
chr8	24187636	24188236	0.453333	chr12	132001200	132001800	0.525000
chrX	150717475	150717675	0.460000	chr12	13201000	13201200	0.505000
chr7	5485451	5485651	0.510000	chr12	132018600	132018800	0.545000
chr4	9488548	9488748	0.495000	chr12	132023800	132024000	0.595000
chr8	98918130	98918330	0.415000	chr12	132051800	132052000	0.575000
chr15	72864422	72864822	0.485000	chr12	132060400	132060800	0.540000
chr11	75274946	75275146	0.430000	chr12	132063600	132063800	0.585000
chr4	38315946	38316146	0.500000	chr12	132066400	132066600	0.545000
chr5	44081839	44082239	0.422500	chr12	132071000	132071400	0.457500
chr11	100903376	100903576	0.410000	chr12	132073400	132073600	0.490000
chr2	89089564	89089964	0.467500	chr12	132076800	132077200	0.497500
chr17	64387084	64387284	0.555000	chr12	132080600	132080800	0.620000
chr10	116833979	116835379	0.483571	chr12	132084200	132085600	0.648571
chr5	33825475	33825675	0.335000	chr12	132086800	132087000	0.435000
chr2	163130924	163131124	0.340000	chr12	13209600	13209800	0.370000
chr16	85035521	85035721	0.550000	chr12	132115600	132115800	0.555000
chr1	62194410	62194610	0.565000	chr12	132117600	132117800	0.690000
chr2	88667313	88667513	0.475000	chr1	21321200	21321400	0.520000
chr2	184730370	184730570	0.380000	chr12	13212200	13212400	0.445000
chr9	28112865	28113065	0.375000	chr12	132125000	132125200	0.415000
chr16	56224214	56225014	0.501250	chr12	132133800	132134600	0.631250
chr4	155873734	155873934	0.485000	chr12	132136600	132136800	0.515000
chr18	43335525	43335725	0.400000	chr12	132137200	132137400	0.515000
chr11	87142196	87142396	0.500000	chr12	132137800	132138000	0.585000
chr3	32420574	32420774	0.555000	chr12	132139200	132139400	0.655000
chr20	38428797	38429797	0.542000	chr12	132143400	132144400	0.743000
chr15	96323612	96323812	0.410000	chr12	132144800	132145000	0.680000
chr11	6416746	6416946	0.510000	chr12	132149000	132149200	0.655000
chr5	150205084	150205284	0.555000	chr12	132149600	132149800	0.675000
chr11	120143182	120143382	0.455000	chr12	132154000	132154200	0.645000
chr11	54574171	54574571	0.545000	chr12	132160200	132160600	0.625000
chr17	81729763	81730363	0.483333	chr12	132161200	132161800	0.650000
chr9	108534033	108534433	0.430000	chr12	132162600	132163000	0.597500
chr9	127279937	127280137	0.425000	chr12	132164000	132164200	0.550000
chr7	74200119	74200319	0.425000	chr12	132179000	132179200	0.560000
chr7	101930614	101931014	0.465000	chr12	132185800	132186200	0.487500
chr8	130043376	130043576	0.555000	chr12	132189600	132189800	0.765000
chr16	69379096	69379296	0.350000	chr12	132190200	132190400	0.625000
chr4	96722084	96722284	0.540000	chr12	132194200	132194400	0.585000
chr13	73581591	73581791	0.485000	chr1	21322000	21322200	0.545000
chr3	100748386	100748586	0.515000	chr12	132219000	132219200	0.605000
chr12	105175052	105175252	0.475000	chr12	13222200	13222400	0.585000
chr10	129908614	129908814	0.550000	chr12	132222600	132222800	0.560000
chr15	98366769	98366969	0.420000	chr12	132248600	132248800	0.510000
chr2	20191931	20192131	0.630000	chr12	132268800	132269000	0.635000
chr6	44771269	44771469	0.470000	chr12	132275200	132275400	0.615000
chr2	202351306	202351506	0.495000	chr12	132279200	132279400	0.570000
chr4	96872266	96872866	0.405000	chr1	21322800	21323400	0.496667
chr1	11968484	11968884	0.517500	chr12	132342400	132342800	0.610000
chrX	129488407	129488607	0.510000	chr12	132393400	132393600	0.595000
chr3	175618619	175619019	0.507500	chr12	132394000	132394400	0.660000
chr8	60543221	60543421	0.475000	chr1	2132400	2132600	0.610000
chr11	57141458	57141658	0.430000	chr12	132414000	132414200	0.670000
chr6	31906523	31906723	0.510000	chr12	132415000	132415200	0.685000
chr7	29869156	29869356	0.545000	chr12	132422400	132422600	0.565000
chr1	54370261	54370861	0.468333	chr12	132423400	132424000	0.663333
chr10	14580159	14580359	0.550000	chr12	132428200	132428400	0.650000
chr9	6420628	6420828	0.460000	chr12	132429200	132429400	0.640000
chr14	36532992	36533192	0.530000	chr12	132430400	132430600	0.675000
chr19	51322757	51323157	0.580000	chr12	132433800	132434200	0.657500
chr18	72768928	72769128	0.515000	chr12	132439600	132439800	0.535000
chr9	131889110	131890310	0.450833	chr1	21324400	21325600	0.530833
chr9	93183301	93183501	0.560000	chr12	132445000	132445200	0.630000
chr12	10929078	10929278	0.515000	chr12	132446000	132446200	0.625000
chrX	110400330	110400730	0.407500	chr12	132448000	132448400	0.597500
chr3	108091695	108091895	0.490000	chr12	132454800	132455000	0.660000
chr12	110420838	110421438	0.473333	chr12	132467600	132468200	0.500000
chrX	39010401	39010601	0.430000	chr12	132471200	132471400	0.510000
chr1	117352206	117352406	0.495000	chr12	132475400	132475600	0.585000
chr20	54161947	54162147	0.455000	chr12	132477200	132477400	0.645000
chr4	163360582	163360782	0.450000	chr12	132479000	132479200	0.675000
chr8	131342837	131343037	0.510000	chr12	132482000	132482200	0.630000
chr2	231749627	231749827	0.495000	chr12	132488600	132488800	0.640000
chr13	108925931	108926131	0.550000	chr12	132489200	132489400	0.730000
chrX	48084910	48085110	0.530000	chr12	132489800	132490000	0.820000
chr18	45854065	45854865	0.476250	chr12	132490600	132491400	0.672500
chr11	66980301	66980501	0.495000	chr12	132491800	132492000	0.650000
chr8	78474459	78474659	0.500000	chr12	132493800	132494000	0.615000
chr14	99189680	99189880	0.600000	chr12	132494400	132494600	0.675000
chr10	84155054	84155254	0.400000	chr12	1325000	1325200	0.310000
chr3	66770559	66771159	0.471667	chr12	132500200	132500800	0.646667
chr7	4652696	4652896	0.525000	chr12	132501400	132501600	0.660000
chr7	107792495	107792695	0.520000	chr12	132502600	132502800	0.670000
chr12	56226402	56226802	0.490000	chr12	132503800	132504200	0.632500
chr11	108444713	108444913	0.565000	chr12	132505200	132505400	0.650000
chr15	29566455	29566855	0.462500	chr12	132506800	132507200	0.672500
chr6	50897396	50897596	0.495000	chr12	132515000	132515200	0.575000
chr3	127854452	127854852	0.430000	chr12	132516200	132516600	0.535000
chr2	11368313	11368513	0.520000	chr12	132519400	132519600	0.545000
chr20	34995809	34996009	0.610000	chr12	132520600	132520800	0.640000
chr11	92683129	92683329	0.405000	chr12	132524000	132524200	0.660000
chr6	60857238	60857438	0.460000	chr12	132530000	132530200	0.530000
chr4	184414353	184414553	0.565000	chr12	132538000	132538200	0.645000
chr5	122476543	122476743	0.445000	chr12	132555000	132555200	0.550000
chr19	10569213	10569413	0.635000	chr12	13255800	13256000	0.645000
chr3	40754246	40754446	0.505000	chr12	132558400	132558600	0.560000
chr7	151281093	151281293	0.455000	chr12	132559000	132559200	0.635000
chr2	119011977	119014377	0.536250	chr12	132559800	132562200	0.712083
chr10	47093774	47093974	0.465000	chr12	132572200	132572400	0.690000
chr7	96174974	96175174	0.530000	chr12	132594000	132594200	0.600000
chr1	10938326	10939326	0.590000	chr12	132598000	132599000	0.744000
chr16	11514051	11514251	0.480000	chr12	132600600	132600800	0.535000
chr7	407101	407301	0.465000	chr12	132602600	132602800	0.645000
chr1	29354646	29354846	0.575000	chr12	132604000	132604200	0.685000
chrX	89018379	89018579	0.290000	chr1	213260800	213261000	0.370000
chr2	178272739	178272939	0.435000	chr12	132615000	132615200	0.565000
chr2	128315358	128315558	0.615000	chr12	132620000	132620200	0.675000
chr2	234960570	234961170	0.446667	chr12	132620600	132621200	0.641667
chr12	60756148	60756748	0.413333	chr12	132621800	132622400	0.633333
chr16	8605381	8605781	0.435000	chr12	132622800	132623200	0.592500
chr4	166453692	166453892	0.420000	chr12	132638800	132639000	0.505000
chr1	60001655	60001855	0.500000	chr12	132641000	132641200	0.540000
chr9	105490057	105490257	0.430000	chr12	132658600	132658800	0.495000
chr2	183809040	183809240	0.445000	chr12	132660200	132660400	0.520000
chr2	168127976	168128176	0.530000	chr12	132663000	132663200	0.535000
chr5	22699472	22699672	0.395000	chr12	132685200	132685400	0.470000
chr3	194939029	194939229	0.520000	chr12	132686200	132686400	0.600000
chr9	135561256	135561656	0.650000	chr12	132687200	132687600	0.750000
chr7	120435175	120435375	0.480000	chr12	132688000	132688200	0.780000
chr6	93747018	93747218	0.475000	chr12	132689200	132689400	0.655000
chr3	56898856	56899256	0.517500	chr12	132695400	132695800	0.555000
chr8	15094346	15094546	0.485000	chr12	132710600	132710800	0.765000
chr6	97563391	97563991	0.535000	chr12	132711200	132711800	0.615000
chr1	68542427	68542627	0.415000	chr12	132718200	132718400	0.640000
chr5	173169236	173169836	0.433333	chr12	132723600	132724200	0.455000
chr12	107142488	107142688	0.470000	chr12	13275400	13275600	0.570000
chr19	19019141	19019341	0.525000	chr12	132754600	132754800	0.570000
chrY	7268879	7269079	0.540000	chr12	132757400	132757600	0.585000
chr11	67666394	67667994	0.636250	chr12	132760800	132762400	0.716875
chr7	66499835	66500035	0.515000	chr12	132765400	132765600	0.535000
chr11	133900048	133900248	0.475000	chr12	132766800	132767000	0.510000
chr8	14385047	14385247	0.425000	chr12	132768400	132768600	0.525000
chr6	2159261	2159461	0.390000	chr12	132770200	132770400	0.505000
chr17	17377015	17377215	0.505000	chr12	132771600	132771800	0.525000
chr6	90333543	90333743	0.465000	chr12	132772600	132772800	0.510000
chr8	29307789	29308189	0.505000	chr12	13278200	13278600	0.607500
chr8	52008100	52008300	0.625000	chr12	132788800	132789000	0.665000
chr2	85572847	85573247	0.452500	chr12	132804400	132804800	0.612500
chr10	99274692	99274892	0.355000	chr12	132807800	132808000	0.695000
chr3	64417910	64418310	0.470000	chr12	132809400	132809800	0.507500
chr9	92945867	92946467	0.473333	chr12	132810600	132811200	0.521667
chr5	74388056	74388256	0.280000	chr12	132812800	132813000	0.415000
chr2	178042954	178043154	0.350000	chr12	132818600	132818800	0.455000
chr14	22798917	22799117	0.430000	chr12	132820200	132820400	0.490000
chr1	228732524	228732724	0.465000	chr12	132824200	132824400	0.475000
chr9	71537501	71537701	0.445000	chr12	132827800	132828000	0.485000
chr2	13139760	13139960	0.440000	chr12	132828400	132828600	0.625000
chr12	14152239	14152439	0.445000	chr12	132829000	132829200	0.615000
chr16	15927176	15927376	0.490000	chr12	132834200	132834400	0.570000
chr20	12093959	12094359	0.467500	chr12	132835400	132835800	0.525000
chr15	98841227	98841627	0.427500	chr12	1328400	1328800	0.432500
chr9	35528536	35528736	0.500000	chr12	132847400	132847600	0.570000
chr1	8631153	8631553	0.425000	chr12	132858800	132859200	0.592500
chr14	20279019	20279819	0.435000	chr12	132866400	132867200	0.478750
chr8	48453044	48453244	0.535000	chr12	132873000	132873200	0.570000
chr9	132625401	132625801	0.427500	chr12	13288400	13288800	0.467500
chr2	241240076	241240476	0.527500	chr12	132887600	132888000	0.632500
chr16	50706767	50706967	0.550000	chr12	132904800	132905000	0.700000
chr22	48919938	48920338	0.617500	chr12	132908400	132908800	0.642500
chr16	81599989	81601189	0.495833	chr12	132955800	132957000	0.621667
chr5	107981315	107981515	0.480000	chr1	21329600	21329800	0.495000
chr8	3740475	3740675	0.465000	chr12	132964000	132964200	0.515000
chr19	49392414	49392614	0.535000	chr12	132977000	132977200	0.605000
chr12	28036117	28036317	0.515000	chr12	132986200	132986400	0.655000
chr3	166423977	166424177	0.710000	chr12	133037400	133037600	0.745000
chr13	63705917	63706117	0.335000	chr12	133038400	133038600	0.490000
chr5	155192883	155194283	0.433571	chr12	133079600	133081000	0.558571
chr21	42717702	42718702	0.416000	chr12	133129800	133130800	0.667000
chr4	53887069	53887269	0.390000	chr12	13316600	13316800	0.510000
chr15	66686104	66686304	0.515000	chr12	133181400	133181600	0.600000
chr9	131020268	131020468	0.540000	chr1	21332000	21332200	0.565000
chrX	35505931	35506531	0.450000	chr1	2133200	2133800	0.701667
chr2	67493990	67494190	0.400000	chr1	213327400	213327600	0.490000
chr12	125746038	125746238	0.515000	chr1	213332600	213332800	0.520000
chr11	113163315	113164115	0.491250	chr1	21334200	21335000	0.592500
chr9	61560908	61561108	0.530000	chr1	21335800	21336000	0.620000
chr8	92388964	92389164	0.435000	chr12	13362400	13362600	0.505000
chr17	7490028	7490228	0.475000	chr1	213374400	213374600	0.505000
chr5	140453456	140453656	0.420000	chr1	213376000	213376200	0.470000
chr8	81000755	81001155	0.487500	chr1	21338000	21338400	0.532500
chr1	99429297	99429497	0.440000	chr12	13397000	13397200	0.580000
chr14	97421027	97421227	0.400000	chr1	21340600	21340800	0.550000
chr12	71578000	71578200	0.420000	chr1	21341600	21341800	0.535000
chr3	61372717	61372917	0.390000	chr1	21343200	21343400	0.465000
chr11	117639027	117639227	0.450000	chr12	13440000	13440200	0.470000
chr9	107597672	107597872	0.515000	chr1	21344800	21345000	0.685000
chr1	1995908	1996308	0.470000	chr1	21345400	21345800	0.750000
chr1	221481141	221481541	0.420000	chr1	21353400	21353800	0.460000
chrX	105302481	105302681	0.490000	chr12	13536600	13536800	0.510000
chr3	25386776	25386976	0.435000	chr12	13537800	13538000	0.445000
chr3	102193416	102193616	0.430000	chr1	21354600	21354800	0.440000
chr18	75575430	75575630	0.445000	chr12	13569400	13569600	0.455000
chr6	14684745	14684945	0.385000	chr1	213573000	213573200	0.410000
chr7	9323070	9323470	0.485000	chr1	213604400	213604800	0.542500
chr7	94233133	94233733	0.430000	chr1	213605600	213606200	0.461667
chr13	63910146	63910346	0.365000	chr1	213622800	213623000	0.525000
chr7	11029855	11030055	0.250000	chr1	21365200	21365400	0.345000
chr17	75068932	75069132	0.445000	chr12	13661400	13661600	0.450000
chr4	169848881	169849081	0.425000	chr1	213670400	213670600	0.435000
chr3	73803717	73803917	0.445000	chr1	21368600	21368800	0.560000
chrX	129740462	129740662	0.520000	chr1	21370600	21370800	0.540000
chr8	12533640	12533840	0.475000	chr1	213712200	213712400	0.550000
chr11	20841924	20842124	0.485000	chr1	213719600	213719800	0.575000
chr10	14588216	14588416	0.385000	chr1	213723400	213723600	0.450000
chr9	99948101	99948301	0.335000	chr1	213725200	213725400	0.475000
chr16	26512787	26512987	0.425000	chr12	13739800	13740000	0.455000
chr11	73491520	73491720	0.400000	chr1	213762200	213762400	0.490000
chr7	27314792	27314992	0.430000	chr1	213784000	213784200	0.470000
chrX	88537815	88538015	0.410000	chr1	213788400	213788600	0.445000
chr4	147823292	147823492	0.455000	chr1	21381400	21381600	0.515000
chr2	113253796	113253996	0.360000	chr12	1382200	1382400	0.445000
chr2	46473463	46473663	0.360000	chr1	21384600	21384800	0.420000
chr13	16592444	16592644	0.410000	chr1	213852200	213852400	0.395000
chr6	21232276	21232476	0.370000	chr1	21385600	21385800	0.415000
chrX	44983452	44983652	0.485000	chr12	13864200	13864400	0.500000
chr12	14308863	14309463	0.386667	chr1	21389400	21390000	0.428333
chrY	18817976	18818176	0.430000	chr1	213899600	213899800	0.455000
chrX	42557941	42558141	0.370000	chr12	13937800	13938000	0.380000
chr7	137288794	137288994	0.315000	chr12	13941800	13942000	0.430000
chr19	12926389	12926589	0.560000	chr12	13962800	13963000	0.575000
chr5	68591456	68591656	0.330000	chr1	21396600	21396800	0.340000
chr5	174375645	174375845	0.505000	chr1	21397800	21398000	0.575000
chr10	119512507	119512707	0.505000	chr1	2139800	2140000	0.555000
chr5	177483504	177483904	0.625000	chr1	213985200	213985600	0.650000
chr8	137862628	137862828	0.470000	chr1	213987800	213988000	0.500000
chr8	58791620	58791820	0.380000	chr1	214002600	214002800	0.390000
chr7	126270462	126270862	0.370000	chr1	214003200	214003600	0.380000
chr3	152662793	152662993	0.405000	chr1	214019000	214019200	0.470000
chr1	126801257	126801457	0.000000	chr12	1402000	1402200	0.280000
chr1	206567864	206568064	0.450000	chr12	14111400	14111600	0.495000
chr8	115969692	115969892	0.355000	chr1	214123200	214123400	0.485000
chr11	113062018	113062218	0.405000	chr1	214125000	214125200	0.455000
chr5	14365049	14365249	0.440000	chr12	14157200	14157400	0.455000
chr11	68062966	68063166	0.380000	chr12	14169400	14169600	0.410000
chr5	5286478	5286678	0.390000	chr12	14171200	14171400	0.405000
chr8	116511200	116511400	0.335000	chr12	14186000	14186200	0.400000
chr11	116070928	116071128	0.415000	chr1	214214000	214214200	0.440000
chr3	86511916	86512316	0.377500	chr12	1421400	1421800	0.445000
chr8	99760887	99761087	0.355000	chr12	14216400	14216600	0.365000
chr19	27432455	27432655	0.375000	chr12	14221200	14221400	0.415000
chr5	173356170	173356370	0.520000	chr1	214229800	214230000	0.585000
chrX	43440797	43440997	0.340000	chr12	14235200	14235400	0.415000
chr16	75819041	75819641	0.345000	chr12	14239600	14240200	0.405000
chr1	178294223	178294423	0.435000	chr1	214244400	214244600	0.470000
chr1	95286235	95286435	0.315000	chr12	14252800	14253000	0.355000
chr8	36044612	36045612	0.373000	chr12	14255800	14256800	0.410000
chr19	4998416	4999016	0.481667	chr12	14257800	14258400	0.495000
chrX	144790707	144791707	0.434000	chr12	14260000	14261000	0.525000
chrY	1757891	1758091	0.500000	chr1	214261600	214261800	0.595000
chr1	120457355	120457755	0.392500	chr12	14264800	14265200	0.395000
chr10	62536389	62536589	0.355000	chr12	14267600	14267800	0.375000
chr3	134482102	134483102	0.412000	chr12	14273200	14274200	0.434000
chr17	20096468	20096668	0.450000	chr12	14276000	14276200	0.455000
chr22	39470903	39471503	0.588333	chr1	21428000	21428600	0.768333
chr22	41295470	41295670	0.510000	chr1	2142800	2143000	0.620000
chr8	9793985	9794585	0.478333	chr1	214280400	214281000	0.590000
chr17	6122281	6123081	0.536250	chr1	214281400	214282200	0.590000
chr20	21054025	21054225	0.370000	chr12	14283600	14283800	0.410000
chr5	134863805	134864205	0.480000	chr12	14284200	14284600	0.490000
chr13	58122077	58122277	0.295000	chr12	14291000	14291200	0.355000
chr13	24154127	24154327	0.375000	chr1	214292400	214292600	0.410000
chr9	25232739	25232939	0.420000	chr12	1430200	1430400	0.425000
chr13	87927005	87927205	0.325000	chr1	214310800	214311000	0.350000
chrX	63170693	63170893	0.345000	chr12	14315000	14315200	0.385000
chr16	66275513	66275713	0.415000	chr12	14317800	14318000	0.480000
chr8	53717072	53717272	0.520000	chr1	214326600	214326800	0.560000
chr13	108099126	108099326	0.275000	chr1	214327400	214327600	0.345000
chr2	7843787	7843987	0.430000	chr12	14327800	14328000	0.435000
chr8	135892655	135892855	0.490000	chr1	214329000	214329200	0.495000
chr6	16616266	16616466	0.495000	chr1	214332000	214332200	0.520000
chr12	121706479	121706679	0.480000	chr1	214333000	214333200	0.495000
chr17	80042254	80042454	0.485000	chr12	14355200	14355400	0.500000
chr1	119515131	119515331	0.435000	chr12	1436200	1436400	0.440000
chr10	111902604	111903204	0.453333	chr1	214362200	214362800	0.481667
chr2	225311869	225312069	0.305000	chr12	14362400	14362600	0.320000
chr14	102155430	102155630	0.460000	chr12	14365400	14365600	0.505000
chr20	41514155	41514355	0.395000	chr12	14366000	14366200	0.435000
chr7	54099912	54100112	0.365000	chr12	14367400	14367600	0.375000
chr4	156231414	156231614	0.320000	chr12	14373400	14373600	0.380000
chr12	16763392	16763592	0.375000	chr12	14385200	14385400	0.455000
chrX	19698318	19698518	0.495000	chr1	21438800	21439000	0.505000
chr12	62989746	62989946	0.260000	chr12	14391000	14391200	0.340000
chr2	164606813	164607813	0.338000	chr12	14394400	14395400	0.358000
chr2	206575478	206575678	0.400000	chr12	14396200	14396400	0.445000
chr13	100269451	100269651	0.405000	chr12	1439800	1440000	0.425000
chrX	139312400	139312600	0.405000	chr1	21440000	21440200	0.690000
chr16	67597583	67597783	0.395000	chr12	144000	144200	0.580000
chr4	100826551	100826751	0.355000	chr12	14403800	14404000	0.410000
chr12	6446392	6446792	0.505000	chr1	21440600	21441000	0.602500
chr6	87742786	87742986	0.360000	chr12	14408400	14408600	0.370000
chr3	73055409	73055609	0.375000	chr12	14411200	14411400	0.385000
chr4	160897468	160897668	0.440000	chr12	14415000	14415200	0.455000
chrY	12779380	12779580	0.330000	chr12	14416800	14417000	0.405000
chr14	44327390	44327590	0.325000	chr12	14417800	14418000	0.410000
chr2	221215747	221215947	0.340000	chr12	14418600	14418800	0.355000
chr5	56899266	56899466	0.405000	chr1	214419800	214420000	0.450000
chr6	147796163	147796963	0.377500	chr1	214427800	214428600	0.413750
chr5	44819538	44819738	0.315000	chr1	214436800	214437000	0.340000
chr7	109380313	109380713	0.362500	chr1	214439400	214439800	0.432500
chr18	2644173	2644373	0.365000	chr1	214441200	214441400	0.375000
chr6	129452131	129452331	0.280000	chr12	14443600	14443800	0.325000
chr12	60835324	60835524	0.350000	chr1	214446000	214446200	0.390000
chr9	13941829	13942029	0.400000	chr12	14454200	14454400	0.485000
chr11	115184219	115184419	0.365000	chr1	214455600	214455800	0.380000
chr18	54082133	54082333	0.400000	chr1	214464600	214464800	0.585000
chr5	144185091	144185291	0.405000	chr12	14493800	14494000	0.430000
chr9	19708092	19708492	0.400000	chr12	14506200	14506600	0.445000
chr14	68697867	68698067	0.365000	chr1	21452200	21452400	0.420000
chr6	75451749	75451949	0.390000	chr1	214531600	214531800	0.410000
chr12	133225313	133225513	0.455000	chr1	21454000	21454200	0.530000
chr3	122086415	122086615	0.505000	chr1	21455000	21455200	0.570000
chr8	31611498	31612298	0.396250	chr1	214551000	214551800	0.715000
chr8	109029336	109029536	0.470000	chr12	14554600	14554800	0.500000
chr2	226621065	226621265	0.490000	chr1	214558000	214558200	0.535000
chr2	148750918	148751118	0.355000	chr12	14558600	14558800	0.445000
chr13	25105126	25105326	0.320000	chr12	14562400	14562600	0.360000
chr2	185869814	185870814	0.367000	chr12	14567400	14568400	0.646000
chr10	43013213	43013413	0.400000	chr12	14577400	14577600	0.405000
chr22	26355613	26355813	0.515000	chr12	14578800	14579000	0.520000
chr5	99851614	99851814	0.280000	chr1	214585200	214585400	0.350000
chr8	14560103	14560303	0.330000	chr12	14602200	14602400	0.355000
chr16	28520103	28520703	0.475000	chr1	214602800	214603400	0.568333
chr11	32382145	32382345	0.520000	chr1	214604000	214604200	0.555000
chr8	95125783	95125983	0.345000	chr12	14607600	14607800	0.350000
chr7	41866762	41866962	0.415000	chr12	14613800	14614000	0.460000
chr8	23264263	23264463	0.410000	chr12	14614800	14615000	0.485000
chr12	105845786	105845986	0.345000	chr1	214617400	214617600	0.325000
chr4	155648985	155649185	0.365000	chr12	14622000	14622200	0.410000
chr17	36917829	36918029	0.325000	chr1	214628200	214628400	0.365000
chr11	100620585	100620785	0.475000	chr12	14630200	14630400	0.505000
chr12	42932937	42933137	0.410000	chr12	1463200	1463400	0.550000
chr7	65816015	65816215	0.320000	chr1	214632200	214632400	0.405000
chr3	106880971	106881171	0.355000	chr1	214637800	214638000	0.390000
chr22	27717498	27717698	0.520000	chr1	214638600	214638800	0.530000
chr18	4211176	4211976	0.392500	chr1	214640400	214641200	0.401250
chr14	51552090	51552290	0.305000	chr1	214641600	214641800	0.360000
chrX	63401817	63402017	0.380000	chr12	14643400	14643600	0.385000
chr15	76783544	76783744	0.410000	chr12	14644400	14644600	0.420000
chr21	18840128	18840328	0.350000	chr1	2146600	2146800	0.490000
chr11	79863775	79863975	0.410000	chr1	214661000	214661200	0.455000
chr11	95618090	95618290	0.275000	chr12	14664600	14664800	0.355000
chr13	73646258	73646458	0.465000	chr1	214678400	214678600	0.470000
chr10	31783386	31783586	0.290000	chr12	14681200	14681400	0.345000
chr2	68373130	68373330	0.455000	chr1	21468600	21468800	0.505000
chr4	95315101	95315301	0.335000	chr12	14691600	14691800	0.490000
chr13	49126844	49127044	0.410000	chr1	214700000	214700200	0.525000
chr9	108141917	108142117	0.340000	chr12	14702000	14702200	0.415000
chr3	197879673	197879873	0.410000	chr12	14711000	14711200	0.420000
chr10	31161125	31161325	0.325000	chr12	14717000	14717200	0.385000
chr21	41192374	41192574	0.465000	chr12	14723800	14724000	0.480000
chr16	24779140	24779340	0.430000	chr12	1473600	1473800	0.445000
chr6	784053	784253	0.485000	chr12	14756400	14756600	0.530000
chr1	154789871	154790071	0.505000	chr12	14770200	14770400	0.585000
chr4	18630133	18630333	0.440000	chr12	14771000	14771200	0.550000
chr6	102925494	102926094	0.353333	chr12	14771600	14772200	0.420000
chr13	76632725	76632925	0.500000	chr12	14774200	14774400	0.555000
chr3	49814653	49815253	0.423333	chr12	14775200	14775800	0.435000
chr12	130298203	130299003	0.468750	chr12	14803000	14803800	0.560000
chrX	116007353	116007553	0.395000	chr1	214809000	214809200	0.410000
chr7	141472121	141472321	0.455000	chr12	14811200	14811400	0.475000
chr7	74472185	74472385	0.540000	chr1	214823600	214823800	0.575000
chr13	21105690	21105890	0.400000	chr12	14829000	14829200	0.470000
chr5	147310875	147311075	0.345000	chr12	14834200	14834400	0.320000
chr22	31902064	31902664	0.431667	chr12	14835200	14835800	0.433333
chr4	18320881	18321081	0.305000	chr12	14836400	14836600	0.390000
chr10	123913549	123913749	0.390000	chr12	14837000	14837200	0.435000
chr12	116732868	116733668	0.427500	chr12	14843000	14843800	0.475000
chr2	202152238	202152438	0.410000	chr12	14845400	14845600	0.450000
chr10	62808176	62808376	0.345000	chr12	14846200	14846400	0.365000
chr12	65306517	65306717	0.350000	chr12	14854200	14854400	0.355000
chr3	151324155	151324355	0.425000	chr1	214868800	214869000	0.455000
chr10	67863608	67863808	0.540000	chr12	14869600	14869800	0.550000
chr5	111089164	111089364	0.445000	chr1	2148800	2149000	0.565000
chr16	18654508	18654708	0.465000	chr12	14884600	14884800	0.480000
chr6	125078990	125079190	0.490000	chr12	14886000	14886200	0.525000
chr22	28945440	28945640	0.510000	chr1	21488800	21489000	0.580000
chr4	142829218	142829418	0.510000	chr12	1489000	1489200	0.530000
chr10	24764415	24764615	0.425000	chr12	14892800	14893000	0.460000
chr18	35190700	35191100	0.365000	chr12	14896800	14897200	0.392500
chr6	1566988	1567188	0.470000	chr1	214900000	214900200	0.475000
chr2	19310659	19310859	0.380000	chr1	214901800	214902000	0.390000
chr5	40487593	40487793	0.350000	chr12	14902600	14902800	0.400000
chr7	2442247	2442647	0.542500	chr1	21490800	21491200	0.550000
chr15	44313073	44313273	0.445000	chr12	14920800	14921000	0.450000
chr17	7571430	7571630	0.465000	chr1	214921400	214921600	0.500000
chr18	5161520	5161720	0.355000	chr12	1492200	1492400	0.510000
chr6	79405974	79406174	0.355000	chr12	14937800	14938000	0.510000
chr8	58696287	58696887	0.385000	chr1	214938800	214939400	0.383333
chr4	189677012	189677212	0.395000	chr12	14939400	14939600	0.415000
chr2	162862345	162862745	0.317500	chr1	214943000	214943400	0.382500
chr3	60311055	60311255	0.380000	chr1	214948200	214948400	0.425000
chr13	78960508	78960708	0.435000	chr12	14948800	14949000	0.470000
chr5	44876265	44876465	0.360000	chr12	14952400	14952600	0.425000
chr7	136194892	136195492	0.328333	chr12	14956200	14956800	0.438333
chr13	34619665	34620865	0.373333	chr12	14957800	14959000	0.421667
chr5	107419637	107419837	0.365000	chr12	14959400	14959600	0.380000
chrX	110656339	110657339	0.446000	chr12	14960800	14961800	0.454000
chr6	154339281	154339481	0.240000	chr12	14962200	14962400	0.335000
chr6	152290421	152290621	0.470000	chr12	14975600	14975800	0.495000
chr6	61658057	61658457	0.280000	chr12	14976600	14977000	0.375000
chr9	499501	500501	0.406000	chr12	14981000	14982000	0.432000
chr14	26668930	26669730	0.362500	chr12	14982600	14983400	0.411250
chr12	40076761	40076961	0.370000	chr12	14988200	14988400	0.390000
chr3	25367146	25367346	0.410000	chr12	14989800	14990000	0.490000
chr9	19859384	19859584	0.420000	chr12	14993600	14993800	0.480000
chr20	46594752	46594952	0.380000	chr12	14994600	14994800	0.385000
chr8	130692060	130692260	0.375000	chr12	14996000	14996200	0.305000
chrX	4844153	4844353	0.400000	chr12	14999800	15000000	0.440000
chr1	106329972	106330172	0.540000	chr12	1500400	1500600	0.655000
chr1	124896730	124896930	0.430000	chr12	15009400	15009600	0.445000
chr5	115731152	115731352	0.445000	chr12	15011200	15011400	0.480000
chr2	33524639	33524839	0.470000	chr12	1504400	1504600	0.480000
chr7	2581514	2581714	0.390000	chr12	15050800	15051000	0.430000
chr9	9635957	9636157	0.395000	chr1	215058800	215059000	0.405000
chr3	61573148	61573348	0.420000	chr1	215076400	215076600	0.485000
chr20	42608471	42608871	0.510000	chr1	215082600	215083000	0.712500
chr10	21422196	21422596	0.487500	chr1	21509000	21509400	0.735000
chr12	3316667	3317267	0.550000	chr1	2151000	2151600	0.556667
chr3	10660562	10660762	0.410000	chr12	15122400	15122600	0.460000
chr9	106997918	106998118	0.360000	chr1	215133400	215133600	0.385000
chr15	28254346	28254546	0.390000	chr1	21513800	21514000	0.565000
chr8	111224430	111224630	0.475000	chr12	15155400	15155600	0.495000
chr13	83599823	83600023	0.520000	chr1	21518000	21518200	0.555000
chr1	53830118	53830318	0.510000	chr1	21519200	21519400	0.570000
chr12	9337634	9337834	0.335000	chr12	15194000	15194200	0.385000
chr19	37799836	37800036	0.415000	chr1	215214400	215214600	0.440000
chr11	65612409	65612609	0.545000	chr12	15221400	15221600	0.705000
chr11	49912918	49913118	0.400000	chr12	15227200	15227400	0.415000
chr4	18853672	18853872	0.440000	chr12	15269000	15269200	0.460000
chr7	113092648	113092848	0.390000	chr12	15279400	15279600	0.455000
chr10	44038624	44038824	0.410000	chr1	215279800	215280000	0.455000
chr1	28901592	28901792	0.550000	chr1	2153000	2153200	0.580000
chr3	127361722	127362122	0.465000	chr12	1530200	1530600	0.820000
chr13	29558019	29558219	0.550000	chr12	1531000	1531200	0.820000
chr9	32605739	32606339	0.435000	chr1	21531200	21531800	0.540000
chr1	1562727	1562927	0.590000	chr12	153200	153400	0.630000
chr13	64372526	64373326	0.426250	chr12	1533400	1534200	0.543750
chr18	48521553	48521753	0.475000	chr12	15343600	15343800	0.515000
chr9	102532447	102532647	0.390000	chr1	21534800	21535000	0.470000
chr4	9977050	9977650	0.510000	chr12	15348200	15348800	0.525000
chr7	55356700	55356900	0.420000	chr1	21540000	21540200	0.610000
chr1	91380224	91380624	0.367500	chr12	1541600	1542000	0.407500
chr4	146741011	146741211	0.380000	chr12	15416200	15416400	0.430000
chrX	80951100	80951500	0.277500	chr12	1545000	1545400	0.387500
chr15	76566406	76566606	0.350000	chr12	15453600	15453800	0.355000
chr13	10235405	10235605	0.000000	chr1	215499800	215500000	0.345000
chr16	61568371	61568571	0.370000	chr1	215507200	215507400	0.375000
chr6	132825118	132825318	0.265000	chr12	15522600	15522800	0.355000
chr11	99471611	99471811	0.345000	chr12	15526200	15526400	0.370000
chr2	202454698	202454898	0.340000	chr1	215526600	215526800	0.355000
chr5	69174733	69174933	0.385000	chr12	15527200	15527400	0.495000
chr1	116840860	116841060	0.400000	chr1	215529600	215529800	0.405000
chr13	73565522	73565722	0.365000	chr1	215530600	215530800	0.425000
chr11	112916688	112916888	0.410000	chr12	15532400	15532600	0.435000
chr15	37638432	37638632	0.410000	chr12	15534400	15534600	0.440000
chr9	110376882	110377082	0.395000	chr12	15535000	15535200	0.400000
chr13	86874801	86875001	0.335000	chr1	215540400	215540600	0.425000
chr2	155690879	155691079	0.360000	chr1	215543200	215543400	0.450000
chr7	80953336	80953736	0.405000	chr12	15544600	15545000	0.410000
chr3	752609	752809	0.420000	chr12	15545400	15545600	0.455000
chr1	170623592	170623992	0.310000	chr12	15546200	15546600	0.342500
chr5	27335357	27335557	0.305000	chr12	15547800	15548000	0.360000
chr13	97843997	97844197	0.430000	chr12	15562400	15562600	0.435000
chr10	47437020	47437220	0.360000	chr12	15563800	15564000	0.400000
chr13	18323041	18323241	0.625000	chr1	215567400	215567600	0.790000
chr18	9880264	9880864	0.448333	chr1	215568000	215568600	0.453333
chr9	53005387	53006387	0.000000	chr1	215569600	215570600	0.363000
chr14	31195297	31195697	0.402500	chr12	15571000	15571400	0.440000
chrX	11425413	11425613	0.395000	chr1	215572400	215572600	0.440000
chr4	17961537	17961737	0.295000	chr12	15584600	15584800	0.330000
chr1	179883555	179883755	0.430000	chr12	15590400	15590600	0.460000
chr6	163875959	163876159	0.415000	chr1	215592800	215593000	0.425000
chr10	29810219	29810419	0.440000	chr12	15599400	15599600	0.475000
chr2	68509567	68509767	0.435000	chr1	215599600	215599800	0.465000
chr1	118749224	118749424	0.430000	chr12	15601400	15601600	0.460000
chr5	12463640	12464440	0.356250	chr12	15628600	15629400	0.360000
chr1	41961137	41961337	0.515000	chr1	215640600	215640800	0.520000
chrX	97778172	97778572	0.300000	chr12	15662600	15663000	0.340000
chr8	113409621	113409821	0.375000	chr12	15663400	15663600	0.380000
chr22	17584157	17584357	0.550000	chr12	1566800	1567000	0.600000
chr6	151517705	151518105	0.412500	chr12	15688200	15688600	0.492500
chr14	45013824	45014024	0.320000	chr12	15700600	15700800	0.400000
chr8	76242184	76242384	0.260000	chr12	15701400	15701600	0.330000
chr10	62912989	62913189	0.440000	chr1	215710400	215710600	0.450000
chr14	5000443	5000643	0.000000	chr12	15720800	15721000	0.395000
chr1	115240939	115241139	0.410000	chr12	15721400	15721600	0.430000
chr5	72889714	72889914	0.335000	chr12	15726000	15726200	0.355000
chr9	78702111	78702311	0.410000	chr1	21574200	21574400	0.475000
chr20	12125612	12125812	0.430000	chr1	21574800	21575000	0.660000
chr19	4462255	4462455	0.435000	chr12	15750000	15750200	0.515000
chr6	36767638	36767838	0.490000	chr12	15758000	15758200	0.495000
chr9	30728119	30728319	0.340000	chr12	15758600	15758800	0.340000
chr16	87462304	87462504	0.420000	chr12	1576400	1576600	0.525000
chr16	66433009	66433209	0.440000	chr12	15770000	15770200	0.475000
chr16	83848342	83848742	0.422500	chr12	1577000	1577400	0.537500
chrX	73643878	73644078	0.445000	chr12	15788400	15788600	0.495000
chr16	33028474	33029474	0.614000	chr12	15789200	15790200	0.643000
chr3	99050011	99050211	0.430000	chr12	1583600	1583800	0.440000
chr15	35961246	35961446	0.345000	chr12	15856400	15856600	0.300000
chr3	90888777	90888977	0.385000	chr12	15864000	15864200	0.405000
chr13	20620814	20621014	0.475000	chr1	21587000	21587200	0.625000
chr14	75720614	75721014	0.435000	chr1	215876400	215876800	0.450000
chr19	39198158	39198958	0.523750	chr12	15882200	15883000	0.620000
chr2	157440903	157441303	0.380000	chr1	215894200	215894600	0.310000
chr2	137364494	137364694	0.390000	chr1	215895400	215895600	0.400000
chr2	158121677	158121877	0.305000	chr12	15899400	15899600	0.360000
chr2	27278939	27280539	0.444375	chr12	15910800	15912400	0.501250
chr3	7851699	7851899	0.365000	chr12	1591200	1591400	0.370000
chr20	517656	517856	0.360000	chr12	15914600	15914800	0.370000
chr15	45729612	45729812	0.365000	chr12	15920200	15920400	0.430000
chr7	48668260	48668460	0.380000	chr1	215922000	215922200	0.390000
chrX	136591343	136591743	0.487500	chr12	1592600	1593000	0.612500
chr8	92419904	92420104	0.435000	chr12	15931600	15931800	0.465000
chr16	83334155	83334355	0.485000	chr12	1593600	1593800	0.630000
chr20	8660849	8662049	0.363333	chr12	1594200	1595400	0.705000
chr15	84756845	84757045	0.540000	chr1	21594600	21594800	0.635000
chr13	73148700	73148900	0.485000	chr1	21595600	21595800	0.555000
chr9	28058969	28059169	0.405000	chr12	15968400	15968600	0.525000
chrX	145546068	145546268	0.445000	chr1	21597800	21598000	0.685000
chr8	89700734	89700934	0.540000	chr12	15979200	15979400	0.555000
chr19	16780732	16780932	0.525000	chr1	21599200	21599400	0.585000
chr13	44599137	44599337	0.445000	chr12	15996400	15996600	0.465000
chr5	98115355	98115955	0.398333	chr12	16002800	16003400	0.431667
chrX	117658754	117658954	0.355000	chr12	16010000	16010200	0.385000
chr18	6183427	6183827	0.367500	chr12	16012200	16012600	0.412500
chr9	21636924	21637124	0.385000	chr12	1601600	1601800	0.520000
chr22	40726843	40727043	0.490000	chr1	216034600	216034800	0.500000
chr10	131013077	131013277	0.530000	chr1	21605000	21605200	0.615000
chr1	100705946	100706146	0.385000	chr12	1605400	1605600	0.585000
chr2	99496529	99496729	0.490000	chr12	1606000	1606200	0.525000
chr14	66052411	66052611	0.350000	chr12	16062800	16063000	0.320000
chr2	11377486	11377686	0.425000	chr12	16076600	16076800	0.455000
chr11	67378267	67378667	0.515000	chr1	21607800	21608200	0.655000
chr13	82920874	82921674	0.375000	chr12	1608200	1609000	0.356250
chr19	56877845	56878045	0.475000	chr1	21608800	21609000	0.510000
chr11	126813824	126814224	0.360000	chr1	216119600	216120000	0.362500
chr19	26447574	26447974	0.392500	chr1	21613000	21613400	0.552500
chr13	61161584	61162184	0.413333	chr12	1614000	1614600	0.425000
chr14	36859883	36860083	0.370000	chr12	16149000	16149200	0.425000
chr2	64656594	64656994	0.362500	chr12	16155000	16155400	0.355000
chr18	56938364	56938564	0.290000	chr12	16156000	16156200	0.335000
chr4	138405257	138405457	0.440000	chr12	16165600	16165800	0.455000
chr10	20348036	20348236	0.500000	chr12	1616600	1616800	0.505000
chr21	25897587	25897787	0.370000	chr12	16176000	16176200	0.375000
chr9	5391661	5391861	0.440000	chr1	21619200	21619400	0.680000
chr8	88533587	88533787	0.425000	chr12	1619600	1619800	0.470000
chr2	217029456	217029656	0.505000	chr12	16199000	16199200	0.525000
chr2	142149309	142149509	0.335000	chr1	21621800	21622000	0.545000
chrX	132524717	132525117	0.437500	chr1	216221200	216221600	0.450000
chr3	12081663	12082063	0.422500	chr12	1622400	1622800	0.447500
chr8	133370948	133371148	0.540000	chr1	21622600	21622800	0.800000
chr8	89012990	89013390	0.305000	chr12	16234400	16234800	0.315000
chr20	60423841	60424041	0.490000	chr1	21627200	21627400	0.615000
chr11	1057456	1058056	0.543333	chr12	1630200	1630800	0.698333
chr6	67541167	67541367	0.420000	chr1	216310800	216311000	0.460000
chr8	14577596	14578396	0.415000	chr1	21631800	21632600	0.585000
chr5	83560793	83560993	0.480000	chr1	21633200	21633400	0.645000
chr21	30922548	30922748	0.475000	chr12	1633600	1633800	0.500000
chr1	13317491	13317691	0.480000	chr1	21634200	21634400	0.620000
chr21	24944180	24944580	0.490000	chr12	1634600	1635000	0.530000
chr7	61159679	61161479	0.380556	chr12	16347600	16349400	0.480556
chr8	7283079	7283279	0.555000	chr1	21634800	21635000	0.595000
chr5	170607699	170607899	0.555000	chr1	21635400	21635600	0.570000
chr12	103774920	103775120	0.435000	chr12	1635800	1636000	0.450000
chr1	230654239	230654839	0.385000	chr12	16359600	16360200	0.425000
chr7	45454871	45455071	0.505000	chr1	21638800	21639000	0.545000
chr3	32099471	32099871	0.445000	chr12	16389600	16390000	0.455000
chr3	72101812	72102212	0.397500	chr12	16393000	16393400	0.405000
chr3	134214016	134214216	0.555000	chr1	21639800	21640000	0.620000
chr4	7944893	7945293	0.420000	chr1	216403600	216404000	0.430000
chr11	66150010	66150210	0.370000	chr12	16407400	16407600	0.395000
chr4	119395076	119395276	0.450000	chr1	21642000	21642200	0.610000
chr2	135961063	135961263	0.390000	chr12	164400	164600	0.550000
chr6	137846451	137846851	0.487500	chr1	21648000	21648400	0.592500
chrX	89568637	89568837	0.400000	chr1	216496000	216496200	0.495000
chr3	53720032	53720432	0.340000	chr12	1650600	1651000	0.475000
chr4	176624518	176624918	0.480000	chr1	21651600	21652000	0.780000
chr14	20280933	20281333	0.405000	chr12	1652800	1653200	0.482500
chr11	32127580	32127780	0.345000	chr1	216529000	216529200	0.365000
chr13	17157493	17157693	0.385000	chr12	16530600	16530800	0.445000
chr17	66206167	66206767	0.408333	chr1	216531200	216531800	0.413333
chr11	11567647	11567847	0.410000	chr1	21653600	21653800	0.605000
chr7	53620232	53620432	0.495000	chr1	21655800	21656000	0.600000
chr15	74152065	74152265	0.445000	chr12	16573600	16573800	0.480000
chr10	30281697	30281897	0.400000	chr1	216581600	216581800	0.435000
chr7	91191596	91191796	0.410000	chr1	21659200	21659400	0.685000
chr8	92557083	92557283	0.395000	chr12	16600600	16600800	0.470000
chr21	6296109	6296309	0.400000	chr1	216600800	216601000	0.485000
chr14	78181646	78181846	0.465000	chr1	216601400	216601600	0.470000
chr6	136493494	136493694	0.455000	chr12	1660400	1660600	0.460000
chr4	128531818	128532218	0.387500	chr1	216606000	216606400	0.417500
chr2	175880443	175880643	0.405000	chr1	216607400	216607600	0.430000
chr3	188830748	188831348	0.406667	chr12	1661600	1662200	0.725000
chr4	9436723	9436923	0.335000	chr1	216617600	216617800	0.350000
chr4	62666795	62667995	0.379167	chr1	216626400	216627600	0.419167
chr19	48031174	48031574	0.482500	chr12	1662800	1663200	0.702500
chr4	156899411	156900011	0.415000	chr1	21663600	21664200	0.585000
chr13	43566759	43566959	0.300000	chr1	216648400	216648600	0.380000
chr8	45476339	45476739	0.385000	chr1	216649000	216649400	0.387500
chr13	54749911	54750111	0.445000	chr1	216659400	216659600	0.475000
chr20	36686352	36686552	0.380000	chr12	1666200	1666400	0.395000
chr10	50593667	50593867	0.395000	chr12	1666800	1667000	0.420000
chr6	166872837	166873437	0.411667	chr1	216670200	216670800	0.493333
chr11	57585434	57585634	0.495000	chr1	21668600	21668800	0.685000
chr9	60932155	60932355	0.465000	chr12	1669200	1669400	0.515000
chr2	322952	323752	0.450000	chr1	21669200	21670000	0.702500
chr15	50210588	50210788	0.530000	chr1	216705800	216706000	0.545000
chr9	118073904	118074104	0.440000	chr1	216710200	216710400	0.480000
chr18	30753369	30753769	0.300000	chr1	216713800	216714200	0.365000
chr1	210639387	210639587	0.445000	chr1	21671400	21671600	0.500000
chr3	162901138	162901538	0.322500	chr1	216715000	216715400	0.432500
chr2	41200407	41200607	0.335000	chr1	216718600	216718800	0.385000
chr17	41442115	41442315	0.365000	chr1	216722000	216722200	0.395000
chr14	89395927	89396527	0.403333	chr1	216723200	216723800	0.496667
chrX	134044587	134044787	0.405000	chr1	21673400	21673600	0.495000
chr1	93182153	93182353	0.355000	chr1	216750200	216750400	0.425000
chrY	8663187	8663987	0.428750	chr1	21675600	21676400	0.436250
chrX	60338491	60338891	0.400000	chr12	16757200	16757600	0.447500
chr6	82164980	82165180	0.245000	chr1	216766800	216767000	0.355000
chr4	92386069	92386269	0.305000	chr1	216778800	216779000	0.395000
chr4	139675371	139675571	0.440000	chr1	216780600	216780800	0.455000
chr5	132363497	132363697	0.465000	chr1	216793400	216793600	0.510000
chr8	37217339	37217739	0.430000	chr12	16832400	16832800	0.475000
chr5	154743235	154743435	0.405000	chr12	16833400	16833600	0.450000
chr12	40309671	40310671	0.374000	chr1	21687200	21688200	0.428000
chr16	28833727	28833927	0.465000	chr12	168800	169000	0.565000
chr9	5109222	5109422	0.325000	chr12	1688400	1688600	0.455000
chr1	202010220	202011020	0.607500	chr12	1690800	1691600	0.697500
chr1	111745098	111745298	0.330000	chr12	1692400	1692600	0.345000
chr3	179631921	179632321	0.395000	chr12	1693000	1693400	0.417500
chr9	130525837	130526037	0.470000	chr12	16940000	16940200	0.480000
chr7	139253891	139254091	0.490000	chr12	169600	169800	0.575000
chr9	5496809	5497409	0.405000	chr1	21703400	21704000	0.418333
chr4	47998586	47998786	0.480000	chr1	217048400	217048600	0.535000
chr22	28957717	28958117	0.510000	chr12	170600	171000	0.595000
chr9	9152865	9153065	0.415000	chr12	1706800	1707000	0.485000
chr22	18350872	18351072	0.565000	chr1	217089800	217090000	0.585000
chr10	68624480	68624880	0.490000	chr12	17097600	17098000	0.492500
chrX	114549317	114549717	0.307500	chr12	1711800	1712200	0.445000
chr18	34330264	34330464	0.410000	chr12	1714200	1714400	0.470000
chr4	42974214	42974614	0.390000	chr1	21716200	21716600	0.392500
chr2	97347511	97348711	0.512500	chr12	171800	173000	0.625833
chr9	74503734	74503934	0.385000	chr1	21721400	21721600	0.395000
chr6	12084405	12084605	0.350000	chr12	1723800	1724000	0.395000
chr4	43691123	43691323	0.400000	chr1	21724200	21724400	0.460000
chr5	33088913	33089113	0.255000	chr12	17282200	17282400	0.365000
chr11	118915208	118915408	0.460000	chr1	217334000	217334200	0.505000
chr4	65335623	65335823	0.295000	chr12	1740600	1740800	0.395000
chr12	38408064	38408264	0.280000	chr12	1742000	1742200	0.400000
chr9	1900129	1900329	0.485000	chr1	2174400	2174600	0.650000
chr11	83672919	83673119	0.480000	chr1	217456200	217456400	0.570000
chr4	105919242	105919442	0.355000	chr1	217473000	217473200	0.475000
chr1	6958655	6958855	0.460000	chr1	217482400	217482600	0.510000
chr2	213507904	213508104	0.390000	chr1	21749200	21749400	0.520000
chr1	46937438	46938038	0.428333	chr1	21749800	21750400	0.470000
chr11	59105288	59105688	0.445000	chr1	217523200	217523600	0.487500
chr6	39337079	39337279	0.360000	chr1	217525200	217525400	0.375000
chr10	92659033	92659233	0.505000	chr12	175400	175600	0.650000
chr8	22105474	22105674	0.550000	chr1	21754600	21754800	0.570000
chr13	107839424	107839624	0.370000	chr1	21758000	21758200	0.375000
chr12	110114328	110114928	0.470000	chr1	2175800	2176400	0.593333
chr1	117456494	117456894	0.260000	chr1	217599200	217599600	0.387500
chr16	78860339	78860539	0.385000	chr1	21761200	21761400	0.415000
chr21	10376177	10376977	0.507500	chr12	176200	177000	0.586250
chrX	144726203	144726403	0.475000	chr1	217631000	217631200	0.525000
chr2	53282727	53283127	0.342500	chr1	21764600	21765000	0.477500
chr17	76201615	76201815	0.320000	chr1	217673400	217673600	0.375000
chr8	76054409	76054609	0.390000	chr1	21768400	21768600	0.425000
chr14	56484287	56484487	0.450000	chr12	1770000	1770200	0.525000
chr11	34681588	34681788	0.405000	chr1	21771800	21772000	0.460000
chr10	74794856	74795056	0.420000	chr1	217719000	217719200	0.450000
chr18	41780954	41781154	0.265000	chr1	217731200	217731400	0.380000
chr12	107034168	107034368	0.405000	chr1	21773600	21773800	0.415000
chrX	139856270	139856470	0.500000	chr12	1776600	1776800	0.505000
chr1	201675455	201675655	0.385000	chr1	21780200	21780400	0.435000
chr1	205863232	205863632	0.365000	chr12	1781800	1782200	0.420000
chr2	69801340	69802940	0.468750	chr1	21782200	21783800	0.612500
chr5	119430251	119430451	0.460000	chr1	21784800	21785000	0.575000
chr5	83562622	83563022	0.445000	chr12	178600	179000	0.562500
chr10	52870596	52870796	0.375000	chr12	1790600	1790800	0.535000
chr7	83496427	83496627	0.215000	chr12	1791200	1791400	0.420000
chr2	115756714	115756914	0.460000	chr1	21791800	21792000	0.530000
chr6	135133276	135133476	0.360000	chr12	17930000	17930200	0.375000
chr20	37469753	37470153	0.562500	chr12	1796000	1796400	0.667500
chr16	32467184	32467384	0.415000	chr12	179600	179800	0.610000
chr7	77530299	77530499	0.510000	chr1	2179600	2179800	0.610000
chr12	66018601	66019201	0.475000	chr12	1796800	1797400	0.725000
chr22	36126286	36126686	0.502500	chr12	1800600	1801000	0.615000
chr11	78047071	78047471	0.487500	chr12	180400	180800	0.512500
chr15	89267008	89267408	0.450000	chr1	2180400	2180800	0.602500
chr5	95595434	95595634	0.370000	chr12	18045600	18045800	0.430000
chr15	25203541	25203741	0.575000	chr12	1804600	1804800	0.595000
chr15	71788337	71789137	0.473750	chr12	1806200	1807000	0.557500
chr1	232934013	232934413	0.465000	chr12	1809800	1810200	0.537500
chr10	118312940	118313140	0.335000	chr12	18101200	18101400	0.345000
chr4	97002838	97003038	0.425000	chr12	1811800	1812000	0.585000
chr2	214932588	214932788	0.425000	chr12	1813000	1813200	0.490000
chr6	23117579	23117779	0.285000	chr12	18139400	18139600	0.395000
chr5	31077854	31078254	0.407500	chr1	21814400	21814800	0.732500
chr1	96090068	96090868	0.322500	chr12	18146000	18146800	0.320000
chr7	57360619	57361019	0.527500	chr1	21815800	21816200	0.622500
chr22	41384668	41385868	0.482500	chr1	218164200	218165400	0.664167
chr4	19976853	19977053	0.355000	chr12	18165600	18165800	0.365000
chr5	73334537	73334737	0.455000	chr12	1816600	1816800	0.505000
chr3	119783624	119783824	0.330000	chr12	1818400	1818600	0.445000
chr20	12637853	12638053	0.475000	chr1	21818800	21819000	0.675000
chr2	238046952	238047352	0.427500	chr12	1819600	1820000	0.562500
chr1	12130640	12132040	0.492143	chr12	1821600	1823000	0.618571
chr8	69500648	69500848	0.515000	chr1	21822400	21822600	0.655000
chr6	54900729	54900929	0.430000	chr1	21823800	21824000	0.605000
chr4	187383611	187383811	0.290000	chr12	18250400	18250600	0.370000
chr11	90307496	90307696	0.335000	chr1	218259800	218260000	0.450000
chr5	35029429	35029829	0.440000	chr12	182600	183000	0.470000
chr10	89789209	89789409	0.550000	chr12	1827400	1827600	0.650000
chr10	81971667	81972067	0.440000	chr1	218280800	218281200	0.452500
chr5	151047313	151047513	0.430000	chr1	218285200	218285400	0.550000
chr8	72280805	72281005	0.440000	chr1	218286400	218286600	0.445000
chr2	168087892	168088092	0.380000	chr1	218296400	218296600	0.500000
chr2	194587519	194587919	0.350000	chr1	218297000	218297400	0.380000
chr22	17696363	17696563	0.385000	chr1	218298600	218298800	0.405000
chr12	81964460	81964860	0.357500	chr1	218299400	218299800	0.367500
chr5	67331227	67331427	0.335000	chr1	218303600	218303800	0.410000
chr9	99145989	99146389	0.367500	chr1	218304600	218305000	0.435000
chr17	25570411	25570611	0.405000	chr1	218305800	218306000	0.430000
chr15	29295319	29295519	0.525000	chr12	1831200	1831400	0.635000
chr12	97005341	97005541	0.380000	chr1	218317200	218317400	0.470000
chr5	67062863	67063063	0.385000	chr12	18320200	18320400	0.435000
chr16	60067225	60067425	0.315000	chr1	218330200	218330400	0.335000
chr2	34030214	34030414	0.345000	chr1	218339400	218339600	0.335000
chr1	110111868	110112668	0.533750	chr1	218345200	218346000	0.592500
chr13	21772006	21772206	0.380000	chr1	218346600	218346800	0.385000
chrX	39493506	39493906	0.397500	chr1	218351400	218351800	0.462500
chr7	126005106	126005306	0.425000	chr1	218357200	218357400	0.435000
chr11	17533725	17534125	0.525000	chr12	1836800	1837200	0.660000
chr4	26842723	26842923	0.410000	chr1	218377400	218377600	0.435000
chr11	33201981	33202181	0.525000	chr1	21841200	21841400	0.635000
chr10	33510296	33510496	0.400000	chr1	218416000	218416200	0.435000
chr11	63208167	63208367	0.590000	chr12	1842400	1842600	0.595000
chr1	114287740	114287940	0.425000	chr12	18430600	18430800	0.480000
chr10	69762684	69762884	0.430000	chr12	18454400	18454600	0.435000
chr4	121759318	121759518	0.395000	chr1	218456600	218456800	0.455000
chr22	8799442	8799642	0.000000	chr12	18457200	18457400	0.315000
chr12	32462506	32462706	0.325000	chr1	218463600	218463800	0.400000
chr10	100636666	100636866	0.330000	chr1	218466400	218466600	0.465000
chr4	188280459	188280659	0.325000	chr1	218468800	218469000	0.350000
chr5	121232345	121232545	0.390000	chr1	218473600	218473800	0.395000
chr3	90344097	90344297	0.375000	chr1	218474200	218474400	0.390000
chr12	59908859	59909059	0.380000	chr1	218482800	218483000	0.405000
chr12	64247872	64248072	0.385000	chr1	218499000	218499200	0.390000
chr8	89065874	89066074	0.380000	chr12	185000	185200	0.435000
chr7	95688906	95689106	0.440000	chr1	218521600	218521800	0.510000
chr16	8596545	8596745	0.530000	chr1	21852400	21852600	0.625000
chr12	4045330	4045730	0.487500	chr1	21853000	21853400	0.622500
chr10	25726023	25726623	0.421667	chr1	21855800	21856400	0.583333
chrY	8009962	8010162	0.370000	chr1	21861200	21861400	0.500000
chr5	109218774	109219574	0.496250	chr1	21865800	21866600	0.545000
chr6	8573906	8574106	0.435000	chr1	21867600	21867800	0.470000
chr4	40244442	40244642	0.285000	chr12	18682000	18682200	0.405000
chr6	528548	528948	0.380000	chr12	18683600	18684000	0.435000
chr3	10984420	10984620	0.425000	chr12	18750200	18750400	0.485000
chr3	23396960	23397160	0.415000	chr12	18752600	18752800	0.530000
chr18	24707538	24707938	0.437500	chr12	18754400	18754800	0.470000
chr12	71004522	71004722	0.420000	chr12	18755400	18755600	0.500000
chrX	106565511	106565911	0.447500	chr12	187600	188000	0.467500
chr10	111462058	111462458	0.537500	chr1	2187600	2188000	0.617500
chr2	122738778	122738978	0.430000	chr12	18811400	18811600	0.445000
chr5	9760447	9760647	0.335000	chr12	18817000	18817200	0.345000
chr9	76299516	76299716	0.465000	chr1	218817800	218818000	0.515000
chr2	188093112	188093312	0.330000	chr12	18822400	18822600	0.390000
chr4	180017533	180017733	0.355000	chr12	18823600	18823800	0.350000
chr10	2804253	2804453	0.350000	chr12	18824400	18824600	0.395000
chr11	60553013	60553413	0.377500	chr12	18828600	18829000	0.375000
chrX	128760179	128760379	0.345000	chr12	18830600	18830800	0.440000
chr9	39238624	39238824	0.260000	chr12	18841000	18841200	0.355000
chr7	70865178	70865378	0.385000	chr1	218846400	218846600	0.410000
chr2	130067739	130067939	0.510000	chr12	1885800	1886000	0.575000
chr21	25688588	25688788	0.290000	chr12	18866000	18866200	0.370000
chrX	132058978	132059178	0.320000	chr12	18868800	18869000	0.325000
chr17	67955928	67956128	0.555000	chr1	21887000	21887200	0.665000
chr12	114670968	114671168	0.400000	chr1	218873600	218873800	0.405000
chr1	208296066	208296266	0.340000	chr1	218874400	218874600	0.410000
chr14	59413762	59413962	0.375000	chr12	18887000	18887200	0.475000
chr22	19770150	19770350	0.575000	chr12	18896000	18896200	0.620000
chr18	37405424	37405624	0.490000	chr12	189200	189400	0.715000
chr3	21751085	21751485	0.602500	chr1	2189400	2189800	0.645000
chr21	41486541	41486741	0.535000	chr1	21896800	21897000	0.600000
chr6	103791285	103791485	0.390000	chr1	218984000	218984200	0.450000
chr2	8247478	8247678	0.545000	chr1	21901600	21901800	0.660000
chr17	2866569	2866969	0.497500	chr1	21903600	21904000	0.520000
chr10	12384532	12384732	0.300000	chr1	219041800	219042000	0.425000
chr19	31775090	31775690	0.486667	chr1	21904800	21905400	0.558333
chr10	11428295	11428695	0.515000	chr1	21906800	21907200	0.557500
chr5	66250014	66250414	0.430000	chr12	1907600	1908000	0.632500
chr1	87664439	87664639	0.460000	chr1	219089000	219089200	0.575000
chr13	75295937	75296337	0.287500	chr1	219090600	219091000	0.292500
chr10	85984774	85984974	0.510000	chr1	21910000	21910200	0.590000
chr4	42302432	42302632	0.525000	chr1	21911600	21911800	0.655000
chr5	57515086	57515286	0.355000	chr1	219119600	219119800	0.385000
chr3	161993024	161993824	0.361250	chr1	219120600	219121400	0.366250
chr9	103278593	103278793	0.410000	chr1	219121800	219122000	0.430000
chr16	28545987	28546187	0.330000	chr1	219125800	219126000	0.435000
chr20	16720487	16721087	0.415000	chr12	19129600	19130200	0.758333
chr2	197593045	197593845	0.411250	chr12	19130600	19131400	0.555000
chr8	109467605	109467805	0.300000	chr1	219130600	219130800	0.350000
chr6	15041963	15042163	0.400000	chr12	19132000	19132200	0.415000
chr20	37187089	37187289	0.400000	chr1	21913800	21914000	0.545000
chrX	155187371	155187571	0.290000	chr12	19140000	19140200	0.385000
chr16	26030510	26030710	0.415000	chr12	19144400	19144600	0.420000
chr13	81083255	81083655	0.340000	chr1	219144800	219145200	0.382500
chr9	18347548	18347748	0.360000	chr1	219145800	219146000	0.435000
chr7	74940369	74941369	0.497000	chr1	21914600	21915600	0.596000
chr11	85803307	85804107	0.380000	chr1	219146400	219147200	0.420000
chr7	69973417	69973617	0.360000	chr1	219147800	219148000	0.405000
chr4	90172470	90172670	0.265000	chr12	19149000	19149200	0.320000
chr6	103066958	103067158	0.305000	chr1	219150000	219150200	0.420000
chr18	40232261	40232461	0.375000	chr1	219153000	219153200	0.445000
chr17	51224109	51224309	0.425000	chr1	219155200	219155400	0.450000
chr16	28313130	28314330	0.540000	chr12	1915800	1917000	0.553333
chr12	1367923	1368123	0.360000	chr1	219160200	219160400	0.370000
chr6	142739767	142740367	0.436667	chr1	21916800	21917400	0.515000
chr16	15038921	15039121	0.470000	chr1	219169800	219170000	0.490000
chr4	142925492	142925692	0.345000	chr1	219170400	219170600	0.355000
chr1	156111202	156111402	0.545000	chr1	219173800	219174000	0.655000
chr11	92575968	92576768	0.393750	chr1	219174600	219175400	0.442500
chr7	117418028	117418228	0.380000	chr1	219176400	219176600	0.430000
chrX	33953343	33953743	0.407500	chr1	219177200	219177600	0.450000
chr3	187025842	187026042	0.515000	chr12	1917800	1918000	0.540000
chr6	153711220	153711420	0.355000	chr1	219179400	219179600	0.400000
chr1	167636205	167636605	0.445000	chr12	1918600	1919000	0.592500
chr5	7563468	7563668	0.400000	chr1	219188400	219188600	0.425000
chr13	65533491	65534091	0.253333	chr1	219189200	219189800	0.351667
chr14	24836635	24837035	0.300000	chr12	19190600	19191000	0.385000
chr1	4714858	4715058	0.490000	chr1	21919600	21919800	0.550000
chr12	88798587	88798787	0.295000	chr12	19201800	19202000	0.340000
chr10	15390331	15390931	0.475000	chr1	21920200	21920800	0.553333
chr7	41090690	41090890	0.315000	chr1	219204800	219205000	0.310000
chr1	209277690	209277890	0.480000	chr12	1921000	1921200	0.630000
chr10	53946765	53946965	0.495000	chr1	21921200	21921400	0.550000
chr14	46531595	46531795	0.395000	chr1	219215600	219215800	0.475000
chr14	61265257	61265457	0.530000	chr12	1922000	1922200	0.625000
chr11	62711843	62712043	0.510000	chr1	21922200	21922400	0.575000
chr3	108651053	108651253	0.260000	chr12	19223200	19223400	0.305000
chr20	5231413	5231613	0.335000	chr12	19232200	19232400	0.385000
chr12	24059734	24059934	0.345000	chr1	219236200	219236400	0.355000
chr17	45097495	45097695	0.460000	chr12	19236800	19237000	0.470000
chr1	77317631	77317831	0.385000	chr12	19245200	19245400	0.390000
chr12	9480883	9481083	0.260000	chr12	19245800	19246000	0.355000
chr14	26381399	26381599	0.415000	chr1	21924600	21924800	0.530000
chr12	115510691	115510891	0.470000	chr12	1925000	1925200	0.520000
chr4	54260466	54260866	0.467500	chr12	1926400	1926800	0.490000
chr10	29719103	29719303	0.365000	chr12	19274000	19274200	0.420000
chr19	6827748	6827948	0.540000	chr12	1930200	1930400	0.575000
chr18	14920946	14921346	0.480000	chr1	21930200	21930600	0.482500
chr18	35903673	35904273	0.491667	chr1	21931200	21931800	0.635000
chr16	17367072	17367272	0.490000	chr1	219317800	219318000	0.495000
chr8	47797132	47797332	0.385000	chr1	21932200	21932400	0.475000
chr4	40875857	40876057	0.375000	chr12	1932400	1932600	0.590000
chr1	156404991	156405391	0.542500	chr1	21933800	21934200	0.625000
chr18	56357660	56357860	0.345000	chr12	19340600	19340800	0.465000
chrX	39400852	39401452	0.466667	chr1	21936000	21936600	0.596667
chrY	6370396	6370796	0.467500	chr12	1936400	1936800	0.510000
chr1	41504102	41504502	0.527500	chr1	21937200	21937600	0.840000
chr14	94373276	94373476	0.420000	chr1	219386000	219386200	0.485000
chrX	103967753	103967953	0.455000	chr1	21939200	21939400	0.540000
chr5	7237918	7238118	0.385000	chr12	19397600	19397800	0.410000
chr6	22606436	22606636	0.380000	chr1	21939800	21940000	0.495000
chr1	85463611	85464011	0.392500	chr12	1940000	1940400	0.420000
chr18	64893397	64893597	0.525000	chr1	2194000	2194200	0.675000
chr15	29222981	29223181	0.435000	chr12	19404400	19404600	0.480000
chr7	134404833	134405033	0.435000	chr1	219416800	219417000	0.440000
chr8	79643421	79643621	0.375000	chr1	21942000	21942200	0.525000
chr17	35706160	35706560	0.392500	chr1	21943000	21943400	0.440000
chr4	115004392	115004792	0.387500	chr12	19434600	19435000	0.410000
chrX	120386443	120386643	0.400000	chr12	19439400	19439600	0.790000
chr9	18311452	18311652	0.460000	chr1	21944000	21944200	0.495000
chr14	64452197	64452797	0.440000	chr12	19440200	19440800	0.641667
chr13	39383662	39383862	0.405000	chr12	19455000	19455200	0.430000
chr9	71038049	71038249	0.375000	chr1	219461000	219461200	0.405000
chr4	88025628	88025828	0.395000	chr1	219462000	219462200	0.420000
chr13	88767694	88767894	0.355000	chr12	19462200	19462400	0.365000
chr2	71035386	71035586	0.540000	chr1	21947000	21947200	0.565000
chr6	168875034	168875834	0.546250	chr1	2194800	2195600	0.693750
chr10	11683458	11683858	0.495000	chr12	19482600	19483000	0.555000
chr6	18765271	18765471	0.315000	chr12	19484800	19485000	0.370000
chr4	94357066	94357266	0.450000	chr12	19506800	19507000	0.460000
chr11	122692113	122692313	0.350000	chr12	19515200	19515400	0.380000
chr4	111961335	111961535	0.355000	chr12	19546600	19546800	0.430000
chrX	131876274	131876474	0.400000	chr1	219546600	219546800	0.475000
chr20	14897899	14898099	0.370000	chr1	219567400	219567600	0.375000
chr17	17330923	17331123	0.495000	chr1	21956800	21957000	0.610000
chrX	147429216	147429416	0.385000	chr1	219568800	219569000	0.485000
chr6	32939807	32940007	0.415000	chr1	219570000	219570200	0.440000
chr8	72692069	72692269	0.475000	chr12	19573000	19573200	0.525000
chr12	42244815	42245215	0.445000	chr12	19574600	19575000	0.475000
chr8	97454521	97454721	0.450000	chr12	19575800	19576000	0.460000
chr18	56711967	56712167	0.300000	chr12	19576800	19577000	0.370000
chr5	144563593	144563793	0.290000	chr1	219582400	219582600	0.435000
chr6	33408091	33408691	0.365000	chr1	219587800	219588400	0.421667
chr10	118294918	118295118	0.470000	chr1	219611600	219611800	0.485000
chr10	16450761	16450961	0.395000	chr1	219613000	219613200	0.625000
chr8	62901691	62901891	0.435000	chr12	1962200	1962400	0.480000
chr6	169034517	169034717	0.510000	chr1	21964000	21964200	0.555000
chr9	7112213	7112413	0.470000	chr12	19640200	19640400	0.505000
chr4	47248504	47248704	0.350000	chr12	19648200	19648400	0.410000
chr3	112598295	112598495	0.420000	chr1	219661200	219661400	0.490000
chr4	136384349	136384549	0.300000	chr12	19678600	19678800	0.365000
chr9	12848300	12848500	0.385000	chr1	219688600	219688800	0.395000
chr4	2897419	2897619	0.315000	chr1	219709000	219709200	0.345000
chr6	78450625	78450825	0.260000	chr1	219711000	219711200	0.405000
chr14	40862652	40862852	0.530000	chr1	219724600	219724800	0.575000
chr1	183870509	183870709	0.535000	chr1	21974800	21975000	0.540000
chr9	82208567	82208767	0.280000	chr12	19761600	19761800	0.370000
chr1	18128895	18129295	0.515000	chr1	2197800	2198200	0.542500
chr2	59909696	59909896	0.355000	chr12	1978600	1978800	0.370000
chr10	53183863	53184063	0.265000	chr12	19792200	19792400	0.355000
chr1	161188862	161189062	0.435000	chr1	21980600	21980800	0.550000
chr2	182289745	182289945	0.250000	chr1	219812800	219813000	0.395000
chr4	147530037	147530237	0.345000	chr12	19834200	19834400	0.385000
chr8	38784719	38784919	0.375000	chr1	219837800	219838000	0.405000
chr18	5593142	5593342	0.450000	chr1	219839800	219840000	0.555000
chr10	68322084	68322284	0.415000	chr12	19847400	19847600	0.460000
chr7	94897390	94897590	0.335000	chr1	219847400	219847600	0.435000
chr10	46018950	46019150	0.365000	chr12	19856600	19856800	0.350000
chr9	131352937	131353137	0.445000	chr1	219873000	219873200	0.455000
chr7	83128735	83128935	0.380000	chr1	219876800	219877000	0.420000
chr16	38909178	38909378	0.000000	chr1	219879200	219879400	0.340000
chr1	219803307	219803907	0.351667	chr1	219880800	219881400	0.376667
chr2	87332708	87332908	0.445000	chr1	219884000	219884200	0.530000
chr1	7773619	7773819	0.380000	chr12	19894200	19894400	0.320000
chr6	21395918	21396518	0.431667	chr1	219903000	219903600	0.441667
chr3	164972067	164972267	0.385000	chr1	219905000	219905200	0.500000
chr15	101235589	101236189	0.390000	chr1	219906400	219907000	0.425000
chr3	35407387	35407587	0.325000	chr1	219907400	219907600	0.355000
chr11	5201729	5201929	0.380000	chr1	219908400	219908600	0.475000
chr1	80840123	80840723	0.321667	chr12	19909000	19909600	0.353333
chr13	3654926	3655126	0.000000	chr12	19915800	19916000	0.350000
chr16	33194933	33195533	0.593333	chr1	2199200	2199800	0.606667
chr8	57637873	57638073	0.395000	chr12	19921800	19922000	0.500000
chr16	76224036	76224236	0.445000	chr1	219926400	219926600	0.525000
chr2	131485992	131486592	0.565000	chr1	219928200	219928800	0.703333
chr11	5939131	5939331	0.465000	chr1	219938800	219939000	0.470000
chrX	94156802	94157002	0.280000	chr12	1994200	1994400	0.365000
chr5	48335594	48335794	0.400000	chr1	219945800	219946000	0.435000
chr14	85173709	85173909	0.305000	chr1	219953000	219953200	0.380000
chr10	132895549	132895749	0.345000	chr12	19959400	19959600	0.310000
chr11	58786013	58786213	0.475000	chr1	219960000	219960200	0.480000
chr19	39531056	39531256	0.450000	chr1	219961800	219962000	0.460000
chr6	112417225	112417425	0.395000	chr1	219965400	219965600	0.425000
chr1	48282075	48282275	0.380000	chr1	219966000	219966200	0.390000
chrX	127226577	127226777	0.385000	chr1	219966600	219966800	0.365000
chr1	162503186	162503386	0.405000	chr12	19967600	19967800	0.440000
chr4	88779744	88779944	0.355000	chr1	219973200	219973400	0.435000
chr12	34659673	34659873	0.375000	chr1	219973800	219974000	0.400000
chr6	102489098	102489298	0.415000	chr1	219992000	219992200	0.420000
chr6	50803827	50804027	0.395000	chr1	219993000	219993200	0.495000
chr1	7736813	7737013	0.445000	chr1	21999600	21999800	0.555000
chr1	205765280	205765480	0.305000	chr1	220012400	220012600	0.395000
chrX	42999210	42999410	0.315000	chr12	20028200	20028400	0.345000
chr16	86680883	86681083	0.540000	chr12	2004400	2004600	0.685000
chr12	51129499	51129699	0.370000	chr1	220044800	220045000	0.425000
chr18	58565593	58565993	0.397500	chr1	220045400	220045800	0.410000
chr6	4456847	4457247	0.472500	chr1	220046400	220046800	0.610000
chr18	30449061	30449261	0.440000	chr1	22005200	22005400	0.540000
chr18	14831680	14831880	0.305000	chr1	220056400	220056600	0.410000
chr2	4739230	4739430	0.380000	chr1	220086200	220086400	0.450000
chr12	111937239	111937439	0.395000	chr1	220089800	220090000	0.490000
chr2	217824633	217824833	0.560000	chr1	220090400	220090600	0.565000
chr1	41047663	41047863	0.470000	chr1	220092400	220092600	0.490000
chr5	170232668	170233268	0.598333	chr1	220094000	220094600	0.740000
chr17	31379550	31379750	0.320000	chr1	220113200	220113400	0.345000
chr1	89260511	89260711	0.295000	chr1	220119200	220119400	0.360000
chr3	140618155	140618355	0.370000	chr1	220124000	220124200	0.395000
chr4	118641625	118642025	0.382500	chr1	220137400	220137800	0.402500
chr6	56261572	56261772	0.375000	chr12	20140800	20141000	0.430000
chr7	57191382	57191582	0.425000	chr1	220153200	220153400	0.470000
chr20	21189348	21189748	0.417500	chr1	220176600	220177000	0.557500
chr20	27377670	27377870	0.395000	chr12	20187600	20187800	0.355000
chr14	84838436	84838636	0.320000	chr1	22019200	22019400	0.450000
chr4	156269152	156269552	0.317500	chr12	20210600	20211000	0.352500
chr3	62812416	62812616	0.370000	chr1	22021200	22021400	0.430000
chr8	18601876	18602076	0.495000	chr12	20212800	20213000	0.505000
chr6	156033167	156033367	0.265000	chr1	220217600	220217800	0.280000
chr16	59045592	59045792	0.370000	chr1	220218800	220219000	0.390000
chr11	80356911	80357311	0.392500	chr12	20220000	20220400	0.445000
chr9	83307290	83307490	0.400000	chr1	220220000	220220200	0.450000
chrX	129111799	129111999	0.440000	chr12	20225200	20225400	0.450000
chr1	48790943	48791143	0.415000	chr1	22023000	22023200	0.475000
chr2	160587798	160588398	0.346667	chr12	20233000	20233600	0.428333
chr18	60083533	60083733	0.310000	chr1	220244000	220244200	0.375000
chr16	15750598	15750798	0.480000	chr1	22024400	22024600	0.525000
chr2	172249914	172251314	0.470000	chr1	22025000	22026400	0.557143
chr16	48202389	48202589	0.530000	chr1	220253400	220253600	0.575000
chr5	118469553	118469753	0.490000	chr1	220271800	220272000	0.570000
chr22	44335035	44335235	0.540000	chr1	220272400	220272600	0.685000
chr5	76419088	76419288	0.425000	chr1	220274400	220274600	0.435000
chr1	78919788	78919988	0.310000	chr12	20280600	20280800	0.420000
chrY	43757230	43757430	0.000000	chr1	220281200	220281400	0.370000
chr8	15254109	15254309	0.355000	chr12	20284600	20284800	0.330000
chr18	2923307	2923507	0.390000	chr1	22028600	22028800	0.465000
chr6	132391379	132391579	0.280000	chr12	20289600	20289800	0.330000
chr6	123992939	123993139	0.350000	chr1	220296400	220296600	0.490000
chr13	110285291	110285691	0.477500	chr12	2029800	2030200	0.502500
chr18	53726354	53726554	0.360000	chr1	220300800	220301000	0.375000
chr10	96175959	96176359	0.435000	chr1	22031600	22032000	0.490000
chr21	37506319	37506519	0.390000	chr12	20331200	20331400	0.415000
chr1	182197724	182197924	0.435000	chr12	2035000	2035200	0.760000
chr14	58274647	58275047	0.437500	chr1	220353600	220354000	0.490000
chr9	138210373	138210573	0.480000	chr12	20368200	20368400	0.525000
chr7	3269610	3269810	0.525000	chr12	20368800	20369000	0.625000
chr4	183531640	183531840	0.480000	chr12	20369600	20369800	0.735000
chr16	11486001	11486201	0.475000	chr12	20370200	20370400	0.495000
chr9	125332482	125332682	0.385000	chr12	20372400	20372600	0.415000
chr5	125750797	125750997	0.285000	chr12	20375600	20375800	0.350000
chr15	99924441	99924641	0.540000	chr12	203800	204000	0.730000
chr13	31212868	31213068	0.365000	chr12	20391000	20391200	0.380000
chr7	71053350	71053550	0.390000	chr1	22039800	22040000	0.480000
chrX	125258604	125258804	0.345000	chr12	20398800	20399000	0.360000
chr4	39211919	39212119	0.365000	chr12	20405000	20405200	0.410000
chr4	47060563	47060763	0.385000	chr12	20410800	20411000	0.420000
chr6	48580831	48581031	0.305000	chr12	20415000	20415200	0.335000
chr14	57641226	57641426	0.400000	chr12	20418200	20418400	0.415000
chr12	26202553	26202753	0.375000	chr12	20421600	20421800	0.445000
chr2	93461430	93461630	0.395000	chr1	22042800	22043000	0.430000
chr8	18792234	18792434	0.390000	chr12	20438600	20438800	0.400000
chr1	13648531	13648931	0.385000	chr1	220444600	220445000	0.440000
chr3	120032495	120032695	0.420000	chr1	22045000	22045200	0.550000
chr8	133349134	133350134	0.495000	chr1	2204800	2205800	0.767000
chr12	22553122	22553322	0.465000	chr1	22048600	22048800	0.470000
chr5	55330223	55330423	0.395000	chr1	220487600	220487800	0.425000
chr18	39503453	39503653	0.385000	chr12	20492400	20492600	0.450000
chr10	106916459	106916659	0.225000	chr12	20507200	20507400	0.350000
chr9	81508880	81510880	0.437000	chr1	22052600	22054600	0.579000
chr11	8932515	8932915	0.560000	chr12	2052800	2053200	0.810000
chr1	7580577	7581177	0.550000	chr1	220528200	220528800	0.768333
chr18	39444803	39445003	0.405000	chr1	220545200	220545400	0.480000
chr7	5644052	5644252	0.340000	chr12	20549200	20549400	0.395000
chr5	117886997	117887197	0.410000	chr1	22057000	22057200	0.420000
chr1	48552646	48552846	0.495000	chr12	2064200	2064400	0.530000
chrX	16013933	16014133	0.310000	chr12	20646400	20646600	0.410000
chrX	26484177	26484377	0.465000	chr1	220680200	220680400	0.485000
chr4	45877401	45877601	0.305000	chr1	220681600	220681800	0.375000
chr2	67788953	67789553	0.433333	chr1	220690200	220690800	0.751667
chr3	45713704	45713904	0.345000	chr1	220697200	220697400	0.430000
chr2	236801587	236801787	0.435000	chr1	220711400	220711600	0.450000
chr11	99743104	99743304	0.305000	chr12	20712000	20712200	0.445000
chr9	5877722	5877922	0.415000	chr1	2207200	2207400	0.590000
chr5	29459330	29459530	0.210000	chr1	220730600	220730800	0.375000
chr2	173458311	173458511	0.575000	chr1	220733200	220733400	0.615000
chr11	133744693	133744893	0.500000	chr1	220748200	220748400	0.670000
chr13	87632882	87633082	0.370000	chr1	220750600	220750800	0.385000
chr10	14884951	14885151	0.395000	chr1	22075800	22076000	0.430000
chr13	21567974	21568174	0.405000	chr1	220768000	220768200	0.410000
chr7	99663160	99663560	0.472500	chr1	220769200	220769600	0.587500
chr7	52447666	52447866	0.400000	chr1	220770800	220771000	0.525000
chr22	31178700	31178900	0.360000	chr1	220775400	220775600	0.420000
chr17	3021407	3021607	0.480000	chr1	220776800	220777000	0.585000
chr1	59583821	59584221	0.455000	chr1	220778200	220778600	0.487500
chr17	80883825	80884025	0.670000	chr1	220786200	220786400	0.680000
chrX	150215754	150215954	0.675000	chr1	220787000	220787200	0.750000
chr3	155315786	155315986	0.315000	chr1	220789800	220790000	0.380000
chrX	115899135	115899335	0.565000	chr1	220796600	220796800	0.590000
chr3	101810241	101810441	0.365000	chr12	20798600	20798800	0.410000
chr5	162169110	162169310	0.320000	chr1	220803800	220804000	0.405000
chr5	149843296	149843496	0.295000	chr12	20808600	20808800	0.330000
chr12	132891408	132891608	0.465000	chr1	220810200	220810400	0.495000
chr11	130775650	130775850	0.445000	chr1	220813000	220813200	0.550000
chrX	66899930	66900130	0.395000	chr1	220874200	220874400	0.415000
chrX	107349764	107349964	0.415000	chr1	220876600	220876800	0.440000
chr8	64440085	64440285	0.380000	chr1	220878200	220878400	0.385000
chr19	57179066	57179666	0.450000	chr1	220879200	220879800	0.626667
chr22	50787192	50787392	0.500000	chr1	220880200	220880400	0.665000
chr1	36998636	36999036	0.517500	chr1	220881200	220881600	0.567500
chr7	32329046	32329246	0.440000	chr1	220882600	220882800	0.470000
chr8	83467333	83467933	0.435000	chr1	220887400	220888000	0.591667
chr16	29576627	29576827	0.420000	chr1	220894200	220894400	0.665000
chr10	88540419	88540619	0.350000	chr1	220909000	220909200	0.390000
chr2	22914036	22914236	0.370000	chr1	220914800	220915000	0.440000
chr6	63094833	63095033	0.410000	chr1	22092400	22092600	0.435000
chr3	95979194	95979394	0.345000	chr1	220925800	220926000	0.415000
chr16	3223750	3223950	0.425000	chr1	220927600	220927800	0.465000
chr18	26349259	26349459	0.355000	chr1	220928400	220928600	0.360000
chr12	123374099	123374299	0.475000	chr1	220929000	220929200	0.480000
chr9	125359517	125359717	0.350000	chr12	20950400	20950600	0.385000
chr5	142744457	142744657	0.425000	chr1	220957400	220957600	0.435000
chr5	58092372	58092772	0.417500	chr1	220962000	220962400	0.435000
chr21	36617719	36617919	0.415000	chr1	220966800	220967000	0.500000
chr21	3497688	3497888	0.000000	chr1	220979400	220979600	0.385000
chr16	9936273	9936473	0.440000	chr1	220984400	220984600	0.520000
chr1	112753212	112753612	0.382500	chr1	220990400	220990800	0.395000
chr7	22257499	22258299	0.328750	chr1	221000200	221001000	0.426250
chr8	52842368	52842568	0.410000	chr1	221025600	221025800	0.425000
chrX	135485159	135485759	0.366667	chr1	221031000	221031600	0.381667
chrX	74888075	74888475	0.402500	chr1	221032800	221033200	0.442500
chr9	43957057	43957657	0.363333	chr1	221035600	221036200	0.411667
chr1	203817217	203817817	0.320000	chr1	221039800	221040400	0.363333
chr10	113310707	113310907	0.410000	chr1	22104200	22104400	0.450000
chr10	94160414	94160614	0.370000	chr1	221046400	221046600	0.400000
chr19	43166268	43166468	0.380000	chr1	22105000	22105200	0.405000
chr10	37024329	37024529	0.395000	chr1	22105800	22106000	0.475000
chrX	42246057	42246257	0.465000	chr1	221069200	221069400	0.515000
chrX	74983409	74983609	0.345000	chr1	221072400	221072600	0.375000
chr6	145456481	145456681	0.340000	chr1	221074600	221074800	0.360000
chr6	43692282	43693882	0.428125	chr1	221097800	221099400	0.448750
chr14	71834783	71834983	0.380000	chr1	221100600	221100800	0.405000
chr13	38844130	38844730	0.370000	chr1	221149200	221149800	0.411667
chr21	15179180	15179580	0.462500	chr1	221157400	221157800	0.305000
chr12	26199791	26199991	0.370000	chr1	221161800	221162000	0.390000
chr17	14615388	14615588	0.355000	chr1	221165800	221166000	0.385000
chr9	132689343	132689943	0.393333	chr1	221167000	221167600	0.396667
chr10	4027508	4027708	0.455000	chr1	221174600	221174800	0.500000
chr7	35746476	35746676	0.380000	chr1	221183200	221183400	0.465000
chr7	25649895	25650295	0.330000	chr1	221188400	221188800	0.352500
chr9	28218426	28218626	0.420000	chr1	221203600	221203800	0.480000
chr1	226612194	226612594	0.510000	chr1	22121400	22121800	0.622500
chr3	148457344	148457744	0.345000	chr12	212400	212800	0.452500
chr16	49071773	49071973	0.340000	chr1	221241200	221241400	0.380000
chr3	149461141	149461341	0.435000	chr1	221263800	221264000	0.475000
chr10	130002703	130002903	0.635000	chr1	2212800	2213000	0.690000
chr9	93191272	93191472	0.535000	chr12	21313600	21313800	0.575000
chr3	188100759	188100959	0.430000	chr1	22132000	22132200	0.655000
chr3	86872193	86872393	0.330000	chr12	21351000	21351200	0.400000
chr6	135131739	135132139	0.335000	chr1	221363000	221363400	0.357500
chr13	26425519	26426119	0.463333	chr12	21395000	21395600	0.578333
chrX	56785441	56785641	0.525000	chr12	214000	214200	0.570000
chr1	58849772	58850172	0.417500	chr12	21413600	21414000	0.452500
chr5	140332066	140332266	0.420000	chr12	21418600	21418800	0.440000
chr6	31732171	31732371	0.495000	chr1	22142400	22142600	0.720000
chr2	145080342	145080742	0.297500	chr1	221430400	221430800	0.375000
chr10	80056911	80057111	0.525000	chr1	22143200	22143400	0.820000
chrX	127507603	127507803	0.335000	chr1	221435600	221435800	0.435000
chr15	44440332	44440532	0.490000	chr12	21437600	21437800	0.665000
chr16	58881667	58881867	0.410000	chr12	21438200	21438400	0.560000
chr6	169022735	169022935	0.360000	chr12	21438800	21439000	0.405000
chr12	69895791	69895991	0.390000	chr1	221439400	221439600	0.450000
chr3	140713017	140713217	0.355000	chr1	221440000	221440200	0.385000
chr22	42484976	42485176	0.395000	chr1	221440600	221440800	0.410000
chr9	79971384	79971584	0.370000	chr12	21453600	21453800	0.400000
chr18	60632638	60633238	0.358333	chr12	21456200	21456800	0.385000
chrX	4768302	4768502	0.285000	chr1	221464400	221464600	0.340000
chr19	46082469	46082669	0.470000	chr1	221478200	221478400	0.475000
chr6	17891573	17891773	0.480000	chr12	21478800	21479000	0.500000
chr19	15505045	15506245	0.523333	chr12	21501000	21502200	0.576667
chr6	8255407	8255607	0.410000	chr12	21503000	21503200	0.525000
chr11	54963120	54963320	0.395000	chr12	21509800	21510000	0.420000
chr4	84638520	84638720	0.320000	chr1	221518000	221518200	0.365000
chr4	135069362	135069562	0.405000	chr12	215200	215400	0.480000
chr17	71412657	71412857	0.350000	chr1	221521800	221522000	0.400000
chr19	4607505	4607905	0.552500	chr12	21527800	21528200	0.645000
chr13	18565572	18565772	0.450000	chr12	21542400	21542600	0.510000
chr15	67636382	67636782	0.320000	chr12	21543000	21543400	0.385000
chr9	102438350	102438550	0.305000	chr12	21544200	21544400	0.350000
chr8	100160665	100160865	0.345000	chr12	21571200	21571400	0.410000
chr21	42989123	42989323	0.415000	chr12	21581200	21581400	0.425000
chrX	137831027	137831227	0.410000	chr12	21599400	21599600	0.425000
chr14	24384332	24384532	0.455000	chr1	221604600	221604800	0.460000
chr6	57830753	57830953	0.370000	chr12	21607800	21608000	0.390000
chr3	28057872	28058072	0.285000	chr12	21614600	21614800	0.340000
chr7	54163637	54163837	0.395000	chr12	21615600	21615800	0.415000
chr22	26598509	26598709	0.510000	chr12	21631400	21631600	0.520000
chr3	81538140	81538340	0.245000	chr1	221631600	221631800	0.420000
chrX	83032532	83032732	0.480000	chr1	22163200	22163400	0.610000
chr13	23029842	23030042	0.445000	chr1	221632200	221632400	0.450000
chr8	89519410	89519610	0.335000	chr1	221635400	221635600	0.440000
chr9	23830631	23831031	0.412500	chr12	21645000	21645400	0.492500
chr1	19632341	19632541	0.410000	chr1	221656000	221656200	0.425000
chr11	32519453	32519653	0.510000	chr12	21657000	21657200	0.545000
chr14	99202465	99202665	0.580000	chr12	21657800	21658000	0.625000
chr6	97136398	97136598	0.370000	chr12	21659400	21659600	0.375000
chr16	61378808	61379008	0.345000	chr1	221667600	221667800	0.415000
chr8	23751824	23752224	0.420000	chr12	21676800	21677200	0.422500
chr2	22069001	22069201	0.440000	chr12	21677800	21678000	0.495000
chr7	13943596	13943996	0.320000	chr12	21678800	21679200	0.365000
chr4	57962662	57962862	0.400000	chr12	21680400	21680600	0.445000
chr11	48592895	48593495	0.381667	chr1	221688200	221688800	0.438333
chr2	78025043	78025443	0.435000	chr1	221689200	221689600	0.452500
chr8	103725963	103726163	0.290000	chr12	21690800	21691000	0.385000
chr21	11276414	11276614	0.395000	chr1	221696800	221697000	0.415000
chr4	5361572	5361772	0.385000	chr1	221697800	221698000	0.465000
chrX	54977603	54978003	0.387500	chr1	221699000	221699400	0.395000
chr7	91535160	91535360	0.335000	chr1	221704400	221704600	0.365000
chr2	168716137	168716537	0.337500	chr1	221708000	221708400	0.445000
chr3	49584815	49585015	0.385000	chr1	221709000	221709200	0.420000
chr1	20999963	21000163	0.320000	chr1	221712400	221712600	0.365000
chr5	16831591	16831791	0.420000	chr1	221713200	221713400	0.495000
chr1	84110494	84110694	0.365000	chr1	221714400	221714600	0.515000
chr2	53261690	53261890	0.360000	chr1	221715600	221715800	0.345000
chr11	80976423	80976623	0.380000	chr1	221717000	221717200	0.480000
chr6	92118815	92119015	0.430000	chr1	221717600	221717800	0.480000
chr16	16551480	16551680	0.440000	chr1	221723200	221723400	0.445000
chr13	27671788	27671988	0.485000	chr1	221725000	221725200	0.545000
chr3	167666081	167666881	0.362500	chr1	221725800	221726600	0.375000
chr1	13475772	13477372	0.486250	chr1	221740800	221742400	0.526875
chr2	87677893	87678093	0.510000	chr1	221743000	221743200	0.760000
chr9	127773530	127773730	0.490000	chr1	221743800	221744000	0.495000
chr21	14698467	14699067	0.393333	chr1	22174600	22175200	0.486667
chr5	86284348	86284548	0.385000	chr1	221751400	221751600	0.420000
chr1	75060956	75061356	0.342500	chr1	221759400	221759800	0.385000
chr10	35604153	35604353	0.365000	chr1	221768800	221769000	0.390000
chr1	87055578	87055778	0.340000	chr12	21770000	21770200	0.385000
chr12	109887658	109890058	0.492083	chr12	21773200	21775600	0.493750
chr4	121106732	121106932	0.370000	chr1	221775200	221775400	0.380000
chr15	51940927	51941127	0.460000	chr12	21776400	21776600	0.505000
chr13	17742015	17743015	0.390000	chr1	221777000	221778000	0.405000
chr1	174829983	174830183	0.450000	chr1	221778600	221778800	0.510000
chr1	79863436	79863836	0.385000	chr1	221781200	221781600	0.507500
chr2	139853057	139853657	0.423333	chr1	221783600	221784200	0.441667
chr12	126773396	126773596	0.470000	chr1	221793800	221794000	0.495000
chr5	156118240	156118440	0.430000	chr1	221794400	221794600	0.435000
chr16	13813190	13813390	0.470000	chr12	21795200	21795400	0.550000
chr9	17266949	17267149	0.370000	chr1	221809400	221809600	0.395000
chr15	38145175	38145575	0.412500	chr1	221813000	221813400	0.470000
chr14	80661370	80661770	0.322500	chr12	21813200	21813600	0.352500
chr16	20968990	20969390	0.467500	chr1	221826800	221827200	0.510000
chr15	83347919	83348519	0.388333	chr1	221829400	221830000	0.390000
chr20	30378127	30378327	0.410000	chr1	221838000	221838200	0.465000
chr16	77265442	77265842	0.375000	chr1	221839800	221840200	0.542500
chr12	63073985	63074185	0.420000	chr1	221841400	221841600	0.425000
chr5	115401740	115401940	0.340000	chr1	221873800	221874000	0.390000
chr13	67461166	67461366	0.340000	chr1	221877400	221877600	0.450000
chr10	16333257	16333457	0.345000	chr1	221878200	221878400	0.360000
chr4	166952310	166952710	0.402500	chr12	21883200	21883600	0.450000
chr3	9455231	9455431	0.515000	chr1	221887200	221887400	0.590000
chr3	50178611	50178811	0.475000	chr1	221888400	221888600	0.495000
chr5	165853983	165854183	0.430000	chr1	221939600	221939800	0.480000
chr10	133624467	133625267	0.446250	chr12	21941200	21942000	0.528750
chr4	24497615	24497815	0.525000	chr1	221945800	221946000	0.555000
chr3	30678036	30678236	0.450000	chr1	221958400	221958600	0.490000
chr3	142041230	142041430	0.425000	chr1	221961800	221962000	0.445000
chrY	20596280	20596480	0.365000	chr1	221988000	221988200	0.455000
chr8	19773669	19773869	0.300000	chr12	21992000	21992200	0.345000
chr7	150068732	150069132	0.410000	chr12	21992800	21993200	0.425000
chr3	28543343	28543543	0.430000	chr1	221994200	221994400	0.440000
chr10	56526215	56526615	0.412500	chr1	221997000	221997400	0.452500
chrX	50903696	50903896	0.470000	chr12	220000	220200	0.685000
chr2	158024840	158025040	0.430000	chr1	222009200	222009400	0.435000
chr7	67485380	67485580	0.440000	chr12	22035200	22035400	0.490000
chr6	24430832	24431032	0.275000	chr12	22043000	22043200	0.395000
chr4	134357364	134357564	0.380000	chr12	22044400	22044600	0.560000
chr14	103523583	103524383	0.507500	chr12	22046200	22047000	0.660000
chr16	24904668	24904868	0.405000	chr1	222046800	222047000	0.440000
chr16	80773946	80774546	0.350000	chr12	22047600	22048200	0.390000
chr12	39451504	39451704	0.320000	chr1	222048400	222048600	0.415000
chr18	38208122	38208322	0.435000	chr12	22048800	22049000	0.455000
chr17	15476799	15476999	0.350000	chr1	222051000	222051200	0.455000
chr3	90187832	90188032	0.400000	chr12	22053200	22053400	0.420000
chr6	151986269	151986469	0.365000	chr12	22060000	22060200	0.380000
chr1	141973767	141973967	0.000000	chr12	22062600	22062800	0.370000
chr9	113220548	113220748	0.465000	chr1	222069000	222069200	0.490000
chr3	123838856	123839056	0.540000	chr12	22082400	22082600	0.550000
chr3	182154483	182154883	0.352500	chr12	22083200	22083600	0.327500
chr4	150245143	150245343	0.455000	chr1	22208400	22208600	0.565000
chr1	152960192	152960392	0.465000	chr1	222096200	222096400	0.520000
chr16	13819444	13819644	0.425000	chr1	222097000	222097200	0.430000
chr12	4490378	4490578	0.380000	chr1	222098600	222098800	0.420000
chr14	93449262	93449462	0.345000	chr12	22101000	22101200	0.450000
chr12	66331863	66332063	0.430000	chr12	22102000	22102200	0.590000
chr7	68605724	68605924	0.400000	chr1	222123200	222123400	0.415000
chr2	19194293	19194493	0.430000	chr1	222126200	222126400	0.440000
chr12	59748560	59748960	0.322500	chr1	222129000	222129400	0.335000
chr10	20553021	20553221	0.420000	chr12	2213600	2213800	0.585000
chr12	127130641	127130841	0.535000	chr12	22146800	22147000	0.540000
chr11	132789374	132789574	0.380000	chr12	22160400	22160600	0.395000
chr4	129773446	129774246	0.371250	chr12	22163600	22164400	0.382500
chr15	8937794	8937994	0.000000	chr1	222171200	222171400	0.400000
chr2	200718537	200718737	0.355000	chr12	22215600	22215800	0.375000
chr11	56216351	56216551	0.420000	chr1	222240600	222240800	0.430000
chr2	132703957	132704357	0.445000	chr12	22250800	22251200	0.450000
chr2	218783472	218783672	0.430000	chr12	22260400	22260600	0.435000
chr15	19522608	19522808	0.415000	chr12	22262400	22262600	0.480000
chr11	23696945	23697145	0.340000	chr12	22263000	22263200	0.395000
chr10	74100743	74101143	0.432500	chr1	222263800	222264200	0.465000
chr4	128092853	128093053	0.455000	chr1	222266000	222266200	0.460000
chr7	96813538	96813938	0.377500	chr1	222266800	222267200	0.437500
chr20	43107621	43108021	0.380000	chr12	22283600	22284000	0.412500
chr4	33454999	33455199	0.355000	chr12	22285000	22285200	0.415000
chr16	70267501	70267701	0.460000	chr1	222288200	222288400	0.480000
chr17	39522659	39523059	0.512500	chr12	22288200	22288600	0.517500
chr4	158686050	158686250	0.465000	chr1	222311000	222311200	0.545000
chr7	88708490	88708690	0.270000	chr12	22318200	22318400	0.445000
chr3	150399116	150399316	0.505000	chr12	22320400	22320600	0.545000
chr10	120328456	120328856	0.440000	chr12	22321600	22322000	0.470000
chr4	172698926	172699126	0.410000	chr1	222326000	222326200	0.430000
chr18	13398368	13398568	0.390000	chr12	22329800	22330000	0.420000
chr12	109016548	109016748	0.425000	chr12	22332800	22333000	0.455000
chr6	24527259	24527459	0.515000	chr12	22334000	22334200	0.655000
chr10	102476429	102477029	0.575000	chr12	22334600	22335200	0.660000
chr4	36237414	36237614	0.525000	chr12	22335600	22335800	0.555000
chr9	94191660	94192260	0.445000	chr12	22340200	22340800	0.455000
chr4	12921992	12922192	0.325000	chr12	22348400	22348600	0.385000
chr6	117288011	117288211	0.420000	chr12	22351000	22351200	0.425000
chr5	8769877	8770877	0.384000	chr12	22353400	22354400	0.403000
chr12	33686171	33686371	0.395000	chr12	22360800	22361000	0.490000
chr8	95400702	95400902	0.445000	chr12	22366400	22366600	0.560000
chr14	13181394	13181594	0.000000	chr12	22374600	22374800	0.375000
chr13	90221513	90221713	0.320000	chr12	22378200	22378400	0.450000
chr11	101996459	101996659	0.345000	chr12	22380200	22380400	0.350000
chr10	112728899	112729099	0.375000	chr1	222387600	222387800	0.425000
chr1	83906588	83906788	0.280000	chr12	22396400	22396600	0.315000
chr8	68416301	68416501	0.260000	chr12	22407400	22407600	0.330000
chrX	59735471	59736271	0.395000	chr12	22409200	22410000	0.447500
chr1	40279999	40280199	0.375000	chr12	22410400	22410600	0.395000
chr9	128278899	128279099	0.540000	chr1	2224200	2224400	0.585000
chr20	31388734	31389134	0.442500	chr1	222420600	222421000	0.445000
chr11	14220818	14221018	0.445000	chr12	22443400	22443600	0.520000
chrY	35889513	35889713	0.000000	chr1	222443600	222443800	0.380000
chr6	124592658	124592858	0.430000	chr1	222455200	222455400	0.510000
chr15	29316153	29316353	0.410000	chr12	22460000	22460200	0.420000
chr5	175164882	175165082	0.405000	chr1	222462800	222463000	0.465000
chr3	194259670	194259870	0.400000	chr12	22463400	22463600	0.465000
chr13	99146871	99147471	0.426667	chr1	222465000	222465600	0.573333
chrX	146550134	146550334	0.405000	chr1	222470400	222470600	0.650000
chr14	97044438	97044638	0.565000	chr1	222473800	222474000	0.670000
chr22	28664642	28664842	0.435000	chr1	222476600	222476800	0.580000
chr20	36956136	36956536	0.450000	chr1	222484000	222484400	0.502500
chr16	47804912	47805112	0.390000	chr1	222489000	222489200	0.450000
chr2	130089006	130089206	0.380000	chr12	2249200	2249400	0.465000
chr16	69352080	69352280	0.445000	chr1	222526000	222526200	0.460000
chr2	23463277	23463477	0.330000	chr12	22529400	22529600	0.325000
chr4	136159314	136159514	0.290000	chr12	22535600	22535800	0.330000
chr17	44033742	44033942	0.330000	chr12	22539200	22539400	0.420000
chr20	14204802	14205002	0.390000	chr12	22541800	22542000	0.395000
chr7	67003092	67004492	0.426429	chr12	22543400	22544800	0.621429
chr9	91285572	91285972	0.370000	chr1	222543800	222544200	0.592500
chr15	95420849	95421449	0.505000	chr1	222548000	222548600	0.538333
chr8	16991500	16991700	0.405000	chr12	22549600	22549800	0.480000
chr15	79332169	79332369	0.430000	chr12	22554800	22555000	0.410000
chr9	43938030	43938230	0.380000	chr1	222561800	222562000	0.385000
chrX	113909708	113909908	0.385000	chr12	22562800	22563000	0.430000
chr12	60403664	60403864	0.305000	chr12	2258200	2258400	0.310000
chr5	90541555	90541755	0.390000	chr1	222583200	222583400	0.405000
chr9	88750361	88750761	0.475000	chr1	222589800	222590200	0.542500
chr16	28577315	28577515	0.385000	chr12	2259400	2259600	0.390000
chr6	76572625	76572825	0.365000	chr1	222606800	222607000	0.450000
chr11	13823994	13824194	0.375000	chr12	22610200	22610400	0.380000
chr19	12697837	12698837	0.498000	chr1	222617600	222618600	0.741000
chr5	10790546	10790746	0.540000	chr1	222619000	222619200	0.555000
chr18	38046686	38047286	0.405000	chr12	22624600	22625200	0.560000
chr3	86977305	86977705	0.497500	chr12	22625600	22626000	0.562500
chr13	7494197	7495197	0.000000	chr12	22626600	22627600	0.321000
chr1	232080516	232080716	0.350000	chr12	22628000	22628200	0.350000
chr3	90066852	90067052	0.245000	chr12	22628800	22629000	0.325000
chr2	51190953	51191153	0.300000	chr12	22629400	22629600	0.325000
chr4	112301119	112301319	0.350000	chr1	222634400	222634600	0.395000
chr7	63094193	63094393	0.490000	chr1	222641400	222641600	0.500000
chr17	73525830	73526430	0.535000	chr1	222644200	222644800	0.561667
chr13	37915477	37915677	0.325000	chr12	22651400	22651600	0.400000
chr5	106142528	106142728	0.375000	chr1	222655000	222655200	0.430000
chr9	99332097	99332297	0.350000	chr1	222655800	222656000	0.385000
chr9	133021443	133021843	0.510000	chr1	22266600	22267000	0.537500
chr7	127537634	127537834	0.325000	chr1	222670200	222670400	0.355000
chr5	152487340	152487540	0.310000	chr12	22682800	22683000	0.310000
chr1	74709208	74709408	0.385000	chr12	22684600	22684800	0.310000
chr9	38518266	38518466	0.240000	chr12	22687800	22688000	0.355000
chr16	73333048	73333448	0.300000	chr12	22690000	22690400	0.290000
chr13	5084494	5084694	0.000000	chr12	22691400	22691600	0.375000
chr5	111126649	111126849	0.340000	chr12	22700200	22700400	0.430000
chr14	33069953	33070153	0.315000	chr1	222706800	222707000	0.415000
chr9	377435	377635	0.280000	chr1	222707800	222708000	0.350000
chr4	82655324	82655524	0.390000	chr1	222709800	222710000	0.395000
chr14	65069648	65071048	0.519286	chr1	222711400	222712800	0.614286
chr15	77933053	77933253	0.570000	chr1	222713200	222713400	0.605000
chr13	78693282	78693882	0.308333	chr1	222713800	222714400	0.413333
chrX	107339768	107340568	0.401250	chr1	2227200	2228000	0.805000
chr9	125840785	125840985	0.340000	chr12	22730000	22730200	0.335000
chr3	144780550	144780750	0.270000	chr1	222732600	222732800	0.360000
chr12	35092155	35092355	0.395000	chr1	222738800	222739000	0.435000
chr6	69699496	69699696	0.250000	chr1	222750800	222751000	0.320000
chrX	149004389	149004589	0.415000	chr1	222754400	222754600	0.455000
chr11	27687481	27687681	0.425000	chr1	22276000	22276200	0.640000
chr13	3157123	3157323	0.000000	chr1	222773000	222773200	0.355000
chr5	103895889	103896089	0.380000	chr1	222798200	222798400	0.440000
chr5	175192812	175193612	0.473750	chr1	222814600	222815400	0.617500
chr22	22007130	22007330	0.535000	chr12	2284000	2284200	0.565000
chr3	101929725	101930125	0.435000	chr12	2284800	2285200	0.565000
chr2	23737240	23737440	0.565000	chr1	22285600	22285800	0.670000
chr2	181254239	181254439	0.360000	chr1	222861200	222861400	0.365000
chr1	88810151	88810951	0.441250	chr1	2228800	2229600	0.696250
chr8	20134186	20134386	0.495000	chr12	2288200	2288400	0.505000
chr11	39715767	39715967	0.400000	chr12	2289800	2290000	0.410000
chr11	125731820	125732020	0.470000	chr12	22899400	22899600	0.475000
chr15	96501668	96502068	0.417500	chr12	2291200	2291600	0.425000
chr20	19987190	19987390	0.390000	chr12	22920000	22920200	0.460000
chr17	61483290	61483490	0.555000	chr12	2294800	2295000	0.565000
chr8	87387704	87388104	0.397500	chr12	2295800	2296200	0.477500
chr6	110559679	110559879	0.550000	chr1	22296800	22297000	0.565000
chr6	144519494	144519694	0.375000	chr1	222974600	222974800	0.405000
chr15	85072162	85072362	0.385000	chr1	223033800	223034000	0.495000
chr1	228643740	228643940	0.575000	chr1	2230400	2230600	0.635000
chr18	7774682	7774882	0.380000	chr12	2306000	2306200	0.545000
chr5	1944187	1944387	0.405000	chr12	2306800	2307000	0.525000
chr17	78693535	78693735	0.460000	chr1	223077600	223077800	0.650000
chr1	223151261	223151661	0.465000	chr1	223081200	223081600	0.625000
chr18	47559790	47559990	0.475000	chr12	23084800	23085000	0.510000
chr6	82624458	82624658	0.425000	chr1	223090200	223090400	0.520000
chr12	7058974	7059174	0.500000	chr1	223092000	223092200	0.510000
chr6	2352225	2352425	0.455000	chr12	2309800	2310000	0.505000
chr9	86453217	86453617	0.440000	chr1	2231000	2231400	0.637500
chr22	14958512	14958712	0.405000	chr1	223109800	223110000	0.465000
chr11	9944705	9945305	0.436667	chr1	223110600	223111200	0.466667
chr3	19638073	19638273	0.425000	chr1	223123800	223124000	0.510000
chr12	53510321	53510521	0.555000	chr1	223129400	223129600	0.705000
chr7	67747021	67747621	0.470000	chr1	223133800	223134400	0.528333
chrX	152205144	152205344	0.375000	chr1	223137400	223137600	0.390000
chr3	118764680	118764880	0.455000	chr1	223143200	223143400	0.745000
chr20	50863198	50863398	0.475000	chr1	223143800	223144000	0.505000
chr17	20543400	20543600	0.575000	chr1	22317400	22317600	0.600000
chr9	5122554	5123154	0.376667	chr1	223175200	223175800	0.453333
chr4	39230145	39230345	0.480000	chr1	223177800	223178000	0.530000
chr3	155663621	155663821	0.405000	chr1	223180800	223181000	0.450000
chr5	91667065	91667265	0.295000	chr1	223183400	223183600	0.395000
chr10	17766524	17766924	0.410000	chr1	223190400	223190800	0.415000
chrY	9394248	9394448	0.365000	chr1	223198600	223198800	0.455000
chrX	90233705	90233905	0.335000	chr1	223199200	223199400	0.505000
chr8	122888454	122888654	0.475000	chr1	2232000	2232200	0.540000
chr3	162261675	162261875	0.315000	chr12	23205200	23205400	0.400000
chr19	9343814	9344014	0.405000	chr1	223209600	223209800	0.435000
chr1	47444295	47444495	0.485000	chr1	223224600	223224800	0.640000
chr20	20863624	20864224	0.451667	chr1	223230200	223230800	0.491667
chr18	51560307	51560707	0.457500	chr1	223233400	223233800	0.485000
chr6	68898022	68898222	0.455000	chr12	2323600	2323800	0.545000
chr5	160102567	160102767	0.390000	chr1	223244800	223245000	0.415000
chr7	49752163	49752363	0.490000	chr12	2324600	2324800	0.525000
chrX	76100757	76101357	0.313333	chr1	223248600	223249200	0.465000
chr8	135582970	135583370	0.400000	chr1	223250200	223250600	0.402500
chrX	135430932	135431132	0.470000	chr1	223269200	223269400	0.500000
chr5	139255535	139255735	0.565000	chr1	2233000	2233200	0.615000
chr8	113027628	113027828	0.365000	chr1	223301400	223301600	0.415000
chr6	18143534	18143734	0.385000	chr1	223323800	223324000	0.410000
chr5	93640297	93640497	0.510000	chr1	223331400	223331600	0.515000
chr7	12852462	12852662	0.320000	chr12	2334000	2334200	0.490000
chr5	77621248	77621648	0.422500	chr12	233400	233800	0.555000
chr1	182909309	182909509	0.350000	chr12	2334800	2335000	0.420000
chr6	45299090	45299290	0.490000	chr1	223363400	223363600	0.650000
chrX	143281929	143282729	0.426250	chr1	223364000	223364800	0.776250
chr15	43555850	43556250	0.427500	chr12	2336400	2336800	0.500000
chr7	44849765	44849965	0.490000	chr1	223365200	223365400	0.590000
chr4	188993592	188993992	0.390000	chr12	2339000	2339400	0.392500
chr8	27781945	27782145	0.360000	chr12	23416200	23416400	0.395000
chr4	40122201	40122401	0.390000	chr12	2342000	2342200	0.435000
chr5	27495772	27495972	0.360000	chr12	23423400	23423600	0.365000
chr12	91556597	91556797	0.555000	chr1	2234400	2234600	0.590000
chr17	68269390	68269590	0.455000	chr12	2345000	2345200	0.510000
chr5	72179832	72180032	0.505000	chr12	23472400	23472600	0.565000
chr7	2429205	2429405	0.490000	chr1	223492400	223492600	0.505000
chr8	140772101	140772301	0.395000	chr1	223497000	223497200	0.515000
chr14	75349435	75349635	0.485000	chr12	23504200	23504400	0.500000
chrX	58695784	58695984	0.395000	chr12	23508200	23508400	0.460000
chr14	79767065	79767265	0.430000	chr12	23509200	23509400	0.550000
chr1	5225801	5226601	0.473750	chr12	23510000	23510800	0.511250
chr11	67622296	67622496	0.450000	chr1	223515600	223515800	0.470000
chr20	32288237	32288437	0.510000	chr1	223531800	223532000	0.520000
chr8	141165276	141165476	0.410000	chr12	23536400	23536600	0.485000
chr5	143470008	143470208	0.255000	chr12	2354200	2354400	0.580000
chr7	126412710	126412910	0.390000	chr12	23552600	23552800	0.420000
chr13	33499227	33499627	0.375000	chr12	23553400	23553800	0.380000
chr11	48376011	48376211	0.365000	chr12	23554200	23554400	0.390000
chr4	137778411	137779411	0.351000	chr12	23555200	23556200	0.379000
chr3	63630758	63630958	0.440000	chr12	23556800	23557000	0.450000
chr5	15126588	15126788	0.425000	chr1	223557000	223557200	0.480000
chr1	134645253	134645453	0.000000	chr12	23559400	23559600	0.355000
chrX	136410642	136411442	0.411250	chr12	2358000	2358800	0.447500
chr1	82046600	82046800	0.400000	chr12	2360200	2360400	0.600000
chr19	4387616	4387816	0.500000	chr1	223612000	223612200	0.540000
chr16	3129817	3130017	0.480000	chr1	223621400	223621600	0.500000
chr6	52149214	52149614	0.425000	chr1	223628200	223628600	0.540000
chr4	44486155	44486355	0.535000	chr1	22363200	22363400	0.580000
chr2	74902992	74903392	0.335000	chr1	223639400	223639800	0.397500
chr1	50377937	50378337	0.410000	chr12	2364600	2365000	0.520000
chr8	124900236	124900436	0.460000	chr1	22364800	22365000	0.545000
chr5	102036869	102037069	0.460000	chr1	223655200	223655400	0.465000
chr15	79051199	79051399	0.455000	chr1	22365600	22365800	0.530000
chr2	226593929	226594129	0.330000	chr1	223663000	223663200	0.430000
chr18	77346171	77346371	0.445000	chr1	223670600	223670800	0.485000
chr14	25571038	25571238	0.385000	chr1	223674600	223674800	0.435000
chr2	156963934	156964134	0.380000	chr1	223679000	223679200	0.425000
chr12	131754815	131755215	0.392500	chr1	223684200	223684600	0.475000
chr6	109099687	109099887	0.525000	chr1	223696600	223696800	0.565000
chr4	183138805	183139005	0.415000	chr1	223698400	223698600	0.465000
chr6	34439963	34440363	0.500000	chr1	223701000	223701400	0.557500
chr5	177130865	177131065	0.455000	chr1	223707600	223707800	0.545000
chr17	61257962	61258162	0.415000	chr1	223709800	223710000	0.345000
chr9	4861035	4861235	0.350000	chr1	223710600	223710800	0.370000
chrX	139399394	139399594	0.405000	chr1	223711200	223711400	0.495000
chr12	95961574	95962574	0.468000	chr1	223712400	223713400	0.692000
chr4	44613618	44613818	0.490000	chr1	223713800	223714000	0.500000
chr17	48025945	48026145	0.550000	chr1	223715400	223715600	0.555000
chr5	146583759	146583959	0.460000	chr1	223716600	223716800	0.565000
chr1	94930566	94931166	0.328333	chr12	23716600	23717200	0.368333
chr2	94157193	94157393	0.375000	chr12	23717600	23717800	0.405000
chr10	112319432	112319832	0.392500	chr1	223718000	223718400	0.520000
chr10	99754779	99754979	0.370000	chr12	23718200	23718400	0.295000
chr5	119153824	119154024	0.365000	chr12	23718800	23719000	0.380000
chr10	30072436	30072636	0.330000	chr12	23719800	23720000	0.355000
chr9	66668379	66668579	0.335000	chr12	23720800	23721000	0.375000
chr20	18114538	18114938	0.355000	chr12	23721400	23721800	0.380000
chr15	90770676	90770876	0.335000	chr1	223722600	223722800	0.290000
chr3	106091483	106091883	0.375000	chr12	23722600	23723000	0.387500
chr4	128510311	128510511	0.490000	chr1	223726800	223727000	0.560000
chr6	154343904	154344504	0.461667	chr1	223731600	223732200	0.551667
chr5	87246022	87246222	0.270000	chr12	23731600	23731800	0.330000
chr3	154070672	154070872	0.395000	chr12	23733800	23734000	0.415000
chr5	142029074	142029674	0.441667	chr1	2237400	2238000	0.570000
chr18	36375283	36375483	0.470000	chr1	223748400	223748600	0.540000
chr17	16824234	16824434	0.565000	chr1	223749200	223749400	0.660000
chrX	103744032	103744432	0.552500	chr1	223756000	223756400	0.587500
chr1	245263249	245263449	0.485000	chr1	223759400	223759600	0.530000
chr3	61957944	61958344	0.405000	chr1	223765200	223765600	0.570000
chr1	57723579	57723779	0.430000	chr1	223772200	223772400	0.520000
chrX	60421121	60421321	0.405000	chr1	223772800	223773000	0.490000
chr1	70971994	70972394	0.447500	chr1	223776000	223776400	0.455000
chr2	5313032	5313232	0.280000	chr12	23781200	23781400	0.350000
chr14	58751571	58751771	0.485000	chr1	223783200	223783400	0.520000
chr10	31522885	31523085	0.410000	chr1	223789000	223789200	0.480000
chr14	65644241	65645241	0.422000	chr1	223789800	223790800	0.460000
chr11	14517986	14518786	0.393750	chr1	223793800	223794600	0.362500
chr12	64348222	64348422	0.365000	chr1	223795200	223795400	0.435000
chr12	78512771	78512971	0.260000	chr1	223811800	223812000	0.325000
chr5	169133851	169134251	0.372500	chr1	223819800	223820200	0.427500
chr14	33708877	33709077	0.405000	chr1	223820600	223820800	0.450000
chr17	40659406	40659606	0.495000	chr1	223824800	223825000	0.510000
chr11	88659184	88659384	0.370000	chr1	223826000	223826200	0.500000
chr21	41524500	41524700	0.520000	chr1	223827400	223827600	0.530000
chr1	168703712	168704912	0.410833	chr1	223831800	223833000	0.406667
chr7	71198694	71198894	0.405000	chr1	223834200	223834400	0.435000
chr14	98201563	98201763	0.375000	chr1	223835000	223835200	0.380000
chr8	49690453	49690653	0.325000	chr1	223835800	223836000	0.375000
chr7	134289021	134289221	0.420000	chr12	2383600	2383800	0.445000
chr6	110461953	110462153	0.470000	chr1	223836600	223836800	0.505000
chr3	60427872	60428072	0.380000	chr1	223837200	223837400	0.410000
chr18	11583621	11583821	0.460000	chr1	223838400	223838600	0.490000
chrX	121218754	121219354	0.365000	chr1	223840400	223841000	0.385000
chr2	68373416	68373616	0.330000	chr1	223842200	223842400	0.430000
chr1	163012075	163012275	0.375000	chr1	223844000	223844200	0.405000
chr4	57220352	57220552	0.425000	chr1	223844800	223845000	0.490000
chr18	61528817	61529417	0.403333	chr1	223845400	223846000	0.763333
chr14	33281421	33281621	0.520000	chr1	223846400	223846600	0.600000
chr2	166309609	166309809	0.400000	chr1	223848000	223848200	0.415000
chr17	11882151	11882351	0.480000	chr1	223859200	223859400	0.530000
chr6	110141320	110141520	0.415000	chr1	223860400	223860600	0.460000
chr1	46222530	46223330	0.487500	chr1	223870800	223871600	0.542500
chr2	152574781	152574981	0.370000	chr1	223873200	223873400	0.415000
chr11	129825063	129825263	0.475000	chr12	23885000	23885200	0.495000
chr3	125084276	125084676	0.417500	chr1	223908000	223908400	0.530000
chr1	213014477	213014677	0.345000	chr1	223913800	223914000	0.445000
chr15	68940065	68940265	0.300000	chr1	223920200	223920400	0.430000
chr5	49275050	49275250	0.405000	chr1	223931600	223931800	0.420000
chr20	42502904	42503104	0.295000	chr1	223936800	223937000	0.285000
chr7	2898709	2898909	0.490000	chr12	23949800	23950000	0.560000
chr8	144079149	144079549	0.492500	chr12	23950600	23951000	0.505000
chr3	118657877	118658077	0.515000	chr1	223950800	223951000	0.570000
chr4	148662035	148662435	0.437500	chr1	223959200	223959600	0.492500
chr6	60913712	60913912	0.500000	chr1	223991800	223992000	0.550000
chr12	12446	13046	0.623333	chr1	223992400	223993000	0.630000
chr15	43620170	43620370	0.440000	chr1	223993600	223993800	0.460000
chr1	107202296	107202496	0.310000	chr1	223999200	223999400	0.370000
chr20	46881996	46882196	0.345000	chr1	224004600	224004800	0.360000
chr20	31925493	31925893	0.520000	chr1	2240200	2240600	0.630000
chr15	18884475	18884875	0.382500	chr1	224029600	224030000	0.427500
chr2	157370396	157370596	0.370000	chr1	224037400	224037600	0.385000
chr10	37052460	37052860	0.435000	chr1	224042800	224043200	0.500000
chr7	111790472	111790872	0.395000	chr12	24045800	24046200	0.445000
chr6	142760902	142761102	0.390000	chr12	24049200	24049400	0.400000
chr7	140387269	140387669	0.447500	chr1	224050800	224051200	0.477500
chr3	66996845	66997045	0.330000	chr1	224060200	224060400	0.435000
chr2	168908792	168909192	0.432500	chr1	224061400	224061800	0.462500
chr17	79335283	79335483	0.420000	chr1	224067800	224068000	0.430000
chr11	51713187	51713387	0.410000	chr1	224069200	224069400	0.415000
chr2	47077477	47077677	0.425000	chr12	24070000	24070200	0.445000
chr5	170972801	170973001	0.330000	chr1	224071600	224071800	0.460000
chr11	48611323	48611523	0.375000	chr1	224080200	224080400	0.440000
chr10	76802844	76803044	0.420000	chr1	224096000	224096200	0.485000
chr12	76891514	76891714	0.490000	chr1	224101400	224101600	0.505000
chr4	70881901	70882101	0.415000	chr1	224106800	224107000	0.505000
chr6	144273553	144273753	0.555000	chr1	224114000	224114200	0.660000
chr6	56328911	56329111	0.450000	chr1	224114600	224114800	0.645000
chr12	8957876	8958076	0.335000	chr1	224116200	224116400	0.355000
chr11	128745401	128745601	0.505000	chr1	22414400	22414600	0.545000
chr19	47905311	47905511	0.460000	chr1	224160400	224160600	0.465000
chr12	29829974	29830174	0.440000	chr1	22416600	22416800	0.620000
chr10	110534026	110534426	0.427500	chr1	224169000	224169400	0.432500
chr22	37194216	37194416	0.375000	chr1	224170800	224171000	0.440000
chr3	170430484	170430884	0.442500	chr12	24172000	24172400	0.480000
chr18	52182890	52183090	0.505000	chr1	224175800	224176000	0.540000
chr1	187957421	187957821	0.252500	chr1	224182400	224182800	0.400000
chr2	47625647	47626247	0.406667	chr1	224183200	224183800	0.750000
chr2	66694883	66695083	0.340000	chr1	224184800	224185000	0.570000
chr7	57636121	57636521	0.440000	chr1	224203200	224203600	0.515000
chr13	27210585	27210985	0.412500	chr1	22420400	22420800	0.557500
chr10	71458353	71458553	0.480000	chr1	224204800	224205000	0.585000
chr10	70901763	70902163	0.520000	chr1	224205400	224205800	0.552500
chr10	36731089	36731489	0.487500	chr1	224213600	224214000	0.527500
chr2	138958208	138958608	0.440000	chr12	24227000	24227400	0.465000
chr2	199609907	199610107	0.340000	chr1	224245200	224245400	0.395000
chr4	38638322	38638522	0.330000	chr1	224262400	224262600	0.360000
chr4	36937186	36937386	0.420000	chr1	22428800	22429000	0.435000
chr7	46532667	46532867	0.445000	chr1	224292600	224292800	0.480000
chr17	63404427	63404627	0.315000	chr12	24308000	24308200	0.455000
chr8	37335075	37335675	0.525000	chr1	224330000	224330600	0.578333
chr1	239396845	239397045	0.325000	chr1	224333400	224333600	0.360000
chr1	61617019	61617619	0.383333	chr1	224334000	224334600	0.393333
chr17	53733037	53733237	0.415000	chr1	224338600	224338800	0.450000
chr6	168170181	168170381	0.420000	chr1	224341200	224341400	0.535000
chr10	27596678	27596878	0.335000	chr1	224348200	224348400	0.345000
chr13	60595315	60595715	0.435000	chr12	24348600	24349000	0.490000
chr10	87691482	87691682	0.410000	chr1	224349400	224349600	0.435000
chrX	40197096	40197296	0.560000	chr1	224356800	224357000	0.640000
chr2	231013384	231014384	0.412000	chr1	224357400	224358400	0.440000
chr8	57968452	57968652	0.315000	chr1	224377800	224378000	0.395000
chr2	23245609	23245809	0.350000	chr12	24378600	24378800	0.385000
chr19	57334232	57334432	0.435000	chr1	224379000	224379200	0.480000
chr8	38478056	38478456	0.420000	chr1	224380000	224380400	0.427500
chr15	6152830	6153030	0.000000	chr1	224383400	224383600	0.305000
chr8	3812526	3812726	0.390000	chr1	224387600	224387800	0.405000
chr1	100160208	100160608	0.340000	chr1	224392600	224393000	0.360000
chr19	33979015	33979415	0.495000	chr12	24405800	24406200	0.522500
chr3	18083052	18083252	0.350000	chr12	24416600	24416800	0.350000
chr9	18085606	18085806	0.300000	chr12	24425000	24425200	0.415000
chr17	10588090	10588290	0.400000	chr1	224428800	224429000	0.455000
chr9	39728312	39728512	0.380000	chr1	224430600	224430800	0.410000
chr21	20373204	20373404	0.345000	chr1	224431600	224431800	0.415000
chr10	97293416	97293616	0.420000	chr1	224432600	224432800	0.450000
chrX	71643782	71644182	0.430000	chr1	224433800	224434200	0.722500
chr2	218276027	218276227	0.550000	chr1	224434800	224435000	0.680000
chr2	87497371	87497571	0.510000	chr1	224435400	224435600	0.520000
chr5	120921305	120921505	0.290000	chr1	224436200	224436400	0.345000
chr5	16729347	16729547	0.400000	chr1	224447400	224447600	0.510000
chr3	36818307	36818507	0.490000	chr1	224457000	224457200	0.570000
chr1	86288592	86288792	0.385000	chr1	224457600	224457800	0.405000
chr10	4835254	4835454	0.430000	chr1	224459000	224459200	0.495000
chr8	114027988	114028188	0.325000	chr12	24463400	24463600	0.320000
chr8	81927925	81928325	0.390000	chr1	224472800	224473200	0.340000
chr18	62676537	62676737	0.355000	chr1	224481200	224481400	0.450000
chr11	47563245	47563645	0.490000	chr1	224482600	224483000	0.505000
chr2	214978430	214978630	0.335000	chr12	24492000	24492200	0.380000
chr3	114534681	114534881	0.380000	chr1	224494400	224494600	0.480000
chr6	116803975	116804375	0.357500	chr1	224498200	224498600	0.440000
chr5	142312153	142312353	0.410000	chr1	224499200	224499400	0.455000
chr2	207322393	207323193	0.423750	chr1	224500400	224501200	0.498750
chr1	234100784	234100984	0.480000	chr1	224502400	224502600	0.535000
chr12	52745924	52746724	0.491250	chr1	224503200	224504000	0.588750
chr13	39618380	39618580	0.460000	chr1	224506400	224506600	0.600000
chr5	151664768	151664968	0.495000	chr1	224510000	224510200	0.540000
chr5	108956610	108957010	0.317500	chr1	224511000	224511400	0.420000
chr10	7689579	7689779	0.505000	chr1	224513800	224514000	0.595000
chr4	111100289	111100489	0.525000	chr1	224516600	224516800	0.570000
chr13	42618808	42619008	0.435000	chr1	22451800	22452000	0.620000
chr4	121369350	121369550	0.510000	chr12	2453800	2454000	0.535000
chr6	164790058	164790258	0.290000	chr1	224540000	224540200	0.415000
chr15	74878097	74878297	0.430000	chr1	224543000	224543200	0.440000
chr3	32856401	32856601	0.430000	chr1	22454600	22454800	0.500000
chr6	157133610	157133810	0.530000	chr12	24562200	24562400	0.640000
chr11	121430728	121430928	0.520000	chr12	24563600	24563800	0.580000
chr5	109451267	109451667	0.440000	chr1	224565200	224565600	0.490000
chr1	39737492	39737692	0.425000	chr1	22456800	22457000	0.470000
chr20	24066093	24066293	0.460000	chr12	24584200	24584400	0.560000
chr2	109624313	109624513	0.395000	chr12	24592200	24592400	0.440000
chr10	102858260	102858460	0.440000	chr1	224593000	224593200	0.445000
chr12	55609828	55610028	0.380000	chr12	24599800	24600000	0.405000
chr11	26926831	26927431	0.351667	chr12	24600600	24601200	0.380000
chr9	68789375	68789775	0.435000	chr1	224616000	224616400	0.702500
chr14	50952654	50952854	0.380000	chr1	2246200	2246400	0.460000
chr11	120066765	120067165	0.482500	chr1	224623800	224624200	0.525000
chr16	24526346	24526746	0.475000	chr1	224644600	224645000	0.502500
chr18	3804395	3804595	0.465000	chr1	22465200	22465400	0.565000
chr4	33188244	33188444	0.520000	chr1	22465800	22466000	0.535000
chr12	11332978	11333178	0.330000	chr12	24659200	24659400	0.325000
chr1	145078084	145078484	0.427500	chr12	24661600	24662000	0.527500
chr14	51820012	51820612	0.370000	chr12	24664200	24664800	0.423333
chr4	164431663	164431863	0.410000	chr12	24673600	24673800	0.440000
chr7	41256023	41256423	0.415000	chr12	24679200	24679600	0.430000
chr19	58335691	58335891	0.590000	chr1	2246800	2247000	0.650000
chr2	208507278	208507478	0.345000	chr12	24696000	24696200	0.415000
chr1	210343756	210343956	0.480000	chr1	224701000	224701200	0.575000
chr13	56611833	56612033	0.400000	chr12	24701400	24701600	0.410000
chrX	74159785	74159985	0.370000	chr12	24705800	24706000	0.425000
chr11	2635931	2636331	0.397500	chr1	22471200	22471600	0.442500
chr13	64827519	64828119	0.445000	chr12	24719200	24719800	0.463333
chr14	4431157	4431357	0.000000	chr12	24724800	24725000	0.385000
chr2	131212000	131212200	0.325000	chr12	24728400	24728600	0.335000
chr7	6719326	6719526	0.455000	chr1	224734600	224734800	0.535000
chr1	10512216	10512616	0.452500	chr1	224737000	224737400	0.510000
chr12	71974441	71974641	0.440000	chr12	24740600	24740800	0.425000
chr6	125942771	125942971	0.470000	chr12	24742400	24742600	0.480000
chr16	10458260	10458460	0.365000	chr12	24744200	24744400	0.395000
chr3	72449969	72450169	0.440000	chr12	24759200	24759400	0.485000
chr4	170901374	170901574	0.440000	chr1	224774600	224774800	0.475000
chr6	47980317	47980517	0.330000	chr12	24779000	24779200	0.390000
chr6	90565635	90565835	0.380000	chr1	224791600	224791800	0.420000
chr12	26840255	26840455	0.330000	chr12	24795800	24796000	0.340000
chr5	37152137	37152337	0.455000	chr12	24797000	24797200	0.495000
chr3	14060195	14060395	0.375000	chr12	24798400	24798600	0.410000
chr2	104768555	104768755	0.345000	chr12	24803800	24804000	0.385000
chr21	30702749	30702949	0.310000	chr12	24809600	24809800	0.375000
chr13	25681226	25681426	0.365000	chr12	24814400	24814600	0.345000
chr9	81842627	81842827	0.485000	chr12	2483000	2483200	0.590000
chr13	86888010	86888210	0.280000	chr12	24836400	24836600	0.425000
chr12	123011469	123011669	0.440000	chr12	24838600	24838800	0.445000
chr5	175437635	175438035	0.377500	chr12	24839400	24839800	0.457500
chr18	58007242	58007442	0.370000	chr12	24850600	24850800	0.415000
chr9	3270368	3270568	0.430000	chr1	224851600	224851800	0.495000
chr3	10860626	10860826	0.505000	chr12	24852000	24852200	0.510000
chr3	143607309	143607709	0.292500	chr12	24855000	24855400	0.380000
chr13	108899389	108899589	0.355000	chr12	24862400	24862600	0.450000
chrX	44533943	44534143	0.455000	chr12	24864800	24865000	0.475000
chr3	67674956	67675156	0.310000	chr12	24898200	24898400	0.320000
chr18	3829193	3829393	0.325000	chr12	24899800	24900000	0.400000
chr5	112374743	112374943	0.405000	chr12	24901000	24901200	0.415000
chr9	93515946	93516546	0.590000	chr12	24902600	24903200	0.698333
chr13	96643298	96643698	0.410000	chr12	24903800	24904200	0.460000
chr1	44111051	44111251	0.510000	chr12	24909800	24910000	0.515000
chr5	107935262	107935462	0.340000	chr12	24911200	24911400	0.410000
chr6	139096163	139096363	0.480000	chr12	24922200	24922400	0.485000
chr17	3569479	3569879	0.502500	chr1	224922400	224922800	0.532500
chr1	67909300	67909500	0.370000	chr12	24926600	24926800	0.450000
chrX	20581445	20582045	0.386667	chr1	224930000	224930600	0.390000
chr21	4681966	4682166	0.000000	chr1	224931000	224931200	0.340000
chrX	73004444	73004644	0.440000	chr12	24931800	24932000	0.445000
chr15	90168089	90168289	0.455000	chr12	24933800	24934000	0.500000
chr2	219572887	219573687	0.452500	chr12	24937600	24938400	0.470000
chr12	13725884	13726084	0.410000	chr1	22494200	22494400	0.435000
chr18	1657173	1657373	0.390000	chr12	24944000	24944200	0.410000
chr18	73608397	73608597	0.300000	chr12	24945800	24946000	0.405000
chr12	56440383	56440583	0.470000	chr1	224946000	224946200	0.540000
chr2	190041568	190041768	0.370000	chr12	2494600	2494800	0.415000
chr4	22065134	22065734	0.390000	chr12	24946600	24947200	0.415000
chr6	110003001	110004201	0.434167	chr12	24948000	24949200	0.512500
chr1	40444572	40444772	0.430000	chr12	24950400	24950600	0.455000
chr8	29754115	29754315	0.450000	chr12	24952000	24952200	0.550000
chr12	74148587	74148787	0.295000	chr12	24955400	24955600	0.450000
chr10	103845060	103845260	0.515000	chr12	24956000	24956200	0.625000
chrX	33706298	33706498	0.295000	chr1	224957800	224958000	0.380000
chr1	70278780	70278980	0.405000	chr1	224959200	224959400	0.415000
chr10	86687745	86687945	0.465000	chr12	24960400	24960600	0.500000
chr2	191088611	191088811	0.370000	chr12	24967000	24967200	0.415000
chrX	64462636	64462836	0.375000	chr12	24970200	24970400	0.480000
chr7	54828571	54828771	0.405000	chr12	24977200	24977400	0.420000
chr19	54212286	54212486	0.490000	chr12	24979400	24979600	0.535000
chrX	75445007	75445207	0.375000	chr12	24991600	24991800	0.350000
chr11	28884177	28884377	0.385000	chr12	24996200	24996400	0.415000
chr1	93127054	93127254	0.385000	chr12	24998200	24998400	0.380000
chr4	58668917	58669117	0.450000	chr12	2500400	2500600	0.535000
chr1	220565176	220565376	0.375000	chr12	25005400	25005600	0.380000
chr16	21290162	21290362	0.465000	chr12	2502000	2502200	0.590000
chr19	55847547	55847747	0.325000	chr12	25020800	25021000	0.345000
chr2	62537935	62538135	0.420000	chr12	25039200	25039400	0.430000
chr7	111357637	111358437	0.385000	chr12	25052000	25052800	0.427500
chr13	96127955	96128155	0.390000	chr12	25054800	25055000	0.410000
chr18	75225939	75226139	0.330000	chr12	25061800	25062000	0.360000
chr11	17275333	17275533	0.395000	chr12	25073400	25073600	0.400000
chr5	75996344	75996544	0.405000	chr12	25089800	25090000	0.420000
chr4	57021960	57022160	0.320000	chr12	25130800	25131000	0.280000
chrX	147222873	147223073	0.335000	chr12	25155200	25155400	0.335000
chr6	121104656	121104856	0.290000	chr12	25156200	25156400	0.350000
chr14	77965614	77965814	0.415000	chr1	225156400	225156600	0.420000
chrX	111861617	111861817	0.335000	chr12	25157800	25158000	0.405000
chr8	127943543	127943943	0.472500	chr1	2251800	2252200	0.590000
chr1	198657241	198657441	0.275000	chr12	25186400	25186600	0.330000
chr11	47928770	47928970	0.375000	chr12	25187000	25187200	0.400000
chr10	71223204	71223404	0.470000	chr12	25195200	25195400	0.680000
chr6	28116418	28116618	0.445000	chr12	25195800	25196000	0.455000
chr4	69388773	69388973	0.335000	chr12	25211000	25211200	0.335000
chr18	43051870	43052670	0.342500	chr12	25241000	25241800	0.361250
chr9	14151787	14151987	0.395000	chr12	25245600	25245800	0.415000
chrX	9386435	9387035	0.463333	chr12	25250000	25250600	0.633333
chr2	230438342	230438542	0.435000	chr1	225250600	225250800	0.470000
chr4	163175282	163175882	0.448333	chr12	25251000	25251600	0.701667
chr10	40725733	40726333	0.386667	chr12	25253400	25254000	0.440000
chr1	148614412	148614612	0.410000	chr12	25269800	25270000	0.470000
chr5	130102905	130103305	0.380000	chr12	25276200	25276600	0.440000
chr17	28170493	28170693	0.270000	chr12	25280200	25280400	0.310000
chr7	69130880	69131080	0.380000	chr1	225319000	225319200	0.410000
chr6	14963475	14963875	0.340000	chr12	25320200	25320600	0.392500
chr15	70847698	70847898	0.375000	chr12	25322400	25322600	0.400000
chrX	32545848	32546048	0.260000	chr12	25323800	25324000	0.445000
chr2	178892714	178892914	0.395000	chr12	25326400	25326600	0.410000
chr1	74091818	74092218	0.355000	chr12	25333800	25334200	0.372500
chr14	33820229	33820429	0.415000	chr12	25341600	25341800	0.450000
chr10	115424839	115425039	0.320000	chr1	225343800	225344000	0.355000
chr3	96482720	96483120	0.417500	chr12	25377400	25377800	0.477500
chr5	10003931	10004131	0.425000	chr1	22537800	22538000	0.450000
chr3	32441690	32441890	0.495000	chr1	225379000	225379200	0.530000
chr1	109407065	109407665	0.461667	chr12	25382600	25383200	0.463333
chr14	87755980	87756180	0.370000	chr1	225385200	225385400	0.405000
chr17	38378853	38380053	0.450833	chr12	25385600	25386800	0.582500
chr1	117440720	117441120	0.262500	chr12	25387400	25387800	0.395000
chr2	37171475	37171675	0.390000	chr12	25388400	25388600	0.405000
chr7	42852114	42852514	0.405000	chr1	225407000	225407400	0.517500
chr8	24975970	24976770	0.395000	chr1	225425000	225425800	0.471250
chr13	24969253	24970253	0.417000	chr1	225426600	225427600	0.575000
chr6	43232740	43232940	0.540000	chr1	225428000	225428200	0.775000
chr3	27886267	27887067	0.423750	chr1	225428600	225429400	0.425000
chr12	106169320	106169720	0.470000	chr1	225436000	225436400	0.502500
chr20	7479488	7479688	0.370000	chr12	25436400	25436600	0.375000
chr19	28287865	28288065	0.370000	chr1	225438200	225438400	0.450000
chr11	6041565	6041965	0.427500	chr1	225441600	225442000	0.440000
chrY	25549781	25550381	0.425000	chr1	225443000	225443600	0.523333
chr10	26231439	26231639	0.365000	chr1	225444200	225444400	0.515000
chr3	83448094	83448294	0.360000	chr1	225445000	225445200	0.495000
chr20	56041398	56041598	0.355000	chr1	225445800	225446000	0.470000
chr17	76705524	76705724	0.500000	chr1	225450600	225450800	0.535000
chr15	84966959	84967159	0.470000	chr1	225454800	225455000	0.495000
chr9	100941504	100941704	0.235000	chr1	225458200	225458400	0.430000
chrX	120740970	120741170	0.555000	chr12	25459600	25459800	0.570000
chr9	33867	34267	0.507500	chr1	225460800	225461200	0.537500
chr17	44334772	44335372	0.533333	chr1	225463400	225464000	0.553333
chr5	127142785	127143385	0.460000	chr1	225467200	225467800	0.608333
chrX	53925146	53925546	0.477500	chr1	225473200	225473600	0.485000
chr10	43354566	43354766	0.415000	chr12	2547400	2547600	0.490000
chr9	26557877	26558077	0.525000	chr1	225475000	225475200	0.695000
chr16	80101403	80101603	0.420000	chr1	225478000	225478200	0.575000
chr22	13368480	13368880	0.405000	chr1	225480800	225481200	0.567500
chr3	99588482	99588682	0.385000	chr12	25496400	25496600	0.390000
chr4	109887152	109887352	0.470000	chr12	2551600	2551800	0.510000
chr8	81854051	81854251	0.310000	chr12	25518600	25518800	0.405000
chr5	41899999	41900199	0.445000	chr1	2255400	2255600	0.510000
chr13	34277396	34277596	0.410000	chr1	22554200	22554400	0.540000
chr7	85678189	85678389	0.455000	chr12	25583600	25583800	0.510000
chr22	35888476	35888676	0.465000	chr12	25590200	25590400	0.480000
chr8	94658059	94658259	0.485000	chr1	2256000	2256200	0.505000
chr9	2489536	2489736	0.325000	chr12	2560600	2560800	0.420000
chr2	227859407	227859607	0.510000	chr12	2561400	2561600	0.515000
chr13	58148850	58149050	0.390000	chr12	25615200	25615400	0.435000
chr17	14356506	14356706	0.440000	chr1	225616000	225616200	0.485000
chr14	23374066	23374266	0.505000	chr1	22563400	22563600	0.840000
chr12	27258429	27258629	0.555000	chr1	225653000	225653200	0.815000
chr3	43740244	43740444	0.480000	chr12	25654000	25654200	0.550000
chr4	57561858	57562058	0.410000	chr1	225688400	225688600	0.470000
chr5	152971017	152971217	0.375000	chr12	25691200	25691400	0.495000
chr8	91735423	91736023	0.390000	chr12	25692200	25692800	0.440000
chr11	135001440	135001640	0.465000	chr1	225694200	225694400	0.470000
chr7	57230237	57230437	0.415000	chr12	25705400	25705600	0.445000
chr20	24927266	24927466	0.400000	chr1	225712600	225712800	0.405000
chr2	204489341	204489541	0.410000	chr12	25717000	25717200	0.465000
chr5	95606279	95606479	0.395000	chr1	225723400	225723600	0.440000
chr2	132229576	132229776	0.395000	chr12	25730800	25731000	0.430000
chr18	16804928	16805128	0.395000	chr1	225755000	225755200	0.445000
chr18	29736508	29736908	0.380000	chr1	225767000	225767400	0.472500
chr6	89505429	89505829	0.477500	chr1	225769000	225769400	0.487500
chr18	46800294	46800494	0.385000	chr12	25769200	25769400	0.350000
chr18	35991729	35991929	0.295000	chr12	25771200	25771400	0.350000
chr19	53273443	53273643	0.530000	chr1	225772400	225772600	0.575000
chr4	158505461	158505661	0.530000	chr12	25776000	25776200	0.540000
chr10	45386164	45386964	0.426250	chr1	225777600	225778400	0.612500
chr19	30192792	30192992	0.415000	chr12	25788800	25789000	0.420000
chr4	18140186	18140586	0.422500	chr1	225795600	225796000	0.450000
chr6	84265728	84265928	0.345000	chr12	25800200	25800400	0.390000
chr5	126494504	126494704	0.485000	chr12	25803200	25803400	0.570000
chr3	49775161	49775361	0.435000	chr1	225808400	225808600	0.480000
chrX	34732298	34732498	0.485000	chr1	225809000	225809200	0.565000
chr3	40318769	40319369	0.438333	chr1	225810000	225810600	0.726667
chrX	15794245	15794445	0.435000	chr1	225811800	225812000	0.450000
chr6	30970647	30971047	0.465000	chr1	225813600	225814000	0.522500
chr20	51737999	51738399	0.487500	chr1	225817600	225818000	0.552500
chr2	221488250	221488450	0.415000	chr1	225820800	225821000	0.450000
chr1	83371632	83371832	0.525000	chr1	225824000	225824200	0.620000
chr10	3024005	3024205	0.455000	chr1	225825200	225825400	0.590000
chr10	82537756	82537956	0.385000	chr1	225827400	225827600	0.415000
chr11	119178707	119179107	0.510000	chr12	2583000	2583400	0.695000
chr3	115786006	115786206	0.405000	chr12	25839600	25839800	0.390000
chr22	6877652	6878252	0.000000	chr12	25843800	25844400	0.313333
chr2	170980397	170980797	0.467500	chr1	225845800	225846200	0.650000
chr16	54226373	54227173	0.418750	chr1	225847800	225848600	0.521250
chr11	106115576	106115776	0.490000	chr1	225850000	225850200	0.615000
chr12	54249252	54249452	0.435000	chr1	225852000	225852200	0.470000
chr10	82759121	82759321	0.445000	chr12	25860000	25860200	0.465000
chr10	121914269	121914469	0.420000	chr1	225866200	225866400	0.520000
chr2	107128896	107129096	0.515000	chr1	225877800	225878000	0.560000
chr10	86741911	86742111	0.540000	chr1	225879000	225879200	0.545000
chr11	57479200	57479800	0.538333	chr1	225880000	225880600	0.558333
chr11	105924485	105924885	0.425000	chr1	225881000	225881400	0.520000
chr4	105382671	105383271	0.438333	chr1	225881800	225882400	0.658333
chr8	11857495	11857695	0.525000	chr1	225883200	225883400	0.540000
chr13	45103976	45104176	0.460000	chr1	225885400	225885600	0.465000
chr2	225380307	225380507	0.420000	chr1	225891400	225891600	0.540000
chr7	59597547	59597747	0.415000	chr1	225897200	225897400	0.510000
chr19	6503818	6504018	0.530000	chr1	225898000	225898200	0.545000
chr8	85995722	85995922	0.520000	chr1	225899200	225899400	0.600000
chr2	177741834	177742034	0.545000	chr1	225911400	225911600	0.720000
chr18	50022495	50022895	0.460000	chr1	225920000	225920400	0.547500
chr11	74835112	74835312	0.425000	chr1	2259200	2259400	0.455000
chr12	131202319	131202919	0.633333	chr1	225924000	225924600	0.728333
chr8	7429826	7430626	0.481250	chr1	225926800	225927600	0.520000
chr9	94611943	94612743	0.455000	chr1	225928400	225929200	0.475000
chr17	24559608	24560208	0.410000	chr1	225931400	225932000	0.468333
chr7	141748748	141748948	0.350000	chr1	225933200	225933400	0.365000
chr6	48655554	48655754	0.445000	chr1	225941400	225941600	0.485000
chr12	39782917	39783117	0.495000	chr1	225945000	225945200	0.580000
chr14	52936529	52936729	0.510000	chr1	225951200	225951400	0.540000
chr3	115568120	115568320	0.475000	chr12	25958400	25958600	0.775000
chr3	132012631	132012831	0.380000	chr12	25960400	25960600	0.385000
chr17	43654723	43655123	0.495000	chr1	225962400	225962800	0.592500
chr10	9869557	9869757	0.395000	chr1	225970600	225970800	0.510000
chr5	33176512	33176712	0.405000	chr1	225973200	225973400	0.495000
chr1	200185196	200185396	0.465000	chr1	225976000	225976200	0.585000
chr11	33128865	33129065	0.415000	chr1	225977600	225977800	0.600000
chrY	12864036	12864236	0.490000	chr1	225978400	225978600	0.505000
chr18	67210112	67210312	0.320000	chr1	225987600	225987800	0.325000
chr7	63173875	63174475	0.366667	chr1	225996600	225997200	0.406667
chr17	17885311	17885711	0.482500	chr1	225997800	225998200	0.527500
chr1	8592611	8592811	0.420000	chr1	225998600	225998800	0.455000
chr10	30227344	30227944	0.498333	chr1	225999200	225999800	0.643333
chr1	57802671	57802871	0.445000	chr1	226000800	226001000	0.530000
chr2	28302121	28302521	0.457500	chr1	226002000	226002400	0.487500
chr8	100518281	100518681	0.382500	chr1	226002800	226003200	0.520000
chr19	58458339	58458739	0.450000	chr1	226003600	226004000	0.452500
chr1	66198697	66198897	0.470000	chr1	226009600	226009800	0.490000
chr1	124530158	124530358	0.400000	chr1	2260200	2260400	0.450000
chr1	199867699	199868099	0.420000	chr1	226029000	226029400	0.430000
chr13	22286447	22286647	0.410000	chr1	226032200	226032400	0.460000
chr20	35420066	35420466	0.475000	chr1	226033600	226034000	0.482500
chr4	143302700	143302900	0.465000	chr1	226034600	226034800	0.545000
chr1	122773024	122773224	0.395000	chr1	226042800	226043000	0.415000
chrY	5542467	5542667	0.405000	chr1	226051400	226051600	0.415000
chr1	116341909	116343509	0.451875	chr1	226062200	226063800	0.661250
chr8	64273398	64273998	0.333333	chr1	226064400	226065000	0.336667
chr22	12417862	12418062	0.370000	chr1	226066800	226067000	0.385000
chr4	52165121	52167521	0.393333	chr1	226072600	226075000	0.382083
chr15	30796446	30796646	0.405000	chr12	26081000	26081200	0.420000
chr2	101206453	101207653	0.470000	chr1	226083000	226084200	0.685833
chr6	134745724	134745924	0.405000	chr12	26087000	26087200	0.430000
chr9	83292345	83292745	0.420000	chr1	226089200	226089600	0.452500
chr11	15432471	15432671	0.355000	chr12	26092800	26093000	0.360000
chr6	120176610	120176810	0.485000	chr1	226096400	226096600	0.600000
chr3	176647785	176648185	0.315000	chr12	26097000	26097400	0.377500
chr11	124000558	124000958	0.457500	chr1	226099400	226099800	0.477500
chr7	127074495	127074695	0.430000	chr1	226101000	226101200	0.470000
chr9	88210786	88210986	0.410000	chr1	226104800	226105000	0.545000
chrX	3088849	3089049	0.485000	chr1	226108000	226108200	0.505000
chr17	65458907	65459107	0.480000	chr1	226109000	226109200	0.590000
chr4	108399584	108399984	0.517500	chr1	226109800	226110200	0.707500
chr5	169732374	169732574	0.410000	chr1	226110600	226110800	0.765000
chr2	32800525	32801325	0.432500	chr1	226111200	226112000	0.530000
chr10	1979112	1979312	0.345000	chr12	26113400	26113600	0.415000
chr5	167812982	167813582	0.468333	chr12	26114000	26114600	0.711667
chr11	9972638	9972838	0.455000	chr1	226114400	226114600	0.495000
chr5	135585218	135585418	0.570000	chr1	22611600	22611800	0.575000
chr4	28342355	28342955	0.350000	chr12	26117000	26117600	0.385000
chr3	60138224	60138424	0.380000	chr1	226117800	226118000	0.605000
chr17	37719033	37719233	0.440000	chr12	26118400	26118600	0.430000
chrX	107553633	107553833	0.465000	chr1	226118800	226119000	0.585000
chr18	73187341	73187541	0.455000	chr1	226119400	226119600	0.480000
chr3	23897164	23897364	0.360000	chr12	26119600	26119800	0.340000
chr1	27483211	27483411	0.525000	chr1	226121600	226121800	0.715000
chr10	111009136	111009336	0.305000	chr12	26121800	26122000	0.460000
chr22	42530226	42531226	0.518000	chr12	26122400	26123400	0.679000
chr21	37108508	37108708	0.490000	chr1	226122600	226122800	0.675000
chr3	45411959	45412159	0.415000	chr1	226124400	226124600	0.420000
chr12	28608320	28608520	0.490000	chr12	26124800	26125000	0.590000
chr19	45088492	45088692	0.510000	chr1	226125200	226125400	0.555000
chr1	116695002	116695602	0.483333	chr12	26125600	26126200	0.646667
chr17	58072578	58072778	0.455000	chr12	26126600	26126800	0.720000
chr3	108848388	108848988	0.406667	chr1	226127600	226128200	0.520000
chr7	117922504	117922704	0.385000	chr12	26130800	26131000	0.465000
chr18	18452152	18452352	0.405000	chr1	226131800	226132000	0.460000
chrX	78113251	78113651	0.430000	chr12	26150000	26150400	0.470000
chr3	63297546	63298746	0.414167	chr12	26155800	26157000	0.435833
chrX	50396562	50396762	0.460000	chr1	2261600	2261800	0.470000
chr11	72149777	72149977	0.485000	chr12	2616800	2617000	0.620000
chr1	175438733	175438933	0.380000	chr1	226182200	226182400	0.445000
chr8	143010016	143010416	0.395000	chr1	226185200	226185600	0.380000
chr20	21676582	21677182	0.523333	chr1	226186200	226186800	0.716667
chr6	49074691	49075691	0.404000	chr12	26195200	26196200	0.639000
chr14	73702765	73702965	0.440000	chr1	226197000	226197200	0.490000
chr12	5842693	5842893	0.490000	chr12	26198000	26198200	0.510000
chr10	21699896	21700096	0.320000	chr1	226201200	226201400	0.515000
chr7	49737920	49738120	0.505000	chr1	226215400	226215600	0.610000
chr9	14691217	14691417	0.425000	chr1	226216200	226216400	0.435000
chr15	99491710	99491910	0.430000	chr1	226219800	226220000	0.440000
chr14	52686499	52686699	0.495000	chr1	226220600	226220800	0.535000
chr20	51994453	51995053	0.451667	chr1	226223600	226224200	0.763333
chr14	3461789	3461989	0.000000	chr1	226233800	226234000	0.350000
chr10	68173723	68173923	0.490000	chr12	2624600	2624800	0.515000
chr12	31343366	31343566	0.380000	chr1	226248200	226248400	0.360000
chr13	32022520	32022920	0.462500	chr12	26256200	26256600	0.497500
chr6	135087321	135087521	0.415000	chr12	26272000	26272200	0.510000
chr12	25191577	25191777	0.435000	chr12	26274800	26275000	0.525000
chr3	133552853	133553053	0.410000	chr12	2627600	2627800	0.605000
chr8	16833815	16834015	0.375000	chr12	26278000	26278200	0.440000
chr20	59271936	59272136	0.405000	chr12	26288000	26288200	0.540000
chr3	153437656	153437856	0.355000	chr12	26299200	26299400	0.395000
chr15	13427191	13427391	0.000000	chr1	226307800	226308000	0.385000
chr2	234624254	234624654	0.520000	chr1	226308400	226308800	0.645000
chr9	136881102	136881302	0.530000	chr1	226309200	226309400	0.805000
chr11	106885100	106885700	0.356667	chr1	226310200	226310800	0.476667
chr2	201130711	201130911	0.405000	chr12	26318600	26318800	0.500000
chr2	103608483	103608883	0.407500	chr12	26328200	26328600	0.452500
chrX	57074048	57074248	0.185000	chr12	26332000	26332200	0.415000
chr1	224682559	224682759	0.440000	chr1	226333600	226333800	0.460000
chr4	15085745	15085945	0.430000	chr12	26334800	26335000	0.435000
chr17	6399586	6399786	0.385000	chr12	26340800	26341000	0.525000
chr17	2618876	2619076	0.405000	chr12	26345600	26345800	0.415000
chr14	89097516	89098116	0.493333	chr1	226350200	226350800	0.546667
chr20	59328897	59329097	0.460000	chr1	226351800	226352000	0.500000
chr5	172585911	172586111	0.425000	chr12	26360200	26360400	0.480000
chr6	159856480	159856680	0.470000	chr1	226360400	226360600	0.475000
chr14	53370883	53371083	0.495000	chr1	22636400	22636600	0.610000
chr12	110894196	110894396	0.410000	chr1	226364600	226364800	0.545000
chr19	15495757	15495957	0.565000	chr1	226369200	226369400	0.580000
chr3	96260194	96260394	0.445000	chr12	26369800	26370000	0.480000
chr13	39790083	39790283	0.350000	chr1	226376400	226376600	0.400000
chr20	22349445	22349645	0.450000	chr12	26378800	26379000	0.465000
chr1	170127761	170127961	0.420000	chr1	22639400	22639600	0.585000
chr2	91698876	91699076	0.360000	chr12	26399400	26399600	0.385000
chr7	121128000	121128200	0.370000	chr1	226401400	226401600	0.440000
chr5	74636170	74636770	0.451667	chr1	226403600	226404200	0.458333
chr14	84567989	84568189	0.430000	chr1	226404800	226405000	0.575000
chr20	53072835	53073035	0.480000	chr1	226405600	226405800	0.525000
chr5	28407838	28408238	0.410000	chr1	226406400	226406800	0.452500
chr18	73445795	73445995	0.405000	chr1	226407400	226407600	0.475000
chr8	140548172	140548372	0.505000	chr1	226408000	226408200	0.790000
chr17	38902165	38902365	0.525000	chr12	2640800	2641000	0.610000
chr14	82181695	82181895	0.325000	chr12	26421200	26421400	0.360000
chrX	95561932	95562132	0.460000	chr1	22642200	22642400	0.615000
chr7	85285266	85285866	0.403333	chr1	226424600	226425200	0.463333
chr4	69272300	69272700	0.400000	chr1	226425600	226426000	0.517500
chr3	13743789	13743989	0.490000	chr1	226429200	226429400	0.620000
chr13	87043230	87043430	0.390000	chr12	26430800	26431000	0.460000
chr15	54347469	54347669	0.315000	chr12	26433800	26434000	0.345000
chr12	88070607	88070807	0.435000	chr12	26434400	26434600	0.440000
chr17	46447083	46447283	0.430000	chr1	226437000	226437200	0.515000
chr10	89031188	89031388	0.450000	chr12	264400	264600	0.455000
chr1	145052255	145052455	0.450000	chr1	226445000	226445200	0.505000
chr19	57671464	57671664	0.490000	chr12	2644800	2645000	0.510000
chr2	17884547	17884747	0.475000	chr12	26452600	26452800	0.510000
chr17	23933614	23934014	0.415000	chr12	26456200	26456600	0.420000
chr2	24478234	24478434	0.420000	chr1	226457600	226457800	0.505000
chr9	130644784	130644984	0.370000	chr1	226464600	226464800	0.445000
chr20	46646257	46646457	0.360000	chr12	26471600	26471800	0.360000
chr17	29043620	29043820	0.415000	chr12	26473400	26473600	0.430000
chr16	19157283	19157483	0.420000	chr1	226477000	226477200	0.440000
chr21	40430456	40430656	0.435000	chr12	26493800	26494000	0.440000
chr18	37144513	37144913	0.432500	chr12	26523600	26524000	0.450000
chr1	152022229	152022429	0.425000	chr12	26525000	26525200	0.450000
chr21	5847728	5848128	0.395000	chr12	26526600	26527000	0.415000
chr8	63143881	63144081	0.520000	chr1	226526800	226527000	0.535000
chr6	168655721	168655921	0.510000	chr1	226547800	226548000	0.530000
chr14	59800156	59800556	0.447500	chr1	226548600	226549000	0.777500
chrX	20132826	20133426	0.395000	chr1	226550000	226550600	0.581667
chr17	66257534	66257734	0.530000	chr1	226568600	226568800	0.615000
chr16	31246369	31246569	0.515000	chr1	226570000	226570200	0.640000
chrX	129335043	129335243	0.485000	chr1	226579200	226579400	0.525000
chr7	56773265	56773665	0.305000	chr12	26593800	26594200	0.385000
chr4	47031153	47031353	0.530000	chr1	226608800	226609000	0.615000
chrX	63091937	63092137	0.380000	chr12	26614400	26614600	0.410000
chrX	50294622	50295022	0.442500	chr1	22662400	22662800	0.565000
chr8	69575913	69576113	0.495000	chr1	226626600	226626800	0.525000
chr19	14400792	14401192	0.425000	chr1	226627800	226628200	0.480000
chr21	13703134	13703334	0.450000	chr1	226633000	226633200	0.490000
chr17	220296	220496	0.540000	chr1	226634200	226634400	0.695000
chr13	111228303	111228503	0.455000	chr1	226637800	226638000	0.525000
chr9	12804353	12804553	0.490000	chr1	226643400	226643600	0.585000
chr11	12342203	12342403	0.515000	chr1	226644000	226644200	0.585000
chr7	26326794	26326994	0.415000	chr1	226649800	226650000	0.350000
chr13	77856104	77856304	0.390000	chr1	226650400	226650600	0.500000
chr15	77289320	77289720	0.397500	chr12	26651600	26652000	0.450000
chr1	215532969	215533169	0.490000	chr1	226653400	226653600	0.605000
chr11	73935946	73936146	0.505000	chr1	226655200	226655400	0.510000
chr12	64511494	64511694	0.440000	chr1	226656600	226656800	0.495000
chr5	1694524	1694724	0.565000	chr1	226660600	226660800	0.630000
chr16	88310599	88310999	0.505000	chr1	226662800	226663200	0.535000
chr11	14799897	14800697	0.438750	chr1	226675000	226675800	0.470000
chr7	74955718	74955918	0.480000	chr1	226677200	226677400	0.540000
chr17	63587216	63587416	0.475000	chr1	226678800	226679000	0.560000
chr7	51832304	51832504	0.260000	chr12	26678800	26679000	0.395000
chr3	63946015	63946215	0.385000	chr1	226679400	226679600	0.405000
chr4	16018633	16018833	0.550000	chr1	226680000	226680200	0.605000
chr5	3976091	3976291	0.405000	chr1	226687000	226687200	0.425000
chr13	25534789	25534989	0.550000	chr1	226687600	226687800	0.580000
chr14	57166886	57167086	0.435000	chr12	26688600	26688800	0.470000
chr6	4431004	4431604	0.456667	chr12	26689200	26689800	0.468333
chr1	202800501	202800901	0.455000	chr1	226690400	226690800	0.495000
chr5	8378135	8378335	0.395000	chr1	226691400	226691600	0.535000
chr4	153768984	153769184	0.390000	chr12	26691600	26691800	0.505000
chr13	43035940	43036340	0.432500	chr1	226697200	226697600	0.447500
chrX	13126737	13126937	0.505000	chr1	226699200	226699400	0.540000
chr2	221211619	221211819	0.355000	chr1	226702600	226702800	0.475000
chr2	37740029	37740229	0.520000	chr1	226703400	226703600	0.770000
chr1	143160764	143161164	0.000000	chr12	26705000	26705400	0.420000
chr13	111111239	111111439	0.510000	chr1	226706800	226707000	0.570000
chr8	20844296	20845096	0.458750	chr1	226708400	226709200	0.515000
chr2	33858457	33858857	0.402500	chr1	226711200	226711600	0.475000
chr2	150974041	150974241	0.405000	chr12	26711600	26711800	0.420000
chr3	13253472	13253672	0.415000	chr1	226712000	226712200	0.530000
chr1	12072122	12072322	0.455000	chr1	226712800	226713000	0.550000
chr3	142032480	142032680	0.390000	chr1	226717400	226717600	0.545000
chr21	32792081	32792281	0.440000	chr1	226723000	226723200	0.600000
chr8	4541912	4542112	0.480000	chr1	226724000	226724200	0.510000
chr3	29251631	29251831	0.460000	chr1	226724600	226724800	0.505000
chr1	92016205	92016405	0.290000	chr1	226727000	226727200	0.345000
chr7	92657083	92657283	0.350000	chr1	226731000	226731200	0.395000
chr16	37777840	37778040	0.375000	chr12	26732000	26732200	0.420000
chr17	28319804	28320204	0.425000	chr1	226733200	226733600	0.457500
chr11	3521971	3522171	0.545000	chr1	226737400	226737600	0.730000
chr8	41130603	41131203	0.410000	chr1	226738200	226738800	0.683333
chr1	161504732	161505132	0.475000	chr1	226739200	226739600	0.482500
chr9	131651400	131651800	0.362500	chr12	26746400	26746800	0.405000
chr2	60309645	60309845	0.320000	chr12	26750600	26750800	0.430000
chr15	49322858	49323058	0.460000	chr1	226753600	226753800	0.475000
chr10	32509579	32509979	0.305000	chr12	26754200	26754600	0.362500
chr12	29069382	29069582	0.435000	chr1	226754800	226755000	0.450000
chr16	68634091	68634291	0.390000	chr1	226765200	226765400	0.500000
chr12	92318664	92319064	0.387500	chr12	26773600	26774000	0.377500
chr4	171184473	171184873	0.375000	chr12	26778200	26778600	0.457500
chr10	62730215	62730415	0.415000	chr1	226779800	226780000	0.500000
chr1	107928130	107928330	0.455000	chr12	26780800	26781000	0.465000
chr15	46189878	46190078	0.415000	chr12	26783200	26783400	0.430000
chr2	167204995	167205195	0.450000	chr12	26786200	26786400	0.485000
chr19	25575059	25575259	0.390000	chr12	26788800	26789000	0.435000
chr3	85824951	85825151	0.320000	chr12	26791400	26791600	0.365000
chr6	72555667	72555867	0.430000	chr12	26798200	26798400	0.455000
chr21	18023118	18023318	0.540000	chr1	226798400	226798600	0.550000
chrX	141914134	141914334	0.420000	chr1	226799000	226799200	0.560000
chr4	17097152	17097352	0.360000	chr12	26801600	26801800	0.420000
chr2	21869924	21870124	0.330000	chr1	226805000	226805200	0.535000
chr5	47397498	47397698	0.385000	chr12	26817200	26817400	0.400000
chr14	31739389	31739589	0.325000	chr1	226823800	226824000	0.480000
chr12	81652845	81653445	0.391667	chr12	2682600	2683200	0.476667
chr12	46617484	46617684	0.560000	chr1	226827600	226827800	0.610000
chr17	33366431	33366631	0.470000	chr1	226828200	226828400	0.635000
chrX	19574065	19574265	0.420000	chr12	26828800	26829000	0.440000
chr13	25829979	25830179	0.475000	chr12	26831400	26831600	0.480000
chr8	127912306	127913706	0.513571	chr12	26832000	26833400	0.660000
chr11	48227859	48228259	0.460000	chr12	26833800	26834200	0.520000
chrX	125234136	125234336	0.365000	chr12	26834800	26835000	0.425000
chr6	34545563	34545963	0.532500	chr12	2683800	2684200	0.627500
chr5	154403701	154403901	0.410000	chr12	26843400	26843600	0.415000
chr10	70055288	70055488	0.400000	chr12	26846000	26846200	0.395000
chr18	62159181	62159381	0.420000	chr12	26853800	26854000	0.425000
chr2	170275361	170275561	0.335000	chr12	26863600	26863800	0.395000
chr1	177155232	177155632	0.347500	chr12	26867000	26867400	0.360000
chr2	209896002	209896202	0.425000	chr12	26868800	26869000	0.465000
chr3	166029454	166030254	0.516250	chr1	226870400	226871200	0.748750
chr18	48726111	48726511	0.420000	chr12	26870800	26871200	0.462500
chr10	127265628	127265828	0.375000	chr12	26872800	26873000	0.405000
chr20	20240571	20240771	0.390000	chr12	26874600	26874800	0.450000
chr9	127197624	127197824	0.545000	chr1	226876000	226876200	0.600000
chr1	30215465	30215665	0.490000	chr12	26878800	26879000	0.510000
chr1	70247823	70248023	0.370000	chr1	226882800	226883000	0.410000
chr13	49796079	49796279	0.510000	chr12	26885000	26885200	0.540000
chr1	156325896	156326096	0.370000	chr1	226898400	226898600	0.390000
chrX	3273833	3274233	0.387500	chr12	26906800	26907200	0.417500
chr5	3326717	3327117	0.487500	chr12	2691000	2691400	0.637500
chr16	75820835	75821235	0.482500	chr1	226912600	226913000	0.580000
chr14	47136835	47137035	0.370000	chr1	226915800	226916000	0.405000
chr2	12320781	12321581	0.452500	chr12	2691800	2692600	0.488750
chr14	41867546	41867746	0.375000	chr12	2693400	2693600	0.515000
chrX	99712917	99713317	0.342500	chr12	26936000	26936400	0.380000
chr16	5653983	5654783	0.492500	chr12	26937800	26938600	0.632500
chr13	52277973	52278173	0.485000	chr1	226938000	226938200	0.490000
chr20	25848750	25850150	0.532143	chr1	226939400	226940800	0.672143
chr7	60210897	60211697	0.392500	chr12	26939400	26940200	0.362500
chr14	73888603	73889203	0.325000	chr12	26940600	26941200	0.335000
chr14	56902795	56902995	0.385000	chr12	26943200	26943400	0.345000
chr5	151226783	151227383	0.463333	chr1	226944800	226945400	0.533333
chrX	123394950	123395150	0.435000	chr12	26953600	26953800	0.440000
chr2	226316818	226317018	0.275000	chr12	26954200	26954400	0.335000
chr16	27399933	27400133	0.505000	chr1	226964200	226964400	0.540000
chr6	10730048	10730248	0.340000	chr12	26971200	26971400	0.360000
chr1	184494440	184494640	0.445000	chr12	26972000	26972200	0.465000
chr5	113704551	113704951	0.435000	chr12	2697400	2697800	0.490000
chr4	181102807	181103007	0.430000	chr12	26976800	26977000	0.450000
chr11	107885736	107886136	0.480000	chr1	226984200	226984600	0.605000
chr12	114699642	114699842	0.550000	chr1	226985000	226985200	0.665000
chr17	67912687	67912887	0.495000	chr1	226986000	226986200	0.590000
chr13	69434706	69434906	0.340000	chr12	26987800	26988000	0.365000
chr16	67965837	67966037	0.525000	chr1	226988200	226988400	0.580000
chr1	182595250	182595450	0.500000	chr12	26990000	26990200	0.515000
chr2	86578949	86579349	0.435000	chr1	226990200	226990600	0.487500
chrX	140892062	140892262	0.385000	chr12	26997000	26997200	0.470000
chr15	43285451	43285851	0.412500	chr12	26997600	26998000	0.485000
chr2	209344361	209344561	0.350000	chr12	27001000	27001200	0.380000
chr7	94259228	94259428	0.330000	chr12	27001800	27002000	0.380000
chr5	73182614	73182814	0.315000	chr1	227002400	227002600	0.445000
chr8	115671510	115671710	0.260000	chr12	27008200	27008400	0.350000
chr3	36919040	36919240	0.360000	chr12	27010000	27010200	0.395000
chr9	123272688	123273688	0.489000	chr12	27013600	27014600	0.617000
chr6	46749992	46750392	0.362500	chr12	27015600	27016000	0.370000
chr6	74273656	74275056	0.415000	chr12	27017000	27018400	0.432857
chr19	45982044	45982644	0.505000	chr12	27022400	27023000	0.588333
chr7	29269807	29270007	0.420000	chr1	227026800	227027000	0.445000
chr14	58815828	58816028	0.430000	chr12	27039600	27039800	0.530000
chr5	24023544	24023744	0.490000	chr1	22704600	22704800	0.575000
chr8	136587807	136588007	0.235000	chr12	27049200	27049400	0.425000
chr7	93508747	93508947	0.400000	chr12	27064800	27065000	0.440000
chr3	62032683	62032883	0.365000	chr1	227070800	227071000	0.370000
chr3	146544992	146545192	0.265000	chr12	27089200	27089400	0.370000
chr4	184023719	184023919	0.400000	chr12	27094800	27095000	0.420000
chr12	50529831	50530431	0.468333	chr1	22710400	22711000	0.773333
chr1	120590649	120590849	0.400000	chr12	2710800	2711000	0.425000
chrX	55676466	55676666	0.295000	chr12	27112600	27112800	0.295000
chr2	239623935	239624135	0.425000	chr1	227133600	227133800	0.450000
chr4	29894940	29895140	0.495000	chr12	27142200	27142400	0.500000
chr7	153954794	153955194	0.395000	chr1	227169400	227169800	0.410000
chr5	135784033	135784633	0.413333	chr1	227170200	227170800	0.428333
chr10	22033934	22034334	0.317500	chr12	27176800	27177200	0.355000
chr21	15707506	15707906	0.385000	chr12	27179800	27180200	0.397500
chrX	102884751	102884951	0.300000	chr12	27181000	27181200	0.305000
chr12	124748975	124749175	0.510000	chr1	227185400	227185600	0.525000
chr1	56150122	56150322	0.450000	chr12	27185600	27185800	0.460000
chr4	118818205	118818405	0.390000	chr1	227192200	227192400	0.470000
chr8	11376971	11377171	0.360000	chr1	227216200	227216400	0.365000
chr8	135502068	135502268	0.405000	chr1	227220000	227220200	0.480000
chr17	25740899	25741299	0.412500	chr12	27220200	27220600	0.432500
chr8	14087589	14087789	0.310000	chr12	27222200	27222400	0.495000
chrY	22887227	22887427	0.360000	chr1	227223600	227223800	0.365000
chr17	54351268	54351468	0.390000	chr1	227225800	227226000	0.395000
chr12	28904821	28905021	0.365000	chr12	27226000	27226200	0.410000
chr5	133649802	133650202	0.430000	chr12	2722800	2723200	0.447500
chr12	80018415	80018615	0.315000	chr12	27229400	27229600	0.430000
chr8	5429598	5429798	0.315000	chr1	227235000	227235200	0.445000
chr7	90937610	90937810	0.390000	chr12	27236600	27236800	0.475000
chr8	24972413	24972613	0.365000	chr12	27238200	27238400	0.425000
chr13	24675857	24676657	0.546250	chr12	27244000	27244800	0.658750
chr9	134649978	134650378	0.482500	chr1	227244800	227245200	0.540000
chr7	110865273	110865473	0.300000	chr12	27245200	27245400	0.355000
chr17	28560629	28561029	0.492500	chr1	227246000	227246400	0.537500
chr6	105143240	105143440	0.305000	chr1	227252600	227252800	0.350000
chr2	170089582	170090182	0.330000	chr12	27252600	27253200	0.371667
chr2	13624526	13624726	0.315000	chr1	227255200	227255400	0.390000
chrX	44295185	44295385	0.455000	chr1	227258000	227258200	0.495000
chr5	112206902	112207302	0.390000	chr1	227260400	227260800	0.437500
chr14	106492925	106493125	0.480000	chr1	227276800	227277000	0.495000
chr2	190041087	190041287	0.330000	chr12	27279800	27280000	0.365000
chr5	177564392	177564592	0.520000	chr1	2272800	2273000	0.655000
chr15	35810092	35810892	0.377500	chr1	227298600	227299400	0.328750
chr8	130996857	130998257	0.350714	chr1	227299800	227301200	0.367143
chr4	46479097	46480697	0.371875	chr1	227302200	227303800	0.386250
chr1	183434561	183434761	0.350000	chr1	227310400	227310600	0.440000
chr17	46008019	46008219	0.445000	chr1	227311200	227311400	0.455000
chrX	81177040	81177440	0.335000	chr1	227311800	227312200	0.347500
chr9	113426679	113427079	0.492500	chr1	227312600	227313000	0.522500
chr2	142837551	142837751	0.255000	chr1	227313400	227313600	0.285000
chr16	32206277	32206877	0.356667	chr1	227315000	227315600	0.285000
chr3	105833844	105834044	0.300000	chr1	227316200	227316400	0.385000
chr1	236230425	236230825	0.372500	chr1	227317000	227317400	0.377500
chr20	3953367	3953567	0.540000	chr1	227317800	227318000	0.620000
chr16	78327121	78328121	0.446000	chr1	227318400	227319400	0.668000
chr11	14170515	14170915	0.395000	chr1	227323200	227323600	0.435000
chr19	35607654	35607854	0.400000	chr12	2732400	2732600	0.485000
chr4	92524317	92524517	0.370000	chr12	27331400	27331600	0.450000
chr21	42706845	42707045	0.555000	chr12	27332800	27333000	0.805000
chr5	35338711	35338911	0.500000	chr12	27333400	27333600	0.620000
chr4	49915467	49915667	0.380000	chr12	27334200	27334400	0.415000
chr16	79515885	79516085	0.460000	chr1	227335600	227335800	0.495000
chr15	31698838	31699238	0.480000	chr1	22735200	22735600	0.497500
chr1	199269533	199269933	0.382500	chr1	227356600	227357000	0.505000
chr15	101215533	101215733	0.570000	chr1	227357400	227357600	0.585000
chr17	48542455	48543055	0.435000	chr1	227369000	227369600	0.455000
chr3	25489785	25489985	0.480000	chr1	227370600	227370800	0.485000
chr6	59261703	59261903	0.435000	chr1	227379400	227379600	0.465000
chr8	105048444	105048644	0.420000	chr1	22738200	22738400	0.435000
chr7	43126489	43126889	0.342500	chr12	27384000	27384400	0.412500
chrX	38784315	38784515	0.365000	chr12	27385600	27385800	0.370000
chr13	69026922	69027122	0.350000	chr1	227391400	227391600	0.400000
chr13	40293115	40293315	0.420000	chr1	227393600	227393800	0.485000
chr22	16145322	16145522	0.430000	chr1	227396000	227396200	0.450000
chr7	92383849	92384049	0.405000	chr1	227396600	227396800	0.440000
chr10	122074388	122074588	0.380000	chr1	227397200	227397400	0.405000
chr5	22419176	22419376	0.515000	chr1	22739800	22740000	0.520000
chr16	30180687	30180887	0.535000	chr1	227401800	227402000	0.565000
chr2	223043988	223044188	0.390000	chr12	27424800	27425000	0.410000
chr11	22012198	22012398	0.440000	chr1	227425200	227425400	0.470000
chr3	171392807	171393207	0.395000	chr1	227429400	227429800	0.507500
chr7	31828805	31829205	0.367500	chr12	27431200	27431600	0.407500
chr11	45521220	45521420	0.485000	chr1	227432000	227432200	0.520000
chr11	43196392	43196592	0.455000	chr12	27435200	27435400	0.585000
chr10	69109040	69109240	0.335000	chr1	227437800	227438000	0.380000
chr6	138641732	138641932	0.400000	chr12	27438000	27438200	0.445000
chr1	85076823	85077023	0.385000	chr1	227441200	227441400	0.530000
chrX	116138980	116139180	0.460000	chr1	227449200	227449400	0.485000
chrX	121087417	121087617	0.450000	chr1	227450600	227450800	0.485000
chr16	71755322	71755522	0.470000	chr12	27460800	27461000	0.495000
chr12	70536219	70536419	0.420000	chr1	22746200	22746400	0.525000
chr9	71211824	71212024	0.405000	chr12	27472800	27473000	0.410000
chrX	48703167	48703367	0.430000	chr1	227481600	227481800	0.500000
chr4	168396279	168396479	0.440000	chr1	227494000	227494200	0.570000
chr15	10364907	10365107	0.000000	chr12	27500600	27500800	0.370000
chr9	121518289	121518489	0.450000	chr1	22750400	22750600	0.490000
chr2	7353797	7353997	0.405000	chr12	27523400	27523600	0.445000
chr8	42379154	42379354	0.475000	chr12	27524000	27524200	0.640000
chr3	182018367	182018567	0.495000	chr12	2752800	2753000	0.695000
chr5	104300030	104300230	0.360000	chr12	27534400	27534600	0.380000
chr22	21243588	21244588	0.512000	chr1	227541800	227542800	0.753000
chr9	106626771	106627371	0.433333	chr12	27549400	27550000	0.456667
chr17	4210807	4211007	0.540000	chr1	227559000	227559200	0.595000
chr16	3500348	3500748	0.525000	chr1	227559600	227560000	0.672500
chr11	74299132	74299932	0.375000	chr1	227563400	227564200	0.586250
chr6	149849630	149849830	0.480000	chr1	227572800	227573000	0.545000
chrY	20010282	20010482	0.390000	chr1	227596400	227596600	0.420000
chrX	18751878	18752078	0.355000	chr1	2276000	2276200	0.505000
chr15	63963413	63963613	0.375000	chr12	27601200	27601400	0.380000
chr9	117854431	117854631	0.350000	chr1	227607400	227607600	0.320000
chr5	21955560	21955760	0.385000	chr12	27619400	27619600	0.405000
chr8	16714560	16714760	0.330000	chr12	27627200	27627400	0.335000
chr15	18910288	18910488	0.395000	chr12	27703800	27704000	0.425000
chrX	62254471	62254671	0.430000	chr12	27710600	27710800	0.515000
chr1	235392751	235392951	0.415000	chr12	27711400	27711600	0.490000
chr5	149686860	149687060	0.480000	chr1	227728200	227728400	0.680000
chr15	20533955	20534355	0.600000	chr1	227729600	227730000	0.630000
chr15	55471438	55471838	0.485000	chr1	227730400	227730800	0.547500
chr11	22380573	22380773	0.460000	chr12	27732400	27732600	0.510000
chr2	108545272	108545672	0.492500	chr1	227735200	227735600	0.732500
chr1	85751912	85752112	0.430000	chr1	227736200	227736400	0.565000
chr2	87625252	87625452	0.560000	chr1	227740600	227740800	0.570000
chr4	88750879	88751079	0.505000	chr1	227743200	227743400	0.600000
chr11	6007471	6007871	0.377500	chr1	227748600	227749000	0.465000
chr1	172656983	172657183	0.520000	chr1	227750400	227750600	0.590000
chr5	90131312	90131712	0.407500	chr12	27751600	27752000	0.527500
chr20	57722477	57722677	0.565000	chr1	227754200	227754400	0.575000
chr1	45248739	45248939	0.490000	chr1	227762600	227762800	0.610000
chr7	154582523	154582723	0.490000	chr1	227765400	227765600	0.545000
chr20	43045334	43045934	0.430000	chr1	227766400	227767000	0.566667
chr1	109831820	109832220	0.510000	chr1	227774200	227774600	0.572500
chr2	54562662	54562862	0.525000	chr1	227776400	227776600	0.550000
chr2	2673742	2673942	0.420000	chr1	227780200	227780400	0.665000
chr11	96501661	96502461	0.448750	chr12	27780200	27781000	0.713750
chr15	97656526	97656926	0.435000	chr1	227785400	227785800	0.475000
chr4	94516136	94516336	0.380000	chr12	27786000	27786200	0.360000
chr19	52943718	52944718	0.474000	chr1	227787200	227788200	0.645000
chr1	54417680	54418080	0.520000	chr1	227788600	227789000	0.690000
chr9	96778655	96778855	0.515000	chr1	227792800	227793000	0.635000
chr4	25632161	25632361	0.470000	chr12	2779400	2779600	0.505000
chr6	166330481	166330681	0.395000	chr12	27806400	27806600	0.410000
chr7	17290951	17291151	0.405000	chr12	27807200	27807400	0.450000
chr17	40207810	40208010	0.500000	chr1	22780800	22781000	0.580000
chr11	115717344	115717744	0.477500	chr1	227817000	227817400	0.572500
chrX	137798562	137798762	0.455000	chr1	2278200	2278400	0.620000
chr18	1483580	1483980	0.360000	chr12	27821200	27821600	0.437500
chr4	64883672	64883872	0.500000	chr12	27822400	27822600	0.520000
chr12	54552816	54553016	0.410000	chr12	2784000	2784200	0.615000
chrX	48000838	48001038	0.275000	chr12	27843800	27844000	0.445000
chr12	5816789	5816989	0.405000	chr12	27844400	27844600	0.555000
chrY	21293120	21293320	0.470000	chr1	227845000	227845200	0.605000
chr12	101411510	101412110	0.365000	chr1	227848400	227849000	0.435000
chr5	115168728	115169128	0.380000	chr12	27852800	27853200	0.447500
chr1	18954774	18954974	0.490000	chr12	27855200	27855400	0.525000
chr10	19277560	19277760	0.355000	chr1	227855800	227856000	0.470000
chr7	12005312	12005512	0.410000	chr1	227857400	227857600	0.495000
chrX	52698571	52698771	0.315000	chr12	27869600	27869800	0.495000
chrX	64175338	64175738	0.402500	chr1	227869800	227870200	0.570000
chr22	41043214	41043414	0.405000	chr12	27874600	27874800	0.490000
chr14	92495487	92496087	0.475000	chr1	227885400	227886000	0.610000
chr1	21750565	21750765	0.485000	chr1	227887800	227888000	0.610000
chr1	155934294	155934694	0.562500	chr1	227889000	227889400	0.647500
chr2	219760257	219760457	0.410000	chr12	27901400	27901600	0.420000
chr16	23606651	23607051	0.532500	chr1	227902200	227902600	0.577500
chr10	37484167	37484367	0.540000	chr1	227920000	227920200	0.665000
chr14	81428634	81428834	0.375000	chr1	227924000	227924200	0.670000
chr8	122893242	122893442	0.365000	chr12	2792800	2793000	0.430000
chr2	69281010	69281410	0.445000	chr1	227928200	227928600	0.630000
chrY	20309998	20310198	0.415000	chr1	227934800	227935000	0.525000
chr9	18987981	18988181	0.400000	chr12	27940800	27941000	0.465000
chr9	131866251	131866451	0.525000	chr1	227941800	227942000	0.680000
chr8	48606006	48606206	0.495000	chr1	227942400	227942600	0.650000
chr10	100858105	100858705	0.475000	chr1	227946400	227947000	0.685000
chr3	142946933	142947933	0.588000	chr1	227947600	227948600	0.780000
chr1	22154649	22155849	0.508333	chr12	2794800	2796000	0.774167
chr10	99876650	99876850	0.530000	chr1	227954000	227954200	0.650000
chr12	9357981	9358181	0.355000	chr12	27956600	27956800	0.365000
chr3	102315685	102315885	0.415000	chr12	27967000	27967200	0.425000
chr16	57255846	57256046	0.505000	chr1	227968200	227968400	0.595000
chr2	51875137	51875737	0.500000	chr12	27970200	27970800	0.776667
chr6	127824568	127824968	0.485000	chr1	227971600	227972000	0.705000
chr11	2766823	2767223	0.470000	chr1	227972800	227973200	0.702500
chr12	22914691	22914891	0.520000	chr1	227974800	227975000	0.600000
chr2	147585439	147586439	0.510000	chr12	27975000	27976000	0.608000
chr3	37208306	37208506	0.450000	chr12	2798200	2798400	0.465000
chr5	134727850	134728050	0.430000	chr12	27984400	27984600	0.445000
chr2	240835591	240835791	0.600000	chr1	227999400	227999600	0.640000
chr9	131917687	131917887	0.335000	chr1	228004400	228004600	0.620000
chr19	7697075	7697275	0.615000	chr1	228014600	228014800	0.635000
chr18	24921885	24922085	0.485000	chr12	28026800	28027000	0.560000
chr1	231229821	231230621	0.413750	chr12	28027600	28028400	0.417500
chr6	103332263	103332463	0.540000	chr1	228037800	228038000	0.585000
chr1	102728391	102728591	0.440000	chr12	2804600	2804800	0.460000
chr8	95152347	95152547	0.240000	chr12	28058400	28058600	0.390000
chr9	34556459	34558059	0.542500	chr1	228059200	228060800	0.675625
chr17	17055296	17055496	0.605000	chr1	228063000	228063200	0.640000
chr9	94710365	94710765	0.485000	chr1	228072000	228072400	0.495000
chr21	9845765	9845965	0.440000	chr1	228074000	228074200	0.655000
chr7	31103428	31103628	0.560000	chr1	228075400	228075600	0.600000
chr7	89246967	89247567	0.513333	chr1	228082000	228082600	0.736667
chr2	71087387	71089187	0.488889	chr1	228083000	228084800	0.553333
chr11	76777775	76777975	0.490000	chr1	228085400	228085600	0.550000
chr1	160132165	160132365	0.575000	chr1	228088000	228088200	0.635000
chr1	8550680	8551080	0.447500	chr1	228088600	228089000	0.527500
chr6	33105861	33106061	0.465000	chr1	228089600	228089800	0.515000
chr16	28582977	28583377	0.482500	chr1	228098600	228099000	0.637500
chr10	118165678	118165878	0.520000	chr1	228099800	228100000	0.560000
chr16	16054564	16056564	0.486000	chr1	228100800	228102800	0.638000
chr22	28003462	28003862	0.552500	chr1	228103200	228103600	0.692500
chr18	40416506	40416706	0.455000	chr1	228104200	228104400	0.530000
chrX	132313090	132313290	0.450000	chr1	228104800	228105000	0.505000
chr4	40571855	40572055	0.455000	chr1	228108400	228108600	0.535000
chr4	43490487	43490887	0.252500	chr12	28108600	28109000	0.382500
chr17	75847454	75848054	0.646667	chr1	228109400	228110000	0.705000
chr9	31129992	31130192	0.380000	chr12	28110600	28110800	0.430000
chr11	17075620	17075820	0.405000	chr1	228111400	228111600	0.420000
chr4	187370166	187370366	0.390000	chr12	28115800	28116000	0.440000
chrX	113849050	113849250	0.340000	chr1	228121200	228121400	0.415000
chr2	13679529	13679729	0.400000	chr12	28122800	28123000	0.480000
chr15	40027470	40027670	0.410000	chr1	228123200	228123400	0.525000
chr7	36016831	36017431	0.483333	chr12	2812400	2813000	0.585000
chr12	40437547	40437947	0.410000	chr12	28130600	28131000	0.472500
chr2	217802087	217802287	0.480000	chr1	228131000	228131200	0.520000
chr6	106001123	106001523	0.300000	chr12	28132400	28132800	0.367500
chr5	9035320	9035520	0.425000	chr12	2813600	2813800	0.430000
chr8	104973967	104974167	0.445000	chr12	28136200	28136400	0.490000
chr17	78314628	78314828	0.405000	chr1	228137000	228137200	0.425000
chr15	37021072	37021272	0.405000	chr1	228138400	228138600	0.425000
chr20	3319386	3321786	0.414583	chr1	228139800	228142200	0.640417
chr3	160103089	160103289	0.460000	chr1	228143000	228143200	0.605000
chr8	43496945	43497145	0.385000	chr12	28144200	28144400	0.430000
chr1	153955456	153955656	0.520000	chr1	228144400	228144600	0.640000
chr14	87751558	87751758	0.485000	chr1	228145000	228145200	0.620000
chr10	84207061	84207461	0.500000	chr1	228145600	228146000	0.610000
chr12	126688802	126689002	0.505000	chr1	228147200	228147400	0.685000
chr22	40819362	40819762	0.600000	chr1	228148200	228148600	0.662500
chr10	132973691	132974091	0.657500	chr1	228149200	228149600	0.670000
chr7	63290157	63290357	0.500000	chr1	228150000	228150200	0.670000
chr1	61671848	61672248	0.507500	chr1	228150600	228151000	0.695000
chr15	84947984	84948184	0.505000	chr1	228151600	228151800	0.660000
chr2	218089543	218089743	0.575000	chr1	228155400	228155600	0.620000
chr7	95282074	95282274	0.490000	chr1	228156400	228156600	0.560000
chr9	86589241	86589641	0.437500	chr12	28156800	28157200	0.440000
chr19	16916599	16916799	0.460000	chr1	228160000	228160200	0.650000
chr6	30195911	30196311	0.487500	chr1	228161400	228161800	0.522500
chr11	66956801	66957801	0.539000	chr1	228162400	228163400	0.642000
chr11	109619230	109621430	0.423636	chr1	228164600	228166800	0.628182
chr5	67123459	67123659	0.410000	chr1	228169400	228169600	0.435000
chr2	221937191	221937391	0.405000	chr12	28172600	28172800	0.430000
chr1	75402760	75403360	0.540000	chr1	228174000	228174600	0.716667
chr2	185869134	185869334	0.425000	chr12	28176200	28176400	0.435000
chr11	85781082	85781482	0.452500	chr1	228178800	228179200	0.565000
chrX	96288833	96289033	0.410000	chr1	228180400	228180600	0.415000
chr4	18762922	18763122	0.440000	chr1	228181000	228181200	0.500000
chr7	48604342	48604542	0.400000	chr1	228185600	228185800	0.510000
chr9	134574282	134575082	0.602500	chr12	28190200	28191000	0.660000
chr12	112479134	112480134	0.410000	chr12	28191400	28192400	0.416000
chr3	108505253	108505653	0.467500	chr1	228191800	228192200	0.517500
chr14	72677385	72677585	0.450000	chr12	28200400	28200600	0.515000
chr22	21366438	21366638	0.480000	chr1	228213000	228213200	0.710000
chr9	127764078	127764278	0.625000	chr1	228213600	228213800	0.755000
chr1	11624789	11624989	0.475000	chr1	228218000	228218200	0.490000
chr13	31570593	31570793	0.235000	chr12	28222200	28222400	0.370000
chr2	160008768	160009368	0.348333	chr12	28223000	28223600	0.396667
chr7	66061326	66061526	0.555000	chr1	228227400	228227600	0.595000
chr7	21207353	21207553	0.370000	chr12	28235000	28235200	0.430000
chr20	6159869	6160069	0.440000	chr1	228236800	228237000	0.495000
chr18	77223053	77223253	0.455000	chr12	28243200	28243400	0.470000
chr2	186210989	186211189	0.500000	chr1	228252600	228252800	0.565000
chr14	59717116	59717316	0.410000	chr12	28253400	28253600	0.415000
chr4	36491599	36491799	0.295000	chr1	228265200	228265400	0.390000
chr7	102326722	102326922	0.555000	chr1	228268000	228268200	0.595000
chr9	88589254	88589654	0.500000	chr1	228268600	228269000	0.615000
chr9	96625169	96625369	0.505000	chr1	228269600	228269800	0.625000
chr10	116248213	116248413	0.575000	chr1	228273800	228274000	0.640000
chr1	2076050	2076250	0.630000	chr1	228274600	228274800	0.650000
chrX	141133898	141134098	0.415000	chr1	228275400	228275600	0.625000
chr2	106264891	106265491	0.511667	chr1	228276000	228276600	0.695000
chr13	81488729	81488929	0.415000	chr1	228277000	228277200	0.670000
chr8	42116790	42116990	0.540000	chr1	228279600	228279800	0.605000
chr2	174683960	174684160	0.470000	chr1	228283000	228283200	0.650000
chr1	7864032	7864632	0.541667	chr1	228290200	228290800	0.610000
chr9	119859537	119859737	0.395000	chr1	228292200	228292400	0.535000
chr3	35910116	35910316	0.410000	chr12	28294400	28294600	0.475000
chr4	128801808	128802008	0.515000	chr1	228299400	228299600	0.545000
chr9	90950002	90950202	0.505000	chr1	228316000	228316200	0.645000
chr17	20375451	20375651	0.370000	chr1	22832200	22832400	0.510000
chr6	43907748	43907948	0.555000	chr1	228336600	228336800	0.640000
chr5	122088397	122088597	0.440000	chr1	228338600	228338800	0.675000
chr6	35037586	35037986	0.540000	chr1	228340800	228341200	0.672500
chr17	82679266	82679466	0.480000	chr12	2835200	2835400	0.615000
chr1	234708062	234708262	0.385000	chr1	228358200	228358400	0.565000
chr2	88268424	88268624	0.495000	chr12	2836600	2836800	0.500000
chr2	221570288	221570488	0.530000	chr1	228368000	228368200	0.640000
chr7	140745293	140745693	0.420000	chr1	228369200	228369600	0.580000
chr11	114388600	114388800	0.485000	chr1	228370400	228370600	0.635000
chr3	192204496	192205096	0.441667	chr1	228371200	228371800	0.730000
chr17	74088244	74089244	0.548000	chr1	228372400	228373400	0.643000
chr5	64526038	64526238	0.465000	chr1	228376400	228376600	0.525000
chr17	68665372	68665972	0.478333	chr1	228378200	228378800	0.725000
chr11	116915145	116915345	0.505000	chr1	228387400	228387600	0.510000
chr7	35320034	35320634	0.435000	chr1	228392200	228392800	0.520000
chr1	108020824	108021424	0.495000	chr1	228393600	228394200	0.533333
chr13	33129234	33129434	0.565000	chr1	228394600	228394800	0.660000
chr1	28664529	28664729	0.540000	chr1	228403200	228403400	0.595000
chr16	51599732	51599932	0.410000	chr1	228405200	228405400	0.425000
chr6	110036399	110036799	0.512500	chr1	228406000	228406400	0.735000
chr11	116580319	116580919	0.580000	chr1	228406800	228407400	0.635000
chr21	13567235	13568035	0.461250	chr12	2841000	2841800	0.477500
chr4	91055744	91055944	0.470000	chr1	228410600	228410800	0.545000
chr19	47015715	47016315	0.506667	chr1	228416400	228417000	0.723333
chr1	60763607	60763807	0.400000	chr1	228417600	228417800	0.420000
chr5	17629546	17629746	0.495000	chr1	228421200	228421400	0.510000
chr8	93171654	93171854	0.365000	chr1	228426600	228426800	0.520000
chr2	55928295	55928495	0.435000	chr1	228434800	228435000	0.460000
chrY	26231281	26231481	0.425000	chr1	228438400	228438600	0.575000
chr11	18167123	18167323	0.365000	chr1	228445800	228446000	0.560000
chr12	572819	573419	0.500000	chr1	228452200	228452800	0.611667
chr2	6514622	6514822	0.520000	chr1	228453800	228454000	0.590000
chrX	100181416	100181616	0.375000	chr1	228454400	228454600	0.405000
chr2	204025683	204025883	0.360000	chr1	228455800	228456000	0.385000
chr17	8064587	8065587	0.578000	chr1	228457200	228458200	0.589000
chr11	110738252	110738452	0.515000	chr1	228458600	228458800	0.570000
chr7	123180093	123180493	0.412500	chr1	228459200	228459600	0.600000
chr7	44246112	44246512	0.555000	chr12	2846000	2846400	0.610000
chr8	128877269	128878069	0.401250	chr1	228463200	228464000	0.520000
chr6	118744800	118745000	0.445000	chr1	228464600	228464800	0.525000
chr2	25147455	25147655	0.490000	chr1	228465800	228466000	0.540000
chr19	36623639	36623839	0.515000	chr1	22846600	22846800	0.555000
chr3	148702467	148702667	0.445000	chr1	228472000	228472200	0.530000
chr2	122552395	122552595	0.400000	chr1	228472800	228473000	0.430000
chr4	127270248	127270448	0.380000	chr1	228477400	228477600	0.485000
chr15	91672308	91672508	0.470000	chr1	228479000	228479200	0.525000
chr11	77916779	77916979	0.350000	chr1	228485200	228485400	0.380000
chr9	19958220	19958820	0.456667	chr1	228486800	228487400	0.635000
chr7	24801028	24801228	0.545000	chr1	228488000	228488200	0.670000
chr3	8229947	8230147	0.520000	chr1	228488800	228489000	0.555000
chr10	89818323	89818523	0.460000	chr1	228489800	228490000	0.505000
chr6	41439621	41439821	0.525000	chr1	228490600	228490800	0.535000
chrX	149463750	149463950	0.435000	chr1	228494400	228494600	0.680000
chr3	98311	99511	0.439167	chr1	228495000	228496200	0.504167
chrX	100776266	100776466	0.385000	chr1	228500400	228500600	0.415000
chr9	80343886	80344086	0.355000	chr12	28500400	28500600	0.390000
chr14	16864096	16864296	0.395000	chr1	228501000	228501200	0.525000
chr12	47051186	47051386	0.490000	chr1	228502600	228502800	0.560000
chr8	41691041	41691441	0.432500	chr1	228506000	228506400	0.575000
chr2	5723617	5724017	0.350000	chr1	228509000	228509400	0.467500
chr4	98424515	98425115	0.446667	chr1	228510200	228510800	0.555000
chr10	1904164	1904364	0.420000	chr1	228512000	228512200	0.620000
chr11	110911070	110911470	0.502500	chr1	228513200	228513600	0.530000
chr9	77988390	77988590	0.400000	chr1	228514600	228514800	0.505000
chr13	73140567	73140767	0.395000	chr1	228515400	228515600	0.405000
chr11	77293853	77294053	0.335000	chr12	2852000	2852200	0.410000
chr3	87885733	87885933	0.420000	chr12	2853800	2854000	0.625000
chr15	38469364	38469564	0.370000	chr12	28540400	28540600	0.420000
chr7	91472017	91472217	0.405000	chr12	28543000	28543200	0.445000
chr1	173465521	173465721	0.380000	chr12	28543600	28543800	0.380000
chr3	178943030	178943230	0.525000	chr1	228555600	228555800	0.740000
chr16	34357801	34358801	0.454000	chr1	228556400	228557400	0.669000
chr2	63073775	63074175	0.470000	chr1	228558000	228558400	0.557500
chrX	109109669	109109869	0.460000	chr12	2856200	2856400	0.475000
chr7	130325580	130325780	0.435000	chr12	28584000	28584200	0.485000
chr10	102235572	102235772	0.410000	chr12	2858400	2858600	0.575000
chr18	51284027	51286627	0.426154	chr1	228608400	228611000	0.683462
chr16	50284397	50285797	0.555714	chr1	228611400	228612800	0.687857
chr15	97294740	97295940	0.483333	chr1	228614800	228616000	0.675833
chr10	79173371	79173571	0.560000	chr1	228617000	228617200	0.695000
chr8	11793603	11794003	0.432500	chr1	228618400	228618800	0.727500
chr5	180397173	180397373	0.550000	chr1	228619200	228619400	0.605000
chr3	160740349	160740949	0.405000	chr1	228621000	228621600	0.641667
chr2	85851252	85851852	0.521667	chr1	228622000	228622600	0.640000
chr1	83340956	83341156	0.440000	chr1	22862200	22862400	0.520000
chr7	72333782	72334382	0.483333	chr1	228623200	228623800	0.643333
chr1	21383516	21385516	0.475500	chr1	228624400	228626400	0.676000
chr6	33989527	33991127	0.485625	chr1	228627200	228628800	0.703750
chr13	50764983	50765183	0.495000	chr1	228629200	228629400	0.640000
chr11	13009631	13011631	0.632000	chr1	228630000	228632000	0.668000
chr19	14047476	14048276	0.527500	chr1	228632400	228633200	0.690000
chr13	107893603	107894403	0.476250	chr1	228633600	228634400	0.685000
chrX	68433071	68434671	0.563750	chr1	228634800	228636400	0.669375
chr10	13060526	13061526	0.432000	chr1	228636800	228637800	0.683000
chr5	150538657	150543057	0.513636	chr1	228638400	228642800	0.679091
chrX	150688526	150688726	0.415000	chr12	28640600	28640800	0.420000
chr8	48449481	48451481	0.480500	chr1	228643200	228645200	0.679500
chr1	201376333	201377933	0.558125	chr1	228645600	228647200	0.658750
chr16	28591557	28592557	0.568000	chr1	228647600	228648600	0.602000
chr20	53239188	53239588	0.445000	chr1	228651000	228651400	0.542500
chr2	39581121	39581321	0.380000	chr1	228664600	228664800	0.525000
chr21	13463393	13463593	0.440000	chr1	228669200	228669400	0.550000
chr1	248093080	248093280	0.415000	chr1	228682800	228683000	0.455000
chr7	72951884	72952084	0.430000	chr1	228685200	228685400	0.445000
chrX	155357145	155357345	0.420000	chr1	228697400	228697600	0.470000
chr4	189857965	189858165	0.395000	chr12	28723400	28723600	0.425000
chr2	26141839	26142439	0.405000	chr1	228735200	228735800	0.778333
chr13	53529603	53529803	0.475000	chr1	228736400	228736600	0.525000
chr15	26439266	26439466	0.385000	chr1	228742600	228742800	0.480000
chr12	124002551	124002751	0.515000	chr1	228745000	228745200	0.555000
chr1	7721089	7721289	0.475000	chr1	228747800	228748000	0.495000
chr5	137745281	137745481	0.375000	chr1	228748600	228748800	0.455000
chr14	24380390	24380590	0.525000	chr12	28760600	28760800	0.615000
chr12	131250497	131251497	0.562000	chr12	2876800	2877800	0.666000
chr4	154131120	154131320	0.320000	chr1	228778200	228778400	0.345000
chr1	63421087	63421287	0.405000	chr1	228779000	228779200	0.410000
chr14	45912775	45913175	0.352500	chr12	2878400	2878800	0.460000
chr3	82477491	82477691	0.390000	chr1	228786000	228786200	0.450000
chr1	173712742	173712942	0.330000	chr1	228786800	228787000	0.355000
chrX	145720864	145721064	0.465000	chr1	228793200	228793400	0.505000
chr11	85594717	85595117	0.432500	chr1	228794200	228794600	0.445000
chr9	107281153	107281353	0.455000	chr1	228800000	228800200	0.480000
chrX	4702494	4702694	0.410000	chr12	2880000	2880200	0.465000
chr12	34988895	34989095	0.395000	chr12	28800200	28800400	0.375000
chr12	16873107	16873307	0.385000	chr12	2882600	2882800	0.455000
chr6	105190270	105190470	0.330000	chr1	228827000	228827200	0.385000
chr11	73508202	73508802	0.428333	chr1	228838200	228838800	0.453333
chr5	40874104	40874304	0.410000	chr1	228842400	228842600	0.555000
chr10	4708611	4708811	0.415000	chr1	228848600	228848800	0.540000
chr1	149928860	149929060	0.375000	chr1	228850600	228850800	0.405000
chr1	180086340	180086540	0.320000	chr1	228853800	228854000	0.375000
chr10	109728252	109728452	0.325000	chr12	2885400	2885600	0.470000
chr3	116777321	116777521	0.465000	chr1	228861800	228862000	0.500000
chr16	26366641	26366841	0.420000	chr1	228864400	228864600	0.440000
chr11	88567120	88567320	0.535000	chr1	228867200	228867400	0.570000
chr2	92703067	92703267	0.370000	chr12	28871000	28871200	0.385000
chrX	130680269	130680469	0.380000	chr12	28872800	28873000	0.485000
chr2	104176581	104176781	0.285000	chr12	28882600	28882800	0.385000
chr4	176561221	176561421	0.300000	chr12	28883800	28884000	0.355000
chr3	140117957	140118157	0.405000	chr1	228898600	228898800	0.505000
chr12	111320918	111321718	0.505000	chr12	2890600	2891400	0.696250
chr15	83710084	83710284	0.430000	chr1	228920000	228920200	0.450000
chr18	63539896	63540096	0.445000	chr1	228921600	228921800	0.495000
chr11	116216032	116216232	0.485000	chr1	228936200	228936400	0.500000
chr9	78973536	78973936	0.395000	chr1	228938600	228939000	0.505000
chr10	35400563	35400763	0.390000	chr1	228941000	228941200	0.475000
chr5	39730287	39730487	0.350000	chr1	228941800	228942000	0.435000
chr20	60675384	60675584	0.470000	chr1	228944400	228944600	0.485000
chr17	51729856	51730256	0.407500	chr1	228945000	228945400	0.445000
chr7	22815983	22816183	0.310000	chr1	228955800	228956000	0.480000
chr12	74036787	74036987	0.375000	chr1	228961600	228961800	0.420000
chr10	15830384	15830584	0.385000	chr1	228982800	228983000	0.390000
chr20	16543880	16544080	0.455000	chr1	228986400	228986600	0.515000
chr19	394960	395560	0.493333	chr1	228990200	228990800	0.558333
chr5	42459704	42459904	0.420000	chr1	228991200	228991400	0.465000
chr1	230408485	230409285	0.345000	chr1	228994800	228995600	0.353750
chr12	117479961	117480161	0.475000	chr1	228998400	228998600	0.510000
chr6	150095556	150096556	0.538000	chr1	2290000	2291000	0.603000
chr15	82644090	82644290	0.460000	chr1	229004400	229004600	0.490000
chr12	58849666	58849866	0.455000	chr1	229008400	229008600	0.475000
chr13	8535412	8535612	0.000000	chr1	229017200	229017400	0.345000
chr10	75608799	75608999	0.500000	chr1	229023600	229023800	0.555000
chr8	22276181	22276381	0.380000	chr12	2902400	2902600	0.440000
chr10	71440170	71440370	0.540000	chr1	229024800	229025000	0.590000
chr5	119325247	119325447	0.355000	chr12	29026000	29026200	0.360000
chr9	2614300	2614700	0.415000	chr1	229027600	229028000	0.470000
chr21	16254473	16254673	0.355000	chr1	229030600	229030800	0.400000
chr11	76908893	76909093	0.410000	chr1	229035400	229035600	0.430000
chr3	156727030	156727230	0.330000	chr1	229043200	229043400	0.390000
chr6	51421991	51422191	0.360000	chr1	229056200	229056400	0.390000
chr18	66747428	66747628	0.465000	chr1	22905800	22906000	0.565000
chr16	12300994	12301394	0.485000	chr1	229058200	229058600	0.525000
chr4	82911744	82912144	0.350000	chr12	29066200	29066600	0.357500
chr8	108526797	108526997	0.360000	chr12	29067600	29067800	0.385000
chr17	21559740	21559940	0.505000	chr1	229068400	229068600	0.525000
chr16	35025255	35025455	0.385000	chr1	229070200	229070400	0.555000
chr4	41061192	41061392	0.385000	chr12	29073800	29074000	0.425000
chr7	119824353	119824753	0.347500	chr12	29102800	29103200	0.360000
chr5	87502465	87502665	0.340000	chr12	29103600	29103800	0.410000
chr1	103485783	103485983	0.350000	chr12	29104600	29104800	0.340000
chr17	69750478	69750878	0.365000	chr1	229109400	229109800	0.527500
chr3	157716074	157716274	0.375000	chr1	229118000	229118200	0.645000
chr3	4159675	4159875	0.345000	chr1	229124200	229124400	0.460000
chr15	65333395	65333595	0.555000	chr1	229127400	229127600	0.560000
chr8	141562572	141562772	0.590000	chr1	229129400	229129600	0.605000
chr20	43569742	43570342	0.496667	chr1	229130000	229130600	0.556667
chr11	87296300	87296500	0.285000	chr12	29131600	29131800	0.435000
chr20	59084841	59085241	0.452500	chr1	229133800	229134200	0.472500
chr3	73508931	73509131	0.450000	chr1	229137000	229137200	0.525000
chr4	181710219	181710419	0.415000	chr12	29146400	29146600	0.425000
chr4	184297366	184297566	0.535000	chr1	229148200	229148400	0.585000
chr19	46385260	46386860	0.545000	chr12	29148600	29150200	0.644375
chr12	79037382	79037582	0.355000	chr12	29152400	29152600	0.420000
chr19	53029583	53029783	0.455000	chr12	29155200	29155400	0.505000
chr6	137568285	137568485	0.440000	chr1	229155600	229155800	0.540000
chr1	224850031	224850231	0.485000	chr1	229158400	229158600	0.495000
chr18	41578858	41579058	0.400000	chr12	29158400	29158600	0.435000
chr17	60607686	60607886	0.355000	chr12	29159800	29160000	0.385000
chr1	156638839	156639039	0.500000	chr1	229160200	229160400	0.540000
chr1	185543638	185543838	0.410000	chr12	29160400	29160600	0.435000
chr1	96052302	96052502	0.355000	chr12	29164800	29165000	0.370000
chr6	121354048	121354248	0.380000	chr1	229165200	229165400	0.455000
chr14	53959155	53959355	0.410000	chr12	29167600	29167800	0.355000
chr12	49382515	49382715	0.355000	chr12	29170000	29170200	0.390000
chr6	10494209	10494409	0.465000	chr12	29170800	29171000	0.510000
chrX	117601517	117601717	0.360000	chr12	29177000	29177200	0.370000
chr12	24067719	24067919	0.445000	chr12	29190200	29190400	0.470000
chr14	29050089	29050489	0.315000	chr1	229192000	229192400	0.320000
chr2	158593171	158593571	0.377500	chr1	229193400	229193800	0.420000
chr8	126272194	126272394	0.375000	chr1	229197200	229197400	0.450000
chr1	23430296	23430496	0.495000	chr1	229200000	229200200	0.510000
chr19	20812610	20812810	0.375000	chr12	29204600	29204800	0.495000
chr5	12453782	12453982	0.365000	chr12	29207200	29207400	0.405000
chr15	64536116	64536316	0.515000	chr12	29208200	29208400	0.525000
chr2	134982655	134982855	0.445000	chr1	229217800	229218000	0.540000
chr1	235376249	235376449	0.485000	chr12	29221000	29221200	0.520000
chr7	23850562	23850762	0.425000	chr1	229227600	229227800	0.520000
chr3	59631870	59632070	0.475000	chr1	229229800	229230000	0.520000
chr3	11102005	11102205	0.380000	chr1	229230600	229230800	0.420000
chr15	42474326	42474926	0.418333	chr12	29242000	29242600	0.433333
chr8	130195286	130195686	0.427500	chr12	29243000	29243400	0.465000
chr1	215091321	215091721	0.392500	chr1	229250400	229250800	0.420000
chr6	82067236	82067436	0.365000	chr1	229253600	229253800	0.385000
chr22	34689965	34690165	0.410000	chr1	229255000	229255200	0.430000
chrX	16603908	16604308	0.400000	chr12	29255000	29255400	0.407500
chr19	32050182	32050382	0.435000	chr12	29257800	29258000	0.455000
chr1	243400120	243400520	0.380000	chr1	229258000	229258400	0.405000
chr10	55459414	55459614	0.310000	chr1	229266400	229266600	0.315000
chr3	156413435	156414035	0.445000	chr1	229271000	229271600	0.790000
chr20	47944440	47944640	0.410000	chr1	229272800	229273000	0.480000
chr4	79622025	79622225	0.375000	chr1	229274000	229274200	0.480000
chr3	4379274	4379474	0.460000	chr1	229278200	229278400	0.465000
chrX	104922775	104922975	0.320000	chr1	229280400	229280600	0.385000
chr6	68086884	68087084	0.200000	chr12	29282600	29282800	0.350000
chr11	36841265	36841465	0.370000	chr1	22930400	22930600	0.605000
chr4	76820285	76820485	0.430000	chr1	229314600	229314800	0.455000
chr16	74137736	74137936	0.405000	chr12	29317800	29318000	0.440000
chr4	85127571	85127771	0.475000	chr1	229339600	229339800	0.525000
chr16	58083745	58085145	0.537143	chr1	229341400	229342800	0.660000
chr12	22348095	22348295	0.385000	chr1	229365600	229365800	0.445000
chr2	214174882	214175082	0.425000	chr1	229370600	229370800	0.525000
chr9	13419816	13420616	0.400000	chr12	29380600	29381400	0.551250
chr17	38691553	38691753	0.520000	chr12	29389400	29389600	0.710000
chr12	119947878	119948078	0.405000	chr12	29390600	29390800	0.415000
chr5	113674938	113675138	0.415000	chr1	229403600	229403800	0.605000
chr19	14478961	14479161	0.580000	chr1	229407800	229408000	0.640000
chr1	52371279	52371479	0.410000	chr1	229410400	229410600	0.525000
chr15	79233316	79233516	0.480000	chr1	229411200	229411400	0.635000
chr10	56663925	56664125	0.425000	chr1	229420800	229421000	0.485000
chr6	137103795	137103995	0.380000	chr12	29428000	29428200	0.475000
chr5	166763359	166763559	0.380000	chr12	29428800	29429000	0.390000
chr5	121942434	121942834	0.442500	chr1	229430800	229431200	0.580000
chr3	181982569	181983169	0.418333	chr12	29435200	29435800	0.516667
chr5	162238157	162238357	0.380000	chr1	229447800	229448000	0.470000
chr6	134474276	134474476	0.470000	chr12	2944800	2945000	0.520000
chr1	233315941	233316141	0.415000	chr1	229479000	229479200	0.435000
chr14	105616234	105616434	0.615000	chr1	2294800	2295000	0.645000
chr2	39597316	39597916	0.386667	chr1	229480200	229480800	0.433333
chr5	134881034	134881234	0.330000	chr1	229482200	229482400	0.425000
chr17	49969912	49970312	0.575000	chr1	229508200	229508600	0.645000
chr1	107450782	107450982	0.415000	chr1	229509000	229509200	0.520000
chr12	66856322	66856522	0.360000	chr1	229514800	229515000	0.410000
chr16	23173259	23173659	0.457500	chr1	229538000	229538400	0.485000
chr16	52596118	52596718	0.400000	chr1	229549800	229550400	0.421667
chr12	42757207	42757607	0.447500	chr1	229552400	229552800	0.472500
chr11	16538460	16538660	0.365000	chr12	29552400	29552600	0.430000
chr9	89153732	89154132	0.510000	chr1	229555000	229555400	0.530000
chr8	82111319	82111719	0.427500	chr1	229556600	229557000	0.467500
chr1	51904369	51904969	0.470000	chr1	229557600	229558200	0.531667
chr21	41907094	41907694	0.505000	chr1	229558800	229559400	0.681667
chr7	87270549	87270749	0.330000	chr1	229563800	229564000	0.450000
chr5	99859210	99859410	0.405000	chr12	29563800	29564000	0.525000
chr7	41724404	41725004	0.395000	chr1	229579000	229579600	0.510000
chrX	46196162	46196562	0.485000	chr1	229582000	229582400	0.522500
chr5	96813546	96813946	0.382500	chr12	2958400	2958800	0.527500
chr7	70495621	70496421	0.540000	chr12	2959200	2960000	0.783750
chr14	55796504	55796704	0.430000	chr1	229599400	229599600	0.455000
chrY	9255529	9255729	0.470000	chr12	2960600	2960800	0.485000
chr6	31149991	31151391	0.582143	chr1	229625200	229626600	0.732143
chrX	24302053	24302253	0.370000	chr1	229640600	229640800	0.510000
chr18	5636175	5636375	0.490000	chr1	22964400	22964600	0.570000
chr2	111638156	111638356	0.490000	chr1	229661400	229661600	0.595000
chr10	42870415	42870615	0.435000	chr1	229664200	229664400	0.545000
chrY	13376257	13376457	0.270000	chr12	29685000	29685200	0.295000
chr20	21407790	21407990	0.440000	chr1	229691400	229691600	0.450000
chr20	50924454	50924654	0.420000	chr1	229692400	229692600	0.435000
chr13	22495917	22496117	0.480000	chr1	229693200	229693400	0.500000
chr1	160829827	160830027	0.495000	chr1	22969400	22969600	0.515000
chr9	21808350	21808550	0.525000	chr1	229694400	229694600	0.570000
chr8	1542549	1542749	0.455000	chr1	229705800	229706000	0.510000
chr14	9836137	9836537	0.000000	chr1	229715000	229715400	0.447500
chr5	142345452	142345652	0.435000	chr1	229717800	229718000	0.500000
chrX	57806938	57807138	0.425000	chr1	229726200	229726400	0.440000
chr4	102561642	102562242	0.468333	chr1	229753800	229754400	0.481667
chr20	44902167	44902367	0.465000	chr1	22976400	22976600	0.580000
chr17	75119292	75119692	0.495000	chr12	2976600	2977000	0.622500
chr1	8217041	8218441	0.604286	chr12	29782600	29784000	0.652143
chr4	121163256	121163456	0.335000	chr1	229843000	229843200	0.370000
chr6	102503428	102503628	0.475000	chr1	229849200	229849400	0.480000
chr4	1475676	1476276	0.456667	chr1	229856000	229856600	0.483333
chr11	49405156	49405356	0.495000	chr1	2299200	2299400	0.695000
chr2	22205295	22205895	0.341667	chr12	29921200	29921800	0.448333
chr14	75533591	75533791	0.460000	chr1	229931400	229931600	0.495000
chr2	128576465	128576665	0.410000	chr1	229952000	229952200	0.425000
chr5	172902803	172903003	0.435000	chr1	229972800	229973000	0.485000
chr21	14034060	14034260	0.495000	chr1	22997600	22997800	0.520000
chr10	91459178	91459378	0.370000	chr1	229987000	229987200	0.470000
chr19	1402056	1402656	0.580000	chr12	2999000	2999600	0.615000
chr13	40334024	40334224	0.420000	chr1	229996200	229996400	0.465000
chr17	14969519	14969919	0.407500	chr1	230002400	230002800	0.500000
chr15	46426958	46427758	0.382500	chr1	230004000	230004800	0.525000
chr6	37804659	37804859	0.380000	chr1	230031200	230031400	0.400000
chr3	124548706	124548906	0.510000	chr12	3003800	3004000	0.595000
chr11	63479858	63481058	0.419167	chr1	2300400	2301600	0.630000
chr7	7625990	7626190	0.475000	chr1	230047200	230047400	0.485000
chrX	130200918	130201118	0.515000	chr12	3004800	3005000	0.615000
chr4	177599718	177601518	0.379444	chr1	230066600	230068400	0.723333
chr20	42397098	42397698	0.380000	chr1	230069000	230069600	0.431667
chr1	123943982	123944182	0.390000	chr1	230070000	230070200	0.480000
chrX	28926896	28927096	0.435000	chr1	230073400	230073600	0.505000
chr4	19935605	19935805	0.410000	chr1	230078800	230079000	0.475000
chr12	107425784	107425984	0.545000	chr1	230084600	230084800	0.590000
chr2	121715121	121715321	0.460000	chr1	230086200	230086400	0.550000
chr22	42013236	42013436	0.440000	chr1	230087200	230087400	0.445000
chr3	160981638	160982038	0.437500	chr1	230099600	230100000	0.505000
chr1	10302648	10302848	0.435000	chr1	230104800	230105000	0.540000
chr5	86706531	86706731	0.365000	chr1	230106000	230106200	0.455000
chr10	78726899	78727299	0.480000	chr1	230107000	230107400	0.530000
chr10	120029488	120030088	0.428333	chr1	23010800	23011400	0.458333
chr8	23317342	23317942	0.475000	chr1	230110000	230110600	0.506667
chr21	22341976	22342176	0.400000	chr1	230112200	230112400	0.580000
chr1	57255169	57255369	0.340000	chr1	230117800	230118000	0.445000
chr19	17610705	17610905	0.490000	chr1	230118400	230118600	0.505000
chr3	172254576	172254776	0.435000	chr1	230121000	230121200	0.500000
chr11	45347068	45348068	0.410000	chr1	230123400	230124400	0.415000
chr1	106804646	106804846	0.385000	chr1	230124800	230125000	0.535000
chr10	56091997	56092197	0.445000	chr1	230126200	230126400	0.620000
chr15	74238081	74238481	0.485000	chr1	230127000	230127400	0.487500
chr3	17029938	17030338	0.445000	chr1	23013600	23014000	0.507500
chr5	171813746	171814346	0.436667	chr1	230137200	230137800	0.523333
chr10	345080	345280	0.530000	chr1	230139400	230139600	0.595000
chr2	8294241	8294441	0.435000	chr1	230140600	230140800	0.455000
chr20	42956052	42956852	0.498750	chr1	230143000	230143800	0.531250
chr6	125346896	125347096	0.410000	chr1	230144800	230145000	0.470000
chr5	144511416	144511616	0.445000	chr1	230145600	230145800	0.545000
chr14	81017620	81017820	0.435000	chr1	230146200	230146400	0.470000
chr4	29072711	29072911	0.470000	chr1	230146800	230147000	0.630000
chr13	99282018	99282218	0.510000	chr1	230148200	230148400	0.565000
chr17	50179878	50180078	0.530000	chr1	230148800	230149000	0.565000
chr14	3550399	3550799	0.000000	chr1	230150200	230150600	0.432500
chr14	99015282	99015482	0.345000	chr1	230153200	230153400	0.430000
chr7	135912114	135912514	0.405000	chr1	230154000	230154400	0.457500
chr16	42187789	42188189	0.000000	chr1	23015400	23015800	0.330000
chr4	77085091	77085291	0.430000	chr1	230156200	230156400	0.475000
chr2	112947210	112947410	0.405000	chr1	230156800	230157000	0.420000
chr11	119349577	119349777	0.520000	chr1	230158000	230158200	0.525000
chr18	55156521	55156721	0.430000	chr1	230158800	230159000	0.475000
chr17	62892937	62893737	0.467500	chr1	230161000	230161800	0.473750
chr15	30800269	30800669	0.582500	chr1	230167400	230167800	0.590000
chr16	51906078	51906278	0.390000	chr1	230175200	230175400	0.425000
chr10	44501470	44502070	0.450000	chr1	230176800	230177400	0.516667
chr12	106762642	106762842	0.330000	chr1	230185400	230185600	0.475000
chr10	92657000	92657200	0.490000	chr1	230187000	230187200	0.535000
chr1	83539852	83540052	0.365000	chr1	230191200	230191400	0.485000
chr6	144906786	144907186	0.392500	chr1	23019200	23019600	0.672500
chr10	76306795	76307195	0.402500	chr1	23020000	23020400	0.572500
chr13	110255696	110256096	0.530000	chr1	230205600	230206000	0.535000
chr8	100329769	100330169	0.390000	chr1	23020800	23021200	0.400000
chr8	50585988	50586188	0.405000	chr1	230208800	230209000	0.555000
chr2	114059975	114060975	0.422000	chr1	230212000	230213000	0.462000
chr2	219171776	219171976	0.480000	chr1	230231800	230232000	0.500000
chr14	88087784	88087984	0.345000	chr1	230242600	230242800	0.435000
chr22	20911084	20911484	0.352500	chr1	230245200	230245600	0.457500
chr16	24624172	24624372	0.515000	chr1	230268400	230268600	0.535000
chr10	52511555	52511755	0.430000	chr1	230269000	230269200	0.440000
chr18	31629897	31630497	0.431667	chr1	230270600	230271200	0.448333
chr6	62642019	62642219	0.380000	chr1	230280400	230280600	0.485000
chr14	74084979	74085179	0.510000	chr1	230281000	230281200	0.630000
chr14	41325531	41325731	0.395000	chr1	230282200	230282400	0.435000
chr7	33782878	33783078	0.510000	chr1	230288800	230289000	0.575000
chr1	230459122	230459322	0.350000	chr1	230291600	230291800	0.475000
chr4	162211194	162211394	0.375000	chr1	23029400	23029600	0.370000
chr1	27351756	27351956	0.570000	chr1	230308200	230308400	0.580000
chr10	126380391	126380791	0.422500	chr1	230310600	230311000	0.455000
chr1	46575926	46576126	0.555000	chr1	230327600	230327800	0.650000
chr19	51283156	51283356	0.530000	chr1	230332800	230333000	0.625000
chr6	26494118	26494518	0.375000	chr12	3034200	3034600	0.595000
chr3	151589967	151590167	0.405000	chr12	30400400	30400600	0.450000
chr4	112804601	112804801	0.405000	chr1	230401200	230401400	0.610000
chr10	117219506	117219906	0.495000	chr12	3041600	3042000	0.530000
chr17	7830728	7831728	0.543000	chr1	230425800	230426800	0.819000
chr3	91001776	91001976	0.410000	chr12	3042600	3042800	0.535000
chr6	21174960	21175160	0.425000	chr12	30441000	30441200	0.490000
chr1	109369781	109369981	0.365000	chr1	230458600	230458800	0.390000
chr21	30055966	30056166	0.415000	chr1	230459600	230459800	0.445000
chr7	31797537	31797737	0.395000	chr1	230475000	230475200	0.465000
chr10	46466904	46467104	0.490000	chr12	3049800	3050000	0.520000
chr19	21202351	21202551	0.485000	chr1	230498800	230499000	0.500000
chr18	6985222	6985622	0.427500	chr1	230508000	230508400	0.495000
chr11	17974606	17975006	0.432500	chr1	230509600	230510000	0.472500
chr3	73302385	73302585	0.500000	chr1	2305200	2305400	0.615000
chr3	142301985	142302185	0.365000	chr12	30529600	30529800	0.405000
chr7	30018632	30018832	0.355000	chr12	30531800	30532000	0.465000
chr2	196199464	196199664	0.380000	chr1	230542200	230542400	0.440000
chr11	82368647	82368847	0.395000	chr1	230563800	230564000	0.420000
chr10	83191223	83191623	0.340000	chr1	230571000	230571400	0.400000
chr6	112295557	112295757	0.445000	chr1	230572800	230573000	0.450000
chr11	5295582	5295782	0.425000	chr1	230573800	230574000	0.455000
chr14	35518016	35518216	0.395000	chr1	230575200	230575400	0.505000
chr5	53464396	53464596	0.395000	chr1	230576200	230576400	0.405000
chr2	204174990	204175190	0.440000	chr1	230578800	230579000	0.465000
chr1	204417071	204417271	0.425000	chr1	230581800	230582000	0.510000
chr20	54756125	54756525	0.367500	chr12	30613400	30613800	0.407500
chr19	26982220	26982420	0.380000	chr12	30630200	30630400	0.405000
chr9	124912788	124912988	0.450000	chr1	230632400	230632600	0.505000
chr1	227436281	227436881	0.453333	chr1	230642200	230642800	0.686667
chr18	74924815	74925015	0.400000	chr1	230643200	230643400	0.390000
chrY	9120155	9120355	0.550000	chr1	230645800	230646000	0.560000
chr18	7577587	7577787	0.380000	chr12	30650400	30650600	0.385000
chr10	84831677	84831877	0.320000	chr1	230677400	230677600	0.330000
chr7	36973001	36973201	0.475000	chr1	230681800	230682000	0.480000
chr2	5347995	5348195	0.465000	chr1	230682400	230682600	0.490000
chr1	162501444	162501644	0.410000	chr12	30691200	30691400	0.480000
chr11	18615604	18615804	0.445000	chr12	30694200	30694400	0.455000
chr15	63427325	63428325	0.479000	chr12	30695000	30696000	0.618000
chr1	224707430	224707630	0.520000	chr1	230708600	230708800	0.565000
chr1	104679727	104680327	0.326667	chr12	3073400	3074000	0.463333
chr4	12159048	12159248	0.395000	chr12	30748200	30748400	0.450000
chr4	59600106	59600306	0.480000	chr12	30753400	30753600	0.520000
chr3	168298721	168298921	0.515000	chr1	230754000	230754200	0.680000
chr11	25140898	25141898	0.394000	chr12	30754400	30755400	0.731000
chr6	135706649	135706849	0.530000	chr1	230755000	230755200	0.575000
chr2	186897667	186897867	0.380000	chr12	30757400	30757600	0.385000
chrX	20041729	20041929	0.380000	chr1	230758800	230759000	0.475000
chrY	6982347	6982547	0.485000	chr1	230760400	230760600	0.535000
chr21	35259703	35259903	0.390000	chr12	30763200	30763400	0.415000
chr2	192162839	192163039	0.365000	chr12	30763800	30764000	0.370000
chr4	169098926	169099126	0.445000	chr12	3077000	3077200	0.780000
chr22	29930557	29930757	0.510000	chr1	230773200	230773400	0.520000
chr18	63663581	63663981	0.360000	chr12	30779200	30779600	0.400000
chrX	51780076	51780476	0.410000	chr12	30792600	30793000	0.430000
chr12	11724061	11724661	0.468333	chr12	30795200	30795800	0.595000
chrX	151929615	151929815	0.550000	chr12	30796200	30796400	0.715000
chr14	67794211	67794411	0.440000	chr1	230798000	230798200	0.505000
chr5	180286291	180286491	0.500000	chr12	30807400	30807600	0.510000
chr4	166523972	166524172	0.430000	chr1	230817000	230817200	0.495000
chr15	99277973	99278973	0.421000	chr12	30822400	30823400	0.652000
chrX	16591297	16591497	0.370000	chr1	230825200	230825400	0.470000
chr8	61233868	61234068	0.510000	chr12	30827800	30828000	0.575000
chr7	50783834	50784034	0.490000	chr1	230844200	230844400	0.550000
chr21	31749436	31749636	0.550000	chr12	30844600	30844800	0.570000
chr1	64015778	64015978	0.350000	chr12	30847400	30847600	0.425000
chr4	143849273	143849473	0.385000	chr12	30851400	30851600	0.475000
chr2	157316116	157316316	0.475000	chr12	30862600	30862800	0.545000
chr1	227547741	227547941	0.605000	chr1	230863600	230863800	0.625000
chr17	24823767	24824167	0.395000	chr1	230864400	230864800	0.517500
chr7	17970547	17970947	0.382500	chr1	230867400	230867800	0.460000
chrY	7926831	7927831	0.384000	chr1	230868200	230869200	0.707000
chr2	74914495	74914695	0.460000	chr1	230875400	230875600	0.505000
chrX	140261234	140261434	0.450000	chr1	230876000	230876200	0.480000
chr18	44964666	44966066	0.405714	chr1	230916600	230918000	0.440000
chr5	125733181	125733781	0.340000	chr1	230922800	230923400	0.378333
chr2	10229589	10229789	0.610000	chr12	30926600	30926800	0.760000
chr13	43946874	43947074	0.355000	chr12	3095000	3095200	0.500000
chr5	133344029	133344429	0.302500	chr1	230957600	230958000	0.365000
chr3	82914730	82914930	0.365000	chr1	230973000	230973200	0.390000
chr12	128789728	128789928	0.450000	chr1	230975800	230976000	0.535000
chr10	32424258	32424458	0.515000	chr12	3097600	3097800	0.555000
chr3	11077219	11079019	0.442778	chr1	230977400	230979200	0.622222
chr8	104249871	104250071	0.325000	chr1	230985200	230985400	0.425000
chr6	29649655	29649855	0.460000	chr1	230986000	230986200	0.525000
chr9	70185695	70185895	0.515000	chr12	30986000	30986200	0.550000
chr8	66867985	66868185	0.415000	chr1	230987200	230987400	0.425000
chr12	117668523	117668723	0.450000	chr1	23098800	23099000	0.490000
chr5	16633862	16634062	0.400000	chr12	30988800	30989000	0.530000
chr20	62478537	62478737	0.440000	chr12	30989800	30990000	0.595000
chr17	31543615	31544015	0.450000	chr12	31000600	31001000	0.460000
chr5	1275239	1275439	0.465000	chr1	23100400	23100600	0.470000
chr7	42970813	42971013	0.415000	chr12	31006200	31006400	0.615000
chr4	182390427	182390627	0.445000	chr12	31012400	31012600	0.545000
chr17	6707300	6707500	0.520000	chr1	231017200	231017400	0.525000
chr16	36846486	36846686	0.410000	chr1	231020400	231020600	0.525000
chr8	60991659	60991859	0.465000	chr1	231021800	231022000	0.535000
chr6	3033600	3034000	0.430000	chr1	231030800	231031200	0.437500
chr3	123745283	123745483	0.425000	chr12	31032000	31032200	0.530000
chr8	127496689	127496889	0.340000	chr1	23103400	23103600	0.450000
chr1	223649024	223649424	0.447500	chr1	231036400	231036800	0.492500
chr22	34627734	34627934	0.430000	chr1	231038200	231038400	0.455000
chr5	108047340	108047940	0.586667	chr1	231039200	231039800	0.670000
chr4	146065596	146067596	0.473500	chr1	231040200	231042200	0.591000
chr2	93393760	93393960	0.360000	chr1	231046200	231046400	0.470000
chr10	72997421	72997821	0.332500	chr1	231049400	231049800	0.427500
chrX	32350237	32350437	0.365000	chr1	231050400	231050600	0.370000
chr8	2399116	2399316	0.395000	chr1	231053800	231054000	0.425000
chrY	21494585	21494985	0.427500	chr12	31064200	31064600	0.450000
chr4	107314721	107315321	0.350000	chr1	231065600	231066200	0.455000
chr18	14318222	14318622	0.395000	chr12	31066200	31066600	0.427500
chr12	16275001	16275401	0.420000	chr1	231072000	231072400	0.452500
chr14	87996718	87997118	0.380000	chr12	31072000	31072400	0.447500
chr11	129665411	129665811	0.432500	chr1	231073400	231073800	0.435000
chr1	1952248	1953248	0.389000	chr12	31074200	31075200	0.505000
chr12	108571046	108571246	0.500000	chr12	31076000	31076200	0.545000
chr13	34141220	34141620	0.425000	chr1	231078200	231078600	0.437500
chr7	148897810	148898010	0.490000	chr12	31086200	31086400	0.545000
chr18	34794027	34794227	0.480000	chr1	231092000	231092200	0.545000
chr7	89589186	89589386	0.350000	chr1	231093600	231093800	0.565000
chr12	9700048	9700248	0.405000	chr1	231106400	231106600	0.410000
chr22	20897745	20897945	0.430000	chr1	231109000	231109200	0.445000
chr22	50180707	50180907	0.640000	chr12	31117200	31117400	0.715000
chr4	111075168	111075368	0.535000	chr12	31118400	31118600	0.680000
chr11	46396237	46396437	0.605000	chr12	31119000	31119200	0.620000
chr19	6076817	6077017	0.395000	chr12	31119600	31119800	0.695000
chr1	142524691	142524891	0.000000	chr12	31129800	31130000	0.340000
chr9	84440579	84440779	0.390000	chr12	31137600	31137800	0.425000
chr1	107847811	107848011	0.395000	chr12	31145400	31145600	0.485000
chr1	142308390	142308590	0.000000	chr1	23115200	23115400	0.370000
chr20	29597698	29598098	0.387500	chr1	231160000	231160400	0.487500
chr13	92969494	92969694	0.440000	chr1	2311600	2311800	0.620000
chrY	19586035	19586235	0.595000	chr1	231161200	231161400	0.640000
chr3	34035914	34036514	0.493333	chr1	231162000	231162600	0.738333
chr12	12829464	12829664	0.435000	chr1	23116200	23116400	0.500000
chr16	25065158	25066158	0.540000	chr1	231163000	231164000	0.722000
chr14	26741709	26741909	0.400000	chr1	231171000	231171200	0.450000
chr18	27414801	27415001	0.430000	chr12	3117200	3117400	0.475000
chr2	124078639	124078839	0.390000	chr12	31179000	31179200	0.430000
chr14	49789065	49789265	0.450000	chr12	31180400	31180600	0.485000
chr1	139179603	139179803	0.000000	chr12	31192800	31193000	0.445000
chr3	21263935	21264135	0.470000	chr1	231193800	231194000	0.485000
chr3	23958078	23958278	0.445000	chr1	23119400	23119600	0.370000
chr1	190415208	190415408	0.305000	chr12	31195800	31196000	0.360000
chr2	113164874	113165074	0.515000	chr1	23120000	23120200	0.535000
chr1	175024107	175024307	0.475000	chr1	231200600	231200800	0.515000
chr3	56486181	56486381	0.420000	chr1	231201200	231201400	0.485000
chr3	184824368	184824568	0.350000	chr12	31201400	31201600	0.365000
chr13	95075164	95075564	0.532500	chr1	231202000	231202400	0.590000
chr2	227846790	227846990	0.330000	chr12	31205000	31205200	0.335000
chr12	70028045	70028245	0.460000	chr1	231207000	231207200	0.565000
chr3	39496417	39496617	0.550000	chr1	231207600	231207800	0.555000
chr11	65713655	65714055	0.515000	chr1	231211400	231211800	0.597500
chr8	89463723	89463923	0.445000	chr1	231215000	231215200	0.480000
chr10	103667220	103667820	0.588333	chr1	2312200	2312800	0.683333
chr17	67287874	67288074	0.510000	chr1	23122400	23122600	0.515000
chr7	132504440	132504640	0.450000	chr12	3123000	3123200	0.590000
chr1	119890861	119891061	0.415000	chr1	231234200	231234400	0.450000
chr7	15689016	15689216	0.465000	chr12	31235400	31235600	0.600000
chr5	179626048	179626248	0.480000	chr12	31239000	31239200	0.505000
chr16	28380320	28380920	0.560000	chr1	231240800	231241400	0.621667
chr1	106531625	106531825	0.460000	chr1	231241800	231242000	0.460000
chr3	175662435	175662835	0.325000	chr1	231242600	231243000	0.400000
chr2	138029252	138029452	0.410000	chr12	31246200	31246400	0.460000
chr15	74256134	74256534	0.570000	chr12	31252200	31252600	0.590000
chr1	220052275	220052475	0.525000	chr12	31265800	31266000	0.585000
chr7	114732076	114732276	0.435000	chr12	31272000	31272200	0.445000
chr12	114541496	114541696	0.395000	chr12	31287600	31287800	0.410000
chr14	39286390	39286590	0.400000	chr1	231291000	231291200	0.505000
chr12	98220042	98220242	0.370000	chr12	3129400	3129600	0.435000
chr6	115420009	115420209	0.325000	chr12	31298600	31298800	0.400000
chr6	7129704	7129904	0.490000	chr12	3130200	3130400	0.510000
chr15	56867447	56867647	0.375000	chr12	31303600	31303800	0.390000
chr8	54628467	54628667	0.375000	chr12	31307000	31307200	0.435000
chr1	101995836	101996036	0.340000	chr12	31312600	31312800	0.350000
chr11	67608503	67608903	0.572500	chr1	231315800	231316200	0.590000
chr12	72298967	72299167	0.330000	chr12	31317600	31317800	0.350000
chr4	112362805	112363005	0.370000	chr12	31319000	31319200	0.380000
chr3	33620230	33620430	0.350000	chr12	31319600	31319800	0.400000
chr9	120954755	120954955	0.390000	chr12	31320400	31320600	0.380000
chr15	43074668	43074868	0.370000	chr12	31321200	31321400	0.395000
chr13	17120136	17120536	0.375000	chr12	31321800	31322200	0.382500
chr22	28530681	28530881	0.410000	chr12	31323000	31323200	0.505000
chr9	106701367	106701967	0.436667	chr12	31323800	31324400	0.680000
chr1	29540137	29540737	0.513333	chr12	31325000	31325600	0.635000
chr2	240102971	240103771	0.470000	chr12	31326000	31326800	0.558750
chr18	7556163	7556363	0.440000	chr1	231335000	231335200	0.490000
chr1	6859663	6860063	0.407500	chr1	231335800	231336200	0.485000
chr15	42705760	42705960	0.520000	chr1	231337200	231337400	0.700000
chr3	5299745	5300145	0.495000	chr1	231337800	231338200	0.572500
chrX	29946618	29946818	0.380000	chr1	231338800	231339000	0.445000
chr1	97461067	97461267	0.420000	chr1	231339400	231339600	0.645000
chrX	50809559	50809759	0.435000	chr12	31354200	31354400	0.465000
chr4	35978285	35978885	0.301667	chr1	231354400	231355000	0.376667
chr9	95505247	95505447	0.450000	chr12	3135600	3135800	0.515000
chr16	24104298	24104698	0.377500	chr1	231357800	231358200	0.390000
chr5	34183283	34183483	0.445000	chr1	231359200	231359400	0.495000
chr21	38420020	38420220	0.455000	chr12	31362200	31362400	0.490000
chr19	19173253	19173853	0.520000	chr12	31362800	31363400	0.551667
chrY	19845395	19845595	0.425000	chr12	31370600	31370800	0.475000
chr2	99228437	99228637	0.395000	chr12	31375600	31375800	0.435000
chr22	33856847	33857047	0.445000	chr1	231383600	231383800	0.475000
chr2	21655582	21655982	0.362500	chr1	231397800	231398200	0.377500
chr15	86665973	86666173	0.395000	chr12	31403200	31403400	0.435000
chr5	53596817	53597017	0.290000	chr12	31406400	31406600	0.370000
chr10	93800319	93800519	0.405000	chr1	231411200	231411400	0.430000
chr7	102946625	102946825	0.415000	chr1	231414600	231414800	0.430000
chr20	37684102	37684302	0.325000	chr1	231417800	231418000	0.355000
chrX	127792003	127794203	0.381818	chr1	231418400	231420600	0.403636
chr1	215909232	215909432	0.405000	chr1	231421200	231421400	0.700000
chr6	162892064	162893064	0.542000	chr1	231421800	231422800	0.743000
chr9	12657412	12657612	0.365000	chr1	2314600	2314800	0.815000
chr15	85316971	85317171	0.355000	chr1	231460800	231461000	0.400000
chr20	60049952	60050152	0.425000	chr1	23149200	23149400	0.445000
chr12	62967464	62967664	0.335000	chr1	231493600	231493800	0.350000
chrX	29754187	29754387	0.380000	chr1	231494600	231494800	0.385000
chr16	59711246	59711446	0.315000	chr12	31501200	31501400	0.470000
chr9	103366166	103366566	0.345000	chr1	231515800	231516200	0.382500
chr1	247089941	247090141	0.660000	chr1	2315200	2315400	0.795000
chr2	132982784	132982984	0.390000	chr1	231524000	231524200	0.390000
chr6	102212402	102212802	0.367500	chr12	31524800	31525200	0.377500
chr2	133885374	133885974	0.456667	chr1	231528200	231528800	0.620000
chr5	113414422	113414822	0.382500	chr1	231530000	231530400	0.442500
chr9	98375126	98375326	0.515000	chr1	231532200	231532400	0.535000
chr14	102329446	102330246	0.432500	chr1	231549800	231550600	0.451250
chrY	48583975	48584375	0.000000	chr12	31575200	31575600	0.350000
chr4	89458558	89458758	0.365000	chr1	231584200	231584400	0.420000
chr3	180419676	180419876	0.290000	chr1	231585000	231585200	0.400000
chr2	165271738	165271938	0.285000	chr12	31586800	31587000	0.360000
chr20	30456839	30458639	0.394444	chr12	31589800	31591600	0.708889
chr10	52874806	52875006	0.400000	chr1	231590600	231590800	0.450000
chr1	145817551	145817751	0.375000	chr12	31599200	31599400	0.480000
chr5	149893871	149894471	0.395000	chr1	231603400	231604000	0.448333
chr15	59925122	59925322	0.355000	chr12	31603600	31603800	0.385000
chr12	32567583	32567983	0.440000	chr1	231605400	231605800	0.465000
chr13	55113586	55113786	0.400000	chr1	231612800	231613000	0.450000
chr22	6470322	6470522	0.000000	chr1	231613800	231614000	0.360000
chr16	75492679	75492879	0.490000	chr1	2316200	2316400	0.710000
chr7	110641118	110641518	0.505000	chr1	231626400	231626800	0.610000
chr22	26882511	26882911	0.492500	chr1	231627200	231627600	0.662500
chr4	75076574	75076974	0.415000	chr1	231628200	231628600	0.417500
chr16	45832466	45832666	0.000000	chr1	231629200	231629400	0.460000
chr16	64326989	64327189	0.400000	chr12	31630200	31630400	0.510000
chr2	228766829	228767029	0.375000	chr12	31632000	31632200	0.530000
chr6	148249023	148249623	0.426667	chr12	31636400	31637000	0.448333
chr1	102032228	102032428	0.415000	chr1	231641600	231641800	0.505000
chr2	149093397	149093597	0.385000	chr12	31646000	31646200	0.435000
chr20	19888009	19888209	0.485000	chr12	31647200	31647400	0.505000
chr1	184982639	184982839	0.400000	chr12	31652000	31652200	0.470000
chr8	101779435	101779635	0.315000	chr12	31653200	31653400	0.350000
chr14	80124911	80125111	0.375000	chr1	231658400	231658600	0.405000
chr17	49906327	49906527	0.565000	chr12	31659200	31659400	0.635000
chr18	56795510	56795910	0.355000	chr1	231663200	231663600	0.382500
chr2	92191172	92191372	0.370000	chr12	31663600	31663800	0.405000
chr2	180412680	180412880	0.420000	chr1	231665800	231666000	0.480000
chr5	166393289	166393489	0.380000	chr1	231674600	231674800	0.415000
chr5	150573576	150573776	0.475000	chr1	23167600	23167800	0.585000
chr5	124700101	124700501	0.420000	chr12	31682200	31682600	0.492500
chr21	33661190	33661790	0.390000	chr1	23168400	23169000	0.648333
chr4	64286355	64286555	0.305000	chr12	31687200	31687400	0.350000
chr12	56283041	56283441	0.492500	chr1	231690000	231690400	0.500000
chr1	210368471	210368671	0.495000	chr1	231691800	231692000	0.530000
chr6	110048463	110048863	0.475000	chr1	23169800	23170200	0.485000
chr15	73191129	73191329	0.370000	chr12	31702200	31702400	0.460000
chr19	29068888	29069088	0.315000	chr12	31705800	31706000	0.475000
chr11	105461936	105462136	0.355000	chr12	31715400	31715600	0.445000
chr11	99700079	99700479	0.310000	chr12	31716200	31716600	0.337500
chr21	17099913	17100113	0.415000	chr12	31717000	31717200	0.450000
chr3	148937716	148937916	0.555000	chr12	31718800	31719000	0.610000
chr10	117988677	117989277	0.401667	chr12	31721800	31722400	0.428333
chr20	26694342	26694942	0.388333	chr12	31723200	31723800	0.485000
chr2	172319432	172319632	0.385000	chr1	231725200	231725400	0.465000
chr12	58553190	58553990	0.432500	chr12	31727200	31728000	0.437500
chr17	19736479	19737479	0.526000	chr12	31728400	31729400	0.601000
chr15	63909445	63909645	0.455000	chr12	31729800	31730000	0.470000
chr9	51169547	51169947	0.000000	chr12	31730600	31731000	0.377500
chr3	138475089	138475289	0.390000	chr12	31733000	31733200	0.435000
chr1	19447838	19448038	0.475000	chr12	31733800	31734000	0.510000
chr1	169525507	169525707	0.395000	chr12	31736600	31736800	0.415000
chr14	25098010	25098610	0.358333	chr12	31737400	31738000	0.480000
chr4	64872667	64872867	0.400000	chr12	31738600	31738800	0.495000
chr12	67487443	67487643	0.440000	chr12	31743000	31743200	0.485000
chr8	20830697	20830897	0.355000	chr12	31746800	31747000	0.395000
chr9	75524382	75524582	0.375000	chr12	31749200	31749400	0.475000
chr5	25489133	25489333	0.315000	chr12	31750200	31750400	0.355000
chr4	13652089	13652289	0.350000	chr1	231751000	231751200	0.395000
chr3	18784300	18784500	0.365000	chr1	231757000	231757200	0.355000
chr21	24619445	24619645	0.335000	chr12	31757200	31757400	0.375000
chr15	54977342	54977542	0.380000	chr12	31763200	31763400	0.410000
chr1	114680418	114680618	0.370000	chr1	231763600	231763800	0.415000
chr5	121050047	121050247	0.355000	chr12	31766000	31766200	0.390000
chr4	167498415	167498615	0.205000	chr1	231775000	231775200	0.395000
chr2	73722560	73722960	0.390000	chr1	23177600	23178000	0.727500
chr12	69783026	69783226	0.330000	chr1	231778200	231778400	0.420000
chr7	59610966	59611166	0.380000	chr1	231782000	231782200	0.415000
chr2	210088116	210088516	0.407500	chr12	31784000	31784400	0.437500
chr1	49481251	49481451	0.365000	chr1	231786200	231786400	0.370000
chr9	72267712	72267912	0.445000	chr12	31789600	31789800	0.540000
chr6	83224858	83225058	0.470000	chr1	23179000	23179200	0.480000
chr2	139868482	139868682	0.315000	chr12	31802000	31802200	0.405000
chr16	46970204	46971004	0.486250	chr1	231803400	231804200	0.496250
chr1	114582006	114582206	0.550000	chr1	231806800	231807000	0.590000
chr2	68281940	68282140	0.480000	chr1	231809000	231809200	0.500000
chr3	21055292	21055492	0.300000	chr12	31811200	31811400	0.345000
chr6	5399817	5400217	0.320000	chr1	231814000	231814400	0.350000
chr3	146623804	146624404	0.426667	chr12	31833000	31833600	0.431667
chr15	82241499	82241699	0.345000	chr12	31835400	31835600	0.420000
chrX	56920142	56920342	0.415000	chr1	231845200	231845400	0.470000
chr15	29657498	29657698	0.440000	chr1	23184800	23185000	0.460000
chr2	115009499	115009699	0.375000	chr12	31853600	31853800	0.450000
chr12	10030624	10031024	0.445000	chr12	31859600	31860000	0.457500
chr7	60053703	60053903	0.415000	chr12	31866600	31866800	0.470000
chr14	16599051	16599251	0.360000	chr1	231866800	231867000	0.450000
chr6	63589325	63589725	0.457500	chr1	231869400	231869800	0.460000
chr12	118783611	118783811	0.465000	chr12	31875400	31875600	0.495000
chr5	65677003	65677203	0.295000	chr12	31876600	31876800	0.490000
chr11	97314425	97314625	0.375000	chr12	31887200	31887400	0.385000
chr1	194039257	194039457	0.320000	chr12	31890600	31890800	0.335000
chr10	57563844	57564244	0.400000	chr12	31896600	31897000	0.417500
chr20	14819129	14819329	0.460000	chr12	31898000	31898200	0.555000
chr13	90620863	90621263	0.452500	chr12	3190200	3190600	0.525000
chr3	175236296	175236696	0.472500	chr12	31906600	31907000	0.477500
chr6	168169198	168169398	0.490000	chr1	231913600	231913800	0.505000
chr4	133620481	133620681	0.365000	chr1	231918800	231919000	0.405000
chrX	97991451	97991651	0.510000	chr1	231920000	231920200	0.520000
chr2	192464121	192464321	0.320000	chr12	31928400	31928600	0.330000
chr1	6675314	6675514	0.375000	chr1	231932000	231932200	0.455000
chr1	38076373	38076573	0.470000	chr12	31932400	31932600	0.480000
chr1	73773526	73773726	0.370000	chr1	231934800	231935000	0.500000
chr11	67611168	67611768	0.640000	chr12	31959200	31959800	0.740000
chr2	94722880	94723080	0.390000	chr12	31960200	31960400	0.450000
chr14	54015250	54015450	0.300000	chr12	31962200	31962400	0.370000
chr8	136870669	136870869	0.275000	chr1	231965000	231965200	0.380000
chrX	10105091	10105291	0.450000	chr12	31965200	31965400	0.515000
chrX	76630868	76631068	0.250000	chr12	31968200	31968400	0.295000
chrX	60900950	60901150	0.390000	chr1	231970800	231971000	0.430000
chr2	208369962	208370162	0.395000	chr1	231971400	231971600	0.420000
chr2	80404646	80404846	0.400000	chr1	231972000	231972200	0.415000
chr20	56327592	56327792	0.405000	chr1	231973800	231974000	0.425000
chr2	197464752	197464952	0.415000	chr1	231983000	231983200	0.490000
chr9	72666467	72666667	0.380000	chr1	231986600	231986800	0.405000
chr13	103383006	103383206	0.435000	chr1	231990400	231990600	0.490000
chr4	142515979	142516179	0.375000	chr12	32000400	32000600	0.415000
chr1	217819439	217819639	0.405000	chr12	32002400	32002600	0.425000
chr18	28875476	28875676	0.425000	chr12	32005600	32005800	0.545000
chrX	43726060	43726260	0.400000	chr12	32006400	32006600	0.475000
chr7	81588291	81588491	0.340000	chr12	32015200	32015400	0.380000
chr4	141725284	141726084	0.406250	chr12	32020400	32021200	0.445000
chr1	107983287	107983887	0.440000	chr12	32025000	32025600	0.480000
chr18	58946681	58946881	0.405000	chr12	32026000	32026200	0.485000
chr1	248725286	248725486	0.360000	chr12	32028000	32028200	0.375000
chr6	108918444	108918644	0.445000	chr12	32030200	32030400	0.535000
chr15	47181918	47182118	0.435000	chr12	32031200	32031400	0.520000
chr16	24368684	24368884	0.475000	chr12	3203200	3203400	0.480000
chr16	50384837	50385037	0.490000	chr12	32033400	32033600	0.500000
chr4	60927076	60927276	0.395000	chr12	32036600	32036800	0.505000
chr7	112061529	112061729	0.330000	chr12	32040200	32040400	0.390000
chr2	5588307	5588507	0.405000	chr12	32048000	32048200	0.410000
chr1	64258879	64259079	0.425000	chr12	32051600	32051800	0.450000
chr7	14322643	14322843	0.300000	chr12	32052400	32052600	0.405000
chr6	16697610	16697810	0.370000	chr12	32054200	32054400	0.505000
chr10	128478086	128478286	0.400000	chr12	32060600	32060800	0.475000
chr19	55107510	55107710	0.475000	chr12	3208000	3208200	0.590000
chr9	105216530	105216730	0.520000	chr12	32106600	32106800	0.795000
chr10	120438434	120438634	0.350000	chr12	32109000	32109200	0.380000
chr7	146875774	146875974	0.405000	chr12	32115800	32116000	0.460000
chr1	166632680	166632880	0.320000	chr12	32120600	32120800	0.370000
chr6	85167364	85167564	0.375000	chr12	32134000	32134200	0.435000
chr21	11981275	11981475	0.415000	chr12	32134600	32134800	0.450000
chr7	96344030	96344430	0.362500	chr12	32139000	32139400	0.375000
chr21	29633369	29633569	0.415000	chr12	32140000	32140200	0.500000
chrX	154409790	154409990	0.505000	chr1	23216800	23217000	0.790000
chr19	39863498	39863698	0.550000	chr1	23217400	23217600	0.800000
chr5	176381342	176381542	0.395000	chr1	232211200	232211400	0.580000
chr5	165469004	165469404	0.352500	chr12	32217600	32218000	0.495000
chr10	50627973	50628173	0.425000	chr1	232226200	232226400	0.500000
chrX	106752462	106752662	0.425000	chr12	3225600	3225800	0.510000
chr21	41771840	41772040	0.435000	chr12	32258600	32258800	0.450000
chr4	4333584	4333784	0.480000	chr12	32261800	32262000	0.495000
chr13	104298826	104299226	0.440000	chr12	32265000	32265400	0.455000
chr4	29198461	29198661	0.350000	chr12	32266000	32266200	0.345000
chr15	49291814	49292814	0.395000	chr12	32273000	32274000	0.458000
chr14	10526458	10526858	0.000000	chr12	32290400	32290800	0.445000
chr1	15911188	15911388	0.435000	chr12	32292200	32292400	0.480000
chr11	47505964	47506164	0.425000	chr12	32302400	32302600	0.445000
chr7	11878157	11878357	0.285000	chr12	32305200	32305400	0.300000
chr17	23992398	23992598	0.400000	chr12	32310000	32310200	0.455000
chr16	48507451	48507651	0.380000	chr12	32312200	32312400	0.400000
chr16	4455713	4455913	0.505000	chr1	232335400	232335600	0.525000
chr9	138268907	138269107	0.330000	chr12	32361000	32361200	0.415000
chr18	126182	126382	0.390000	chr12	32365600	32365800	0.405000
chr19	3909759	3909959	0.530000	chr12	3237000	3237200	0.545000
chr18	348416	349016	0.395000	chr12	32373800	32374400	0.448333
chr13	77781199	77781399	0.385000	chr1	23237600	23237800	0.405000
chr14	41453214	41453414	0.310000	chr12	32377800	32378000	0.345000
chr3	153842921	153843121	0.405000	chr12	32379800	32380000	0.430000
chr11	78285679	78285879	0.470000	chr12	32391000	32391200	0.730000
chr3	56234521	56234721	0.405000	chr12	32398200	32398400	0.480000
chr13	28045122	28045722	0.453333	chr12	32399400	32400000	0.736667
chr3	147292227	147292827	0.255000	chr12	32403000	32403600	0.390000
chr20	32687483	32687683	0.480000	chr12	32419600	32419800	0.575000
chr2	225786306	225786506	0.320000	chr1	232421600	232421800	0.395000
chr18	8982229	8982429	0.510000	chr12	3242200	3242400	0.650000
chr10	105965409	105965609	0.280000	chr12	32422800	32423000	0.385000
chr2	103878988	103879188	0.340000	chr12	32451000	32451200	0.365000
chr16	50175084	50175284	0.315000	chr1	232452800	232453000	0.355000
chr4	175244812	175245012	0.250000	chr12	32455600	32455800	0.350000
chr3	191619536	191619736	0.370000	chr1	232457600	232457800	0.385000
chr2	181368332	181368532	0.390000	chr1	232459200	232459400	0.405000
chr14	72001432	72001632	0.340000	chr12	32482400	32482600	0.370000
chr5	36463592	36463792	0.375000	chr12	32483600	32483800	0.465000
chr2	58917513	58917713	0.390000	chr12	32485800	32486000	0.415000
chr9	82559323	82559523	0.435000	chr12	32494800	32495000	0.475000
chr1	157358964	157359364	0.360000	chr12	32507600	32508000	0.415000
chr1	84705188	84705388	0.425000	chr12	3251200	3251400	0.630000
chrX	11585347	11585547	0.355000	chr12	32516400	32516600	0.375000
chr4	92789116	92789316	0.355000	chr12	32521400	32521600	0.380000
chr1	91670557	91670757	0.450000	chr12	32523000	32523200	0.460000
chrX	134139617	134139817	0.385000	chr1	232528800	232529000	0.410000
chrX	65932559	65932759	0.485000	chr12	32534200	32534400	0.505000
chr11	78746141	78746341	0.555000	chr12	32535400	32535600	0.580000
chrX	101459566	101459766	0.340000	chr12	32559000	32559200	0.350000
chr7	137273308	137273508	0.420000	chr12	32562600	32562800	0.450000
chr6	8296148	8296548	0.467500	chr12	32566800	32567200	0.485000
chrX	40795432	40795632	0.345000	chr1	232578800	232579000	0.420000
chr3	28917879	28918079	0.425000	chr1	23258200	23258400	0.465000
chr10	2516852	2517052	0.485000	chr12	32586600	32586800	0.510000
chr7	155336291	155336491	0.480000	chr12	32587600	32587800	0.505000
chr13	75569443	75570043	0.358333	chr12	32589200	32589800	0.363333
chr18	67266099	67266299	0.350000	chr1	232589800	232590000	0.385000
chr10	108917731	108917931	0.270000	chr1	232590800	232591000	0.385000
chr20	28980448	28980648	0.360000	chr1	232600400	232600600	0.410000
chrX	133266246	133266446	0.410000	chr12	32604000	32604200	0.430000
chr13	72478648	72478848	0.310000	chr1	232608000	232608200	0.490000
chr11	79507011	79507211	0.495000	chr1	232611000	232611200	0.520000
chr18	77154264	77154464	0.375000	chr12	32617600	32617800	0.405000
chr5	147393839	147394039	0.400000	chr1	232620400	232620600	0.440000
chr18	17977133	17977333	0.385000	chr1	232621200	232621400	0.445000
chr4	113571624	113572024	0.395000	chr1	232627600	232628000	0.352500
chr1	40302210	40303210	0.589000	chr1	232629800	232630800	0.753000
chr15	95280182	95280382	0.465000	chr1	232634200	232634400	0.540000
chr13	29762858	29763058	0.340000	chr1	232635800	232636000	0.350000
chr8	92773903	92774103	0.350000	chr12	32644600	32644800	0.395000
chr13	110988103	110988303	0.405000	chr1	232655600	232655800	0.450000
chr12	8570677	8571077	0.462500	chr12	32657600	32658000	0.482500
chr12	29621369	29621569	0.355000	chr12	32672000	32672200	0.445000
chr2	50778976	50779176	0.405000	chr12	32674800	32675000	0.445000
chr4	180866695	180867495	0.592500	chr12	32679000	32679800	0.702500
chrX	65409868	65410068	0.295000	chr12	32680400	32680600	0.355000
chr5	53028227	53028427	0.415000	chr1	232682400	232682600	0.435000
chr6	116394008	116394208	0.290000	chr12	32693200	32693400	0.330000
chrY	29193348	29194148	0.000000	chr12	32702600	32703400	0.331250
chr14	56095904	56096104	0.440000	chr1	232704800	232705000	0.445000
chr6	133272805	133273205	0.422500	chr1	232706200	232706600	0.427500
chr5	129504311	129504511	0.255000	chr12	32706400	32706600	0.360000
chr4	62134430	62134630	0.370000	chr1	232720200	232720400	0.390000
chr11	59764479	59764679	0.435000	chr1	232726600	232726800	0.390000
chr1	174807393	174807593	0.370000	chr12	32727400	32727600	0.470000
chr10	38780103	38780303	0.385000	chr12	32752000	32752200	0.390000
chr6	125228017	125228217	0.360000	chr12	32754200	32754400	0.430000
chr12	130496583	130497983	0.540714	chr12	32755200	32756600	0.542857
chr1	217403221	217403421	0.510000	chr12	3275600	3275800	0.645000
chr3	118886797	118886997	0.405000	chr12	32761800	32762000	0.415000
chr12	112183699	112183899	0.490000	chr1	23276600	23276800	0.545000
chr14	91112340	91112540	0.525000	chr1	232767400	232767600	0.540000
chr2	117486424	117486624	0.405000	chr1	232794000	232794200	0.440000
chr16	34395189	34395389	0.370000	chr1	232795800	232796000	0.365000
chr1	224482114	224482714	0.508333	chr1	232805200	232805800	0.645000
chr14	45449312	45449512	0.310000	chr1	23283000	23283200	0.410000
chr3	140945269	140945469	0.365000	chr1	232854600	232854800	0.370000
chr8	136041420	136041620	0.365000	chr1	232880400	232880600	0.425000
chr4	52967837	52968037	0.390000	chr1	232891200	232891400	0.410000
chr1	109831728	109831928	0.515000	chr12	32895800	32896000	0.610000
chr9	94625185	94626385	0.577500	chr12	32896400	32897600	0.665833
chrX	13466592	13466792	0.390000	chr1	232904600	232904800	0.515000
chr2	56634188	56634388	0.355000	chr12	32917400	32917600	0.320000
chr14	85605320	85605520	0.335000	chr12	32920600	32920800	0.320000
chr2	45565626	45565826	0.305000	chr1	232922800	232923000	0.320000
chr18	48406503	48406903	0.375000	chr1	232924000	232924400	0.467500
chr22	24685653	24685853	0.315000	chr1	232938000	232938200	0.345000
chr2	131299899	131300099	0.585000	chr1	232950400	232950600	0.635000
chr2	54561183	54561583	0.467500	chr1	232951000	232951400	0.497500
chr8	13050640	13050840	0.390000	chr1	232953000	232953200	0.505000
chr11	4263663	4264063	0.397500	chr1	232963400	232963800	0.400000
chr3	58479340	58479540	0.460000	chr1	232966800	232967000	0.540000
chr7	48179941	48180141	0.490000	chr1	232969000	232969200	0.520000
chr10	58063293	58063893	0.426667	chr1	232975000	232975600	0.431667
chr9	19659664	19659864	0.445000	chr1	232978200	232978400	0.500000
chr17	50761267	50761467	0.470000	chr12	32984200	32984400	0.480000
chr2	31301355	31302155	0.441250	chr12	3300000	3300800	0.562500
chr14	43160447	43160647	0.280000	chr12	33022400	33022600	0.440000
chr10	98084098	98084698	0.501667	chr1	233065800	233066400	0.505000
chr11	42670726	42671126	0.412500	chr1	233082800	233083200	0.430000
chr1	172696932	172697532	0.416667	chr1	233113000	233113600	0.451667
chr2	22779734	22779934	0.370000	chr1	233114400	233114600	0.435000
chr18	64566503	64566703	0.350000	chr1	233115000	233115200	0.470000
chr7	150849037	150849437	0.485000	chr12	3313600	3314000	0.602500
chrX	16597265	16597465	0.390000	chr1	233140200	233140400	0.405000
chr3	146136459	146136659	0.350000	chr1	233179800	233180000	0.425000
chr17	21338238	21338438	0.500000	chr1	233241200	233241400	0.530000
chr13	32926687	32926887	0.425000	chr1	233243000	233243200	0.450000
chr7	49642919	49643119	0.365000	chr1	233252400	233252600	0.370000
chr2	155518850	155519050	0.370000	chr1	233278800	233279000	0.385000
chr7	49586007	49586207	0.345000	chr1	233282000	233282200	0.450000
chr2	214773260	214773660	0.337500	chr1	233291600	233292000	0.380000
chr14	90280109	90280709	0.538333	chr1	233295000	233295600	0.636667
chr22	46913753	46913953	0.380000	chr1	233304600	233304800	0.400000
chr11	74871795	74871995	0.430000	chr12	33322600	33322800	0.525000
chr9	66074438	66075038	0.420000	chr1	233327000	233327600	0.648333
chr6	4968449	4969449	0.453000	chr1	233328000	233329000	0.732000
chr13	109071633	109072033	0.317500	chr1	233356400	233356800	0.332500
chrX	43341555	43341755	0.440000	chr1	23337400	23337600	0.510000
chr7	62107324	62107524	0.355000	chr1	233395000	233395200	0.415000
chr11	27635352	27635552	0.355000	chr1	23339800	23340000	0.380000
chr4	17126480	17126680	0.395000	chr1	23340800	23341000	0.420000
chr2	21358634	21358834	0.395000	chr1	233413000	233413200	0.470000
chr20	16138662	16138862	0.340000	chr1	23341400	23341600	0.350000
chr4	73827849	73828449	0.288333	chr1	23342200	23342800	0.376667
chr4	42168037	42168237	0.410000	chr12	33427200	33427400	0.435000
chr1	169201552	169201752	0.425000	chr1	23343200	23343400	0.435000
chr10	36516768	36516968	0.545000	chr1	23343800	23344000	0.790000
chr3	134069365	134070165	0.522500	chr12	33439200	33440000	0.667500
chr16	20805824	20806024	0.450000	chr1	233441000	233441200	0.485000
chr2	201679529	201679729	0.445000	chr12	33442000	33442200	0.415000
chr19	40831888	40832488	0.475000	chr1	23344400	23345000	0.641667
chrX	52541995	52542195	0.325000	chr12	33483400	33483600	0.355000
chr1	210882259	210882459	0.440000	chr1	233518400	233518600	0.475000
chr10	6740119	6740319	0.475000	chr1	233520600	233520800	0.525000
chr22	21259471	21259871	0.530000	chr12	33521000	33521400	0.550000
chr11	59295706	59295906	0.295000	chr12	33529200	33529400	0.345000
chr5	113320227	113320427	0.340000	chr12	33530000	33530200	0.350000
chr3	43681195	43681395	0.375000	chr1	233543800	233544000	0.455000
chr18	43301874	43302074	0.370000	chr1	233581200	233581400	0.375000
chr16	86671352	86671552	0.480000	chr1	233581800	233582000	0.490000
chr5	101332886	101333086	0.355000	chr1	233585000	233585200	0.385000
chr2	54385869	54386469	0.401667	chr12	33588000	33588600	0.428333
chr16	73334900	73335100	0.345000	chr1	233599000	233599200	0.375000
chrX	68293116	68293516	0.372500	chr1	233607600	233608000	0.510000
chr9	38461670	38461870	0.455000	chr1	233610800	233611000	0.500000
chr19	42456174	42456374	0.480000	chr1	233611600	233611800	0.515000
chrY	25610418	25611418	0.509000	chr1	233613600	233614600	0.694000
chr8	49751949	49752149	0.375000	chr1	233625800	233626000	0.510000
chr11	15935193	15935593	0.485000	chr1	233636000	233636400	0.497500
chr3	2132061	2132461	0.472500	chr12	3363600	3364000	0.532500
chr12	36086557	36086757	0.395000	chr12	33654400	33654600	0.400000
chr8	73931582	73931782	0.485000	chr1	233655600	233655800	0.495000
chrX	40285018	40285418	0.417500	chr1	233656200	233656600	0.440000
chr14	55618553	55618753	0.395000	chr1	233665600	233665800	0.530000
chr2	222123200	222123400	0.335000	chr1	233668200	233668400	0.400000
chr4	17558587	17558987	0.357500	chr1	233668800	233669200	0.417500
chr2	170295894	170296094	0.420000	chr1	233674200	233674400	0.430000
chr10	12703751	12703951	0.445000	chr1	233676000	233676200	0.480000
chr17	66226207	66226407	0.370000	chr12	33678400	33678600	0.420000
chr8	144185983	144186983	0.551000	chr1	23368200	23369200	0.649000
chrX	79254752	79254952	0.410000	chr1	23369800	23370000	0.495000
chr4	44577119	44577319	0.390000	chr1	23370400	23370600	0.485000
chr16	11288368	11288568	0.450000	chr1	233707200	233707400	0.505000
chr1	182831978	182832378	0.372500	chr1	233710000	233710400	0.392500
chr7	25469562	25469762	0.440000	chr1	23371200	23371400	0.570000
chr14	39680991	39681191	0.390000	chr1	233731000	233731200	0.515000
chr2	47764281	47764481	0.415000	chr12	33753000	33753200	0.490000
chr20	20393641	20393841	0.445000	chr1	23377400	23377600	0.475000
chr2	121177030	121177230	0.395000	chr1	23378400	23378600	0.435000
chr8	108858939	108859139	0.420000	chr1	233791200	233791400	0.455000
chr20	47704417	47704617	0.465000	chr1	23389800	23390000	0.475000
chr4	87489301	87489501	0.560000	chr1	233904600	233904800	0.795000
chr9	74519526	74519726	0.405000	chr1	233973000	233973200	0.470000
chr5	130120363	130120563	0.355000	chr12	34021200	34021400	0.380000
chr18	69885267	69885667	0.487500	chr12	34022200	34022600	0.535000
chr5	36035917	36036117	0.495000	chr1	23402400	23402600	0.560000
chr9	851838	852038	0.425000	chr1	23403000	23403200	0.570000
chr16	12302300	12302500	0.370000	chr12	34036000	34036200	0.340000
chr11	84997679	84997879	0.475000	chr1	23404000	23404200	0.560000
chr7	86549793	86549993	0.395000	chr1	234066000	234066200	0.445000
chr3	107019092	107019492	0.395000	chr1	234102600	234103000	0.460000
chr11	133107477	133107677	0.440000	chr1	234111600	234111800	0.575000
chr12	104194964	104195164	0.375000	chr1	234114800	234115000	0.400000
chrY	28046004	28046204	0.000000	chr12	34123200	34123400	0.385000
chr5	81477026	81477226	0.425000	chr1	234125400	234125600	0.560000
chr2	75476172	75476772	0.406667	chr12	34126200	34126800	0.486667
chrX	13940446	13940646	0.355000	chr12	34127400	34127600	0.360000
chr16	74132666	74132866	0.375000	chr1	234154800	234155000	0.440000
chr18	53291963	53292163	0.400000	chr1	23417800	23418000	0.520000
chr19	32820617	32820817	0.490000	chr1	234188600	234188800	0.505000
chr3	134912218	134912418	0.450000	chr1	234212800	234213000	0.460000
chr7	39704111	39705111	0.433000	chr1	234213800	234214800	0.661000
chr1	223030811	223031211	0.470000	chr12	34218600	34219000	0.617500
chr9	33220151	33220351	0.530000	chr1	23422400	23422600	0.540000
chr3	187948067	187948267	0.435000	chr1	234230600	234230800	0.525000
chr13	80792490	80792690	0.385000	chr1	234231800	234232000	0.610000
chr1	94434380	94434580	0.335000	chr1	234244600	234244800	0.365000
chr12	18787459	18787659	0.380000	chr1	234253800	234254000	0.450000
chr18	44596969	44597169	0.470000	chr1	234267000	234267200	0.495000
chr16	74851190	74851390	0.555000	chr12	34293400	34293600	0.570000
chrY	8497510	8497910	0.417500	chr1	234302400	234302800	0.470000
chr8	132318790	132318990	0.450000	chr1	234310000	234310200	0.500000
chr22	42567480	42568080	0.496667	chr12	34310000	34310600	0.520000
chr13	6275992	6276392	0.000000	chr1	234315200	234315600	0.380000
chr11	7127907	7128107	0.490000	chr12	343200	343400	0.575000
chr9	42932596	42932996	0.515000	chr1	234323000	234323400	0.535000
chr17	9001226	9001426	0.465000	chr1	234326800	234327000	0.480000
chr12	20632736	20632936	0.275000	chr1	234330200	234330400	0.305000
chr3	7230277	7230477	0.370000	chr1	234331600	234331800	0.430000
chr19	12649256	12649456	0.570000	chr12	34333400	34333600	0.675000
chrY	6782851	6783051	0.570000	chr12	34335400	34335600	0.615000
chr18	77672530	77672730	0.460000	chr12	34336000	34336200	0.645000
chr10	94009093	94010093	0.474000	chr12	34336600	34337600	0.657000
chr11	62827310	62827510	0.505000	chr12	34340000	34340200	0.565000
chr1	6936834	6937634	0.477500	chr12	34340800	34341600	0.646250
chr2	209497620	209497820	0.470000	chr12	34342200	34342400	0.670000
chr1	233456593	233456993	0.490000	chr12	34345800	34346200	0.675000
chr9	86497800	86498200	0.470000	chr12	34347400	34347800	0.635000
chr20	7991852	7992052	0.470000	chr12	34348200	34348400	0.655000
chr10	82233835	82234235	0.417500	chr12	34348800	34349200	0.665000
chr13	105505157	105505757	0.428333	chr12	34350400	34351000	0.653333
chr10	117263554	117263754	0.535000	chr12	34356400	34356600	0.625000
chr7	135782470	135782870	0.515000	chr1	234356800	234357200	0.600000
chr12	101627575	101627775	0.450000	chr1	234361200	234361400	0.460000
chr2	131579308	131579708	0.447500	chr12	34363000	34363400	0.605000
chr7	6809463	6809663	0.405000	chr1	23436800	23437000	0.685000
chr5	175643733	175643933	0.475000	chr1	234368800	234369000	0.525000
chr2	221256623	221257823	0.365000	chr1	234371600	234372800	0.346667
chr16	9068108	9069108	0.451000	chr1	234373200	234374200	0.543000
chr14	67825652	67825852	0.440000	chr1	234395400	234395600	0.470000
chr11	40626301	40626501	0.345000	chr1	234399000	234399200	0.380000
chr1	196125108	196125308	0.255000	chr1	234400800	234401000	0.345000
chr2	75504309	75504509	0.485000	chr1	234401800	234402000	0.535000
chr10	24199347	24199547	0.360000	chr1	234408800	234409000	0.470000
chr2	59013875	59014075	0.380000	chr1	234409400	234409600	0.395000
chr14	91630080	91630280	0.415000	chr1	234433600	234433800	0.430000
chrX	91805679	91805879	0.455000	chr1	234438000	234438200	0.480000
chr2	21440766	21440966	0.390000	chr1	234473200	234473400	0.425000
chr8	21940962	21941362	0.470000	chr1	234475200	234475600	0.565000
chr20	16727676	16727876	0.365000	chr1	234476200	234476400	0.380000
chr17	81277326	81277526	0.605000	chr1	234478200	234478400	0.795000
chr10	124246946	124247546	0.491667	chr1	234478800	234479400	0.705000
chr5	155297050	155297250	0.425000	chr1	234487000	234487200	0.430000
chr19	51604794	51605194	0.427500	chr1	234488000	234488400	0.442500
chr3	139656510	139656710	0.465000	chr1	234491200	234491400	0.495000
chr4	136540831	136541431	0.343333	chr1	234495200	234495800	0.450000
chr10	8185400	8185600	0.505000	chr1	234499200	234499400	0.585000
chr5	122867430	122867630	0.515000	chr1	23450000	23450200	0.610000
chr11	98289034	98289234	0.355000	chr1	234500400	234500600	0.455000
chr8	12465704	12465904	0.395000	chr1	234505400	234505600	0.530000
chr1	209285992	209286592	0.455000	chr1	234507200	234507800	0.466667
chr7	42273052	42273252	0.450000	chr1	234509800	234510000	0.505000
chr2	64234791	64234991	0.490000	chr1	234512600	234512800	0.535000
chr8	28439756	28439956	0.305000	chr1	234515800	234516000	0.370000
chr12	96241713	96241913	0.490000	chr1	234519600	234519800	0.500000
chrY	15004298	15004698	0.442500	chr1	23452000	23452400	0.572500
chr2	85824637	85825237	0.408333	chr1	234521200	234521800	0.448333
chr20	47176896	47177096	0.555000	chr1	234522600	234522800	0.570000
chr12	31199040	31199640	0.430000	chr1	234523200	234523800	0.441667
chr2	55147889	55148089	0.375000	chr1	234525400	234525600	0.415000
chr16	20378886	20379086	0.395000	chr1	234527600	234527800	0.445000
chr13	100721745	100722345	0.395000	chr1	234528200	234528800	0.481667
chrX	28415743	28415943	0.380000	chr1	234529800	234530000	0.415000
chr17	13137553	13138353	0.413750	chr1	234532600	234533400	0.436250
chr5	80743246	80743446	0.495000	chr1	234543600	234543800	0.500000
chr2	73872441	73872641	0.415000	chr1	234544200	234544400	0.495000
chr2	45086486	45087286	0.406250	chr1	234545600	234546400	0.481250
chr7	58646126	58646726	0.400000	chr1	234547000	234547600	0.465000
chr1	71905008	71905208	0.295000	chr1	234553600	234553800	0.455000
chr20	24680688	24680888	0.555000	chr1	234555000	234555200	0.570000
chr1	105630413	105630613	0.510000	chr1	234557000	234557200	0.525000
chr3	180899020	180900020	0.469000	chr1	234558000	234559000	0.502000
chr9	136070684	136071284	0.420000	chr1	2345600	2346200	0.575000
chrX	88113387	88113587	0.310000	chr1	234571800	234572000	0.455000
chr1	58348086	58348286	0.385000	chr1	234580000	234580200	0.400000
chr8	24017647	24018447	0.427500	chr1	234583800	234584600	0.468750
chrY	14023948	14024148	0.410000	chr1	234585800	234586000	0.450000
chr15	89726853	89727053	0.530000	chr1	234586400	234586600	0.535000
chr14	19675784	19675984	0.510000	chr1	234589600	234589800	0.540000
chr18	80049525	80049725	0.485000	chr1	234592400	234592600	0.525000
chr15	35387111	35387311	0.410000	chr1	234598000	234598200	0.425000
chr8	31903212	31904612	0.436429	chr1	234599800	234601200	0.557143
chr4	176007638	176007838	0.285000	chr1	234601600	234601800	0.355000
chr1	6878188	6878588	0.397500	chr1	234602800	234603200	0.402500
chr5	52616442	52616642	0.300000	chr1	234604000	234604200	0.430000
chr4	71244937	71245337	0.395000	chr1	234605000	234605400	0.367500
chr1	207146837	207147437	0.406667	chr1	234606000	234606600	0.423333
chr12	124818682	124819282	0.500000	chr1	234607200	234607800	0.601667
chrX	22014515	22015115	0.478333	chr1	234608200	234608800	0.636667
chr1	19802038	19802238	0.470000	chr1	234609200	234609400	0.730000
chr5	135565740	135567340	0.525625	chr1	234609800	234611400	0.703125
chr18	46955257	46955457	0.505000	chr1	234612000	234612200	0.580000
chrX	108850098	108851698	0.418750	chr1	234612600	234614200	0.430625
chr5	173892131	173892331	0.340000	chr1	234620000	234620200	0.345000
chr16	64978009	64978209	0.380000	chr1	234620600	234620800	0.450000
chr11	129061331	129061731	0.380000	chr1	234645600	234646000	0.390000
chrY	6240015	6240215	0.380000	chr1	234657400	234657600	0.450000
chr12	83042442	83042642	0.455000	chr1	234663400	234663600	0.535000
chr5	135322933	135323533	0.483333	chr1	234666400	234667000	0.493333
chr8	26611482	26611682	0.460000	chr1	234676400	234676600	0.485000
chr19	52566463	52566663	0.280000	chr1	234684400	234684600	0.410000
chr2	229528256	229529056	0.436250	chr1	234699800	234700600	0.500000
chr4	144815199	144815399	0.360000	chr1	234705800	234706000	0.385000
chr15	74412568	74412768	0.365000	chr1	234707000	234707200	0.485000
chrX	140816377	140816777	0.440000	chr1	234707600	234708000	0.475000
chr7	47299849	47300249	0.455000	chr1	234710000	234710400	0.582500
chrY	20346674	20346874	0.435000	chr1	234716400	234716600	0.505000
chr9	107409207	107410207	0.449000	chr1	234723400	234724400	0.476000
chr22	12119310	12119710	0.397500	chr1	234725200	234725600	0.517500
chr19	25272911	25273111	0.405000	chr1	234727200	234727400	0.435000
chr20	47068484	47069684	0.424167	chr1	234729800	234731000	0.482500
chr17	81501883	81502483	0.440000	chr1	234731400	234732000	0.450000
chr6	12049210	12049410	0.510000	chr1	234735000	234735200	0.620000
chr7	58437294	58437494	0.415000	chr1	234745800	234746000	0.480000
chr9	123069991	123070191	0.415000	chr1	234749400	234749600	0.470000
chr11	78020207	78020407	0.450000	chr1	234751200	234751400	0.470000
chr5	15310140	15310340	0.345000	chr1	234754000	234754200	0.470000
chr2	198919150	198919550	0.395000	chr1	234755400	234755800	0.535000
chrY	14313368	14313568	0.425000	chr1	234759000	234759200	0.460000
chr10	68908036	68908236	0.400000	chr1	234768200	234768400	0.445000
chr12	64997856	64998056	0.465000	chr1	234768800	234769000	0.515000
chr20	38059719	38060719	0.453000	chr1	234772000	234773000	0.471000
chr22	35436034	35436234	0.480000	chr1	234775000	234775200	0.545000
chrX	47527187	47527587	0.445000	chr1	234775600	234776000	0.470000
chr3	194762380	194762780	0.447500	chr1	234776800	234777200	0.495000
chr12	96769449	96769649	0.505000	chr1	234778400	234778600	0.510000
chr7	92691928	92692128	0.490000	chr1	234779200	234779400	0.500000
chr1	43135848	43136848	0.436000	chr1	234780600	234781600	0.499000
chr5	122880260	122880860	0.410000	chr1	234782200	234782800	0.435000
chrX	10690593	10690993	0.422500	chr1	23479000	23479400	0.547500
chr11	117856042	117856242	0.440000	chr1	234800600	234800800	0.490000
chr16	50485438	50485638	0.365000	chr1	23480200	23480400	0.395000
chr10	126898608	126899008	0.437500	chr1	234802600	234803000	0.470000
chr3	13906060	13906260	0.385000	chr1	234811600	234811800	0.410000
chr7	27073098	27073298	0.395000	chr1	234830200	234830400	0.405000
chr5	176903410	176903610	0.455000	chr1	234836400	234836600	0.485000
chr8	133769862	133770062	0.470000	chr1	234839800	234840000	0.495000
chr17	36678454	36679254	0.502500	chr1	23484000	23484800	0.737500
chr17	21592016	21592216	0.475000	chr1	234841000	234841200	0.525000
chr16	70070895	70071095	0.360000	chr1	234842000	234842200	0.365000
chr20	21341047	21341247	0.440000	chr1	234843000	234843200	0.560000
chr5	25471109	25471309	0.350000	chr1	234845400	234845600	0.425000
chr18	18391937	18392137	0.370000	chr1	234847000	234847200	0.345000
chr13	55016757	55017757	0.407000	chr1	234849200	234850200	0.427000
chr11	91437403	91437803	0.442500	chr1	234851400	234851800	0.470000
chr15	32429173	32429773	0.391667	chr1	234854400	234855000	0.483333
chr1	35595459	35595659	0.495000	chr1	234863000	234863200	0.575000
chr3	5327363	5327563	0.435000	chr1	234866400	234866600	0.480000
chr9	77949489	77949889	0.467500	chr1	234867200	234867600	0.502500
chr22	26992203	26992403	0.485000	chr1	234869600	234869800	0.535000
chrX	146212064	146212264	0.405000	chr1	234871000	234871200	0.450000
chr6	86217971	86218371	0.417500	chr1	234874400	234874800	0.522500
chr9	67415226	67416026	0.452500	chr1	234876200	234877000	0.490000
chrX	66157383	66157583	0.375000	chr1	234880600	234880800	0.415000
chr1	26722539	26722739	0.340000	chr1	234881400	234881600	0.435000
chr14	35603668	35603868	0.390000	chr1	234882000	234882200	0.505000
chr18	62136776	62136976	0.455000	chr1	234893800	234894000	0.515000
chr1	226843186	226843386	0.445000	chr1	234911800	234912000	0.495000
chr20	9662501	9662701	0.450000	chr1	234912600	234912800	0.455000
chr12	11551332	11551532	0.340000	chr1	234916200	234916400	0.430000
chr2	14758064	14758264	0.425000	chr1	234918400	234918600	0.580000
chr20	36096340	36096540	0.490000	chr12	3492200	3492400	0.715000
chr4	17022776	17022976	0.430000	chr1	234924800	234925000	0.485000
chr1	108818909	108819109	0.460000	chr1	234927000	234927200	0.550000
chr7	134168041	134168641	0.476667	chr1	234933200	234933800	0.498333
chr3	26382278	26382478	0.345000	chr1	234934600	234934800	0.375000
chr9	57949323	57949523	0.000000	chr1	234936600	234936800	0.335000
chr13	109612483	109612683	0.450000	chr1	234943000	234943200	0.465000
chr9	5211139	5211539	0.385000	chr1	234945000	234945400	0.400000
chr2	55140067	55140267	0.480000	chr1	234955200	234955400	0.570000
chr15	84069580	84070380	0.398750	chr1	234957000	234957800	0.481250
chr2	136289763	136290163	0.450000	chr1	234958800	234959200	0.562500
chr22	21853805	21854005	0.455000	chr1	234959600	234959800	0.470000
chr7	153212767	153212967	0.460000	chr1	234960800	234961000	0.490000
chr2	14774279	14774479	0.425000	chr1	234962000	234962200	0.475000
chr2	74358134	74358334	0.480000	chr1	234962600	234962800	0.505000
chr1	76728213	76728413	0.445000	chr1	234963200	234963400	0.475000
chr7	60110789	60110989	0.365000	chr1	234965200	234965400	0.500000
chr6	7884217	7884617	0.467500	chr1	234968400	234968800	0.472500
chr8	2240834	2241234	0.407500	chr1	234970200	234970600	0.472500
chr15	53342306	53342506	0.530000	chr1	234971200	234971400	0.540000
chr14	68223136	68223336	0.375000	chr1	23497200	23497400	0.555000
chr14	66111809	66113009	0.422500	chr1	234974400	234975600	0.451667
chr11	75406788	75406988	0.310000	chr1	234976400	234976600	0.415000
chr11	112253748	112254148	0.442500	chr1	234977000	234977400	0.460000
chr3	117567723	117567923	0.405000	chr1	23497800	23498000	0.450000
chr3	188825195	188825795	0.461667	chr1	234978400	234979000	0.526667
chr9	136796724	136797324	0.490000	chr1	234980400	234981000	0.546667
chr8	57912317	57912517	0.365000	chr1	234984600	234984800	0.425000
chr11	70459960	70460160	0.455000	chr1	234986400	234986600	0.520000
chr7	86548316	86548516	0.460000	chr1	234987000	234987200	0.500000
chr18	41273078	41273278	0.510000	chr1	234994600	234994800	0.515000
chr5	13979966	13980166	0.505000	chr1	235000600	235000800	0.520000
chr6	5817213	5817413	0.540000	chr1	235011200	235011400	0.595000
chr6	87229286	87229686	0.452500	chr1	235011800	235012200	0.507500
chr8	20633937	20634137	0.450000	chr1	235015800	235016000	0.475000
chr7	28023222	28023422	0.340000	chr1	235041200	235041400	0.395000
chr4	88270383	88270583	0.295000	chr1	235043400	235043600	0.485000
chr9	126844086	126844286	0.380000	chr1	23504600	23504800	0.445000
chr19	6413470	6413670	0.520000	chr1	235048200	235048400	0.525000
chr12	75483495	75483695	0.455000	chr1	235051000	235051200	0.560000
chrX	132911354	132911554	0.430000	chr1	235051600	235051800	0.500000
chr14	67753953	67754153	0.440000	chr1	235052400	235052600	0.465000
chr22	41763412	41763612	0.485000	chr1	235057000	235057200	0.515000
chrX	139279821	139280021	0.375000	chr1	235062400	235062600	0.430000
chr12	93117015	93117215	0.460000	chr1	235063200	235063400	0.495000
chr13	98540939	98541539	0.445000	chr1	235067600	235068200	0.531667
chrX	102879899	102880299	0.497500	chr1	235073400	235073800	0.562500
chr3	112595395	112595595	0.280000	chr1	235074600	235074800	0.425000
chr2	122151528	122151928	0.485000	chr1	235075200	235075600	0.530000
chr12	122851259	122851659	0.520000	chr1	235077600	235078000	0.525000
chr14	61298906	61299106	0.435000	chr1	235080000	235080200	0.510000
chr10	93572641	93573441	0.527500	chr1	235083200	235084000	0.547500
chr6	26482591	26482791	0.515000	chr1	235090800	235091000	0.550000
chr22	44161201	44161401	0.545000	chr1	235093400	235093600	0.580000
chr10	126425949	126426149	0.445000	chr1	235094000	235094200	0.500000
chr15	11354771	11354971	0.000000	chr1	235103000	235103200	0.405000
chr3	195125437	195125837	0.537500	chr1	235104200	235104600	0.590000
chr4	79450028	79450428	0.412500	chr1	235105200	235105600	0.425000
chr4	128118605	128119205	0.435000	chr1	235107400	235108000	0.513333
chr1	180982864	180983064	0.380000	chr1	235108400	235108600	0.440000
chr14	79392088	79392288	0.455000	chr1	235113400	235113600	0.475000
chr4	20776140	20777340	0.355000	chr1	235127000	235128200	0.431667
chr10	29876783	29876983	0.495000	chr1	235128800	235129000	0.690000
chr19	46631893	46632093	0.455000	chr1	235136200	235136400	0.485000
chr1	83648090	83648290	0.405000	chr1	23514200	23514400	0.600000
chr9	42393180	42393380	0.320000	chr1	235156400	235156600	0.370000
chr13	42260668	42260868	0.390000	chr1	235160200	235160400	0.385000
chr19	18573513	18574113	0.530000	chr1	235160800	235161400	0.603333
chr12	122538843	122539043	0.405000	chr1	235162000	235162200	0.545000
chr13	38619398	38620198	0.343750	chr1	235206600	235207400	0.416250
chr17	68452795	68452995	0.500000	chr1	23521600	23521800	0.575000
chr10	105410763	105411163	0.402500	chr1	23522600	23523000	0.430000
chr3	57035042	57035242	0.315000	chr1	235240000	235240200	0.345000
chr5	113701272	113701472	0.425000	chr12	3524400	3524600	0.475000
chr20	49672862	49673062	0.365000	chr1	235245000	235245200	0.390000
chr4	120299264	120299864	0.410000	chr1	23524800	23525400	0.623333
chr4	133852250	133852450	0.450000	chr1	235253200	235253400	0.455000
chr2	98196948	98197148	0.380000	chr1	235270800	235271000	0.360000
chr4	122444664	122444864	0.435000	chr1	235275400	235275600	0.455000
chr2	177017841	177018041	0.445000	chr1	235281600	235281800	0.455000
chr2	86945442	86946242	0.412500	chr1	23528200	23529000	0.547500
chr1	166061934	166062134	0.355000	chr1	235286800	235287000	0.405000
chr9	11169843	11170043	0.290000	chr1	235290000	235290200	0.360000
chrX	75357435	75357635	0.340000	chr1	235290800	235291000	0.490000
chr7	24293494	24293894	0.377500	chr1	235292800	235293200	0.410000
chr2	139379306	139379506	0.355000	chr1	235293600	235293800	0.335000
chr3	40059873	40060073	0.475000	chr1	235296000	235296200	0.480000
chr20	54769315	54769515	0.375000	chr1	235296800	235297000	0.460000
chr1	138451022	138451222	0.000000	chr1	235297600	235297800	0.370000
chrX	59224095	59224495	0.415000	chr1	235298800	235299200	0.432500
chrX	52675300	52675900	0.406667	chr1	235299600	235300200	0.413333
chr3	192277955	192278155	0.470000	chr1	23530000	23530200	0.550000
chr6	101724143	101724743	0.380000	chr1	235304800	235305400	0.413333
chr11	117751231	117752031	0.457500	chr1	23530800	23531600	0.676250
chr18	49495080	49495480	0.447500	chr1	235309800	235310200	0.450000
chr14	39282970	39283170	0.340000	chr1	235315800	235316000	0.400000
chr10	107758576	107758776	0.355000	chr1	235317200	235317400	0.375000
chr3	101282942	101283142	0.430000	chr1	235320600	235320800	0.450000
chr7	129081810	129084010	0.460000	chr1	235326800	235329000	0.638182
chr7	51583804	51584404	0.436667	chr1	235330000	235330600	0.476667
chr12	83078743	83078943	0.300000	chr1	235331600	235331800	0.370000
chr11	121977483	121977883	0.355000	chr1	23533200	23533600	0.435000
chrY	2419377	2419577	0.405000	chr1	235337000	235337200	0.440000
chr2	209386512	209386712	0.435000	chr1	23534800	23535000	0.555000
chr7	46721441	46721641	0.440000	chr1	235352000	235352200	0.445000
chr17	68474296	68474496	0.485000	chr1	235366400	235366600	0.510000
chr2	160909903	160910503	0.430000	chr1	235367200	235367800	0.595000
chr2	176799843	176800043	0.390000	chr1	235368200	235368400	0.430000
chr5	138961127	138961327	0.390000	chr1	23537400	23537600	0.395000
chr17	38847764	38847964	0.435000	chr1	235387400	235387600	0.605000
chr5	153206649	153206849	0.415000	chr1	23539800	23540000	0.565000
chr18	5470571	5470771	0.410000	chr1	235408600	235408800	0.430000
chr13	47571445	47571645	0.475000	chr1	235411800	235412000	0.515000
chr3	142984259	142984459	0.425000	chr1	235415400	235415600	0.460000
chr6	35808340	35808540	0.390000	chr1	235417200	235417400	0.440000
chr14	81432801	81433001	0.465000	chr1	235423200	235423400	0.550000
chr1	10082615	10082815	0.395000	chr1	235424000	235424200	0.425000
chr7	25309604	25309804	0.440000	chr1	235425000	235425200	0.545000
chr13	61136915	61137115	0.320000	chr1	235442800	235443000	0.360000
chrX	150880134	150880334	0.395000	chr1	23544800	23545000	0.485000
chr15	69938724	69938924	0.475000	chr1	235451000	235451200	0.505000
chr3	187628797	187628997	0.370000	chr1	235500600	235500800	0.425000
chr2	134040265	134040465	0.390000	chr1	235501200	235501400	0.435000
chrY	20549674	20549874	0.355000	chr1	235502600	235502800	0.390000
chr1	225474361	225476161	0.580556	chr1	235503800	235505600	0.672778
chr19	53534042	53534442	0.477500	chr1	235511600	235512000	0.510000
chr12	97169974	97170174	0.380000	chr1	235513800	235514000	0.435000
chr16	15185592	15185992	0.335000	chr1	235515800	235516200	0.397500
chr4	74857776	74857976	0.390000	chr1	235532400	235532600	0.430000
chr6	166526261	166526461	0.380000	chr1	235546400	235546600	0.455000
chr7	130135377	130135577	0.470000	chr1	23554800	23555000	0.815000
chr11	108666348	108666548	0.520000	chr1	235552400	235552600	0.555000
chr1	197438079	197438279	0.420000	chr1	235557600	235557800	0.505000
chr6	20109010	20110210	0.495833	chr1	23556000	23557200	0.500000
chr12	29704380	29704580	0.420000	chr1	235568000	235568200	0.475000
chr6	30789158	30789958	0.507500	chr1	23558000	23558800	0.580000
chr9	76842384	76842584	0.370000	chr1	235589000	235589200	0.490000
chr2	223688595	223688795	0.540000	chr1	23559400	23559600	0.645000
chr2	87115912	87116112	0.355000	chr1	235598200	235598400	0.485000
chr1	38274139	38274339	0.455000	chr1	235599600	235599800	0.505000
chrX	121420170	121420370	0.345000	chr1	235601200	235601400	0.485000
chr1	165843392	165843592	0.475000	chr1	235607400	235607600	0.505000
chr7	98245460	98245660	0.535000	chr1	23562400	23562600	0.660000
chr4	181571305	181571505	0.395000	chr1	235642400	235642600	0.545000
chr12	129161310	129162310	0.448000	chr1	235648600	235649600	0.628000
chr1	225906091	225906291	0.500000	chr1	23566400	23566600	0.505000
chrX	134574867	134575267	0.470000	chr1	23567200	23567600	0.487500
chr14	94944282	94944482	0.480000	chr1	23568000	23568200	0.820000
chr18	22929253	22929453	0.395000	chr1	235697600	235697800	0.415000
chr1	9822374	9822574	0.350000	chr1	235734400	235734600	0.385000
chr4	161242262	161242462	0.375000	chr1	235746400	235746600	0.380000
chr2	139595064	139595264	0.365000	chr1	235764000	235764200	0.450000
chr15	56888543	56888743	0.425000	chr1	23577400	23577600	0.450000
chr8	71700966	71701166	0.215000	chr1	235775400	235775600	0.350000
chr6	96992786	96992986	0.405000	chr1	235820200	235820400	0.435000
chr3	45989558	45989758	0.480000	chr1	235831200	235831400	0.540000
chr14	85293700	85293900	0.335000	chr1	235843400	235843600	0.400000
chr1	246504216	246504416	0.470000	chr1	235846000	235846200	0.515000
chr8	23406174	23406374	0.310000	chr1	235848400	235848600	0.345000
chr6	109842809	109843009	0.365000	chr1	235852000	235852200	0.405000
chr2	47707134	47707534	0.447500	chr1	23585600	23586000	0.475000
chr5	56915762	56916762	0.401000	chr1	235866200	235867200	0.710000
chr3	148601599	148602199	0.408333	chr1	235867600	235868200	0.428333
chr2	205481560	205481960	0.397500	chr1	235873000	235873400	0.410000
chr13	90541733	90541933	0.335000	chr1	235876600	235876800	0.355000
chr11	73029416	73029616	0.475000	chr1	23587800	23588000	0.515000
chr8	23510914	23511114	0.480000	chr1	235878400	235878600	0.495000
chrX	117906896	117907496	0.353333	chr1	235880000	235880600	0.375000
chr7	7643649	7644049	0.455000	chr1	235883600	235884000	0.477500
chr4	179667684	179667884	0.435000	chr1	235888200	235888400	0.480000
chr1	129316375	129316775	0.000000	chr1	235893000	235893400	0.390000
chr10	102814056	102814256	0.510000	chr1	235900600	235900800	0.520000
chr9	5789747	5789947	0.535000	chr1	23590400	23590600	0.565000
chr3	66715449	66715649	0.355000	chr1	235908800	235909000	0.465000
chr5	106983566	106983766	0.430000	chr1	235910800	235911000	0.460000
chr9	108534416	108534616	0.425000	chr1	235917400	235917600	0.515000
chr2	203259357	203259557	0.505000	chr1	235919200	235919400	0.530000
chr12	104320715	104320915	0.415000	chr1	235920200	235920400	0.480000
chr4	77355845	77356045	0.455000	chr1	235923600	235923800	0.465000
chrX	126985045	126985245	0.350000	chr1	235928400	235928600	0.440000
chr11	29750957	29751157	0.365000	chr1	235932200	235932400	0.555000
chr2	237058012	237058212	0.475000	chr1	235933600	235933800	0.575000
chr8	15443515	15443715	0.395000	chr1	235937200	235937400	0.535000
chr18	74769828	74770028	0.460000	chr1	235938800	235939000	0.465000
chr10	116010746	116010946	0.530000	chr1	235940400	235940600	0.565000
chr3	27068144	27068344	0.395000	chr1	235942400	235942600	0.450000
chr6	42531405	42531605	0.410000	chr1	235943600	235943800	0.460000
chr6	127237566	127238366	0.417500	chr1	235946000	235946800	0.495000
chr4	9559649	9559849	0.515000	chr1	23595000	23595200	0.555000
chr5	146013308	146013508	0.515000	chr1	235951800	235952000	0.525000
chr11	49540090	49540490	0.305000	chr1	235953000	235953400	0.402500
chrX	134925341	134925541	0.490000	chr1	235954800	235955000	0.605000
chr18	23087848	23088048	0.460000	chr12	3597000	3597200	0.495000
chr20	48141526	48141726	0.505000	chr1	235971800	235972000	0.585000
chr10	38854999	38855199	0.410000	chr1	23597200	23597400	0.450000
chr10	102089889	102090089	0.450000	chr1	235972400	235972600	0.475000
chr3	125910195	125910395	0.505000	chr1	235981000	235981200	0.515000
chr15	32985980	32986180	0.400000	chr1	235984600	235984800	0.360000
chrX	41828794	41828994	0.330000	chr1	235997200	235997400	0.425000
chr19	44650530	44650930	0.480000	chr1	235998800	235999200	0.485000
chr2	52123127	52123327	0.315000	chr1	235999600	235999800	0.440000
chr9	106026567	106026767	0.470000	chr12	3600200	3600400	0.550000
chr14	97455519	97455719	0.455000	chr1	23601200	23601400	0.480000
chr9	60988486	60988686	0.380000	chr1	23602200	23602400	0.425000
chr6	72126435	72127035	0.333333	chr1	236023000	236023600	0.383333
chr18	17085417	17085617	0.395000	chr1	236027200	236027400	0.425000
chr19	27378357	27378557	0.360000	chr1	236046200	236046400	0.465000
chrX	98210131	98210331	0.510000	chr1	236052400	236052600	0.515000
chr10	2393889	2394489	0.441667	chr1	236064800	236065400	0.738333
chr15	34408096	34408496	0.490000	chr1	236066800	236067200	0.532500
chr2	44239702	44239902	0.335000	chr1	236072000	236072200	0.365000
chr15	66709836	66710036	0.550000	chr1	236097200	236097400	0.620000
chr3	32477324	32477524	0.440000	chr1	236103800	236104000	0.505000
chr5	137251021	137251221	0.465000	chr1	236109400	236109600	0.515000
chr5	145512623	145513023	0.507500	chr1	236120800	236121200	0.515000
chr1	200932049	200932249	0.545000	chr1	23613200	23613400	0.550000
chr1	114241186	114241386	0.440000	chr1	236137600	236137800	0.460000
chr8	71368191	71368391	0.465000	chr1	236141600	236141800	0.660000
chrY	10037213	10038213	0.560000	chr1	236142400	236143400	0.690000
chr20	29752112	29752312	0.470000	chr1	236147200	236147400	0.615000
chr7	24639883	24640083	0.540000	chr1	236151800	236152000	0.565000
chr5	59656117	59656517	0.415000	chr1	236156600	236157000	0.507500
chr18	32153825	32154225	0.457500	chr1	236160000	236160400	0.507500
chrX	130828468	130828668	0.300000	chr1	236163600	236163800	0.440000
chr1	81106786	81107186	0.457500	chr1	23616400	23616800	0.492500
chr2	48902492	48902692	0.480000	chr1	236168800	236169000	0.515000
chr4	180413657	180413857	0.355000	chr1	236185800	236186000	0.430000
chr1	242993997	242994597	0.460000	chr1	23619400	23620000	0.673333
chr8	67291956	67292156	0.400000	chr1	236228400	236228600	0.425000
chr20	47976220	47976420	0.445000	chr12	3623000	3623200	0.530000
chr15	99378169	99378369	0.380000	chr1	236239400	236239600	0.430000
chr15	57764879	57765079	0.380000	chr1	236240800	236241000	0.430000
chrX	47780376	47780576	0.350000	chr1	236254200	236254400	0.400000
chr2	157448986	157449186	0.395000	chr1	23627200	23627400	0.470000
chr4	55087871	55088271	0.390000	chr1	236281200	236281600	0.635000
chr5	180678728	180679328	0.475000	chr1	236282000	236282600	0.625000
chr2	15610614	15611014	0.337500	chr1	236284400	236284800	0.415000
chr14	45493114	45493514	0.470000	chr1	236288000	236288400	0.482500
chr3	130393514	130393714	0.385000	chr1	236288800	236289000	0.410000
chr7	5873634	5874034	0.535000	chr1	236303600	236304000	0.567500
chr6	139337924	139338124	0.430000	chr1	236311200	236311400	0.465000
chr12	99063372	99063572	0.460000	chr1	236332200	236332400	0.465000
chr5	175767972	175768172	0.420000	chr1	236343600	236343800	0.535000
chr3	132645834	132646034	0.415000	chr1	236345800	236346000	0.450000
chr7	137602420	137602620	0.330000	chr1	236349600	236349800	0.405000
chrY	21683197	21683397	0.475000	chr1	23635000	23635200	0.560000
chr10	98119088	98120088	0.387000	chr1	236350400	236351400	0.464000
chr12	47467944	47468144	0.415000	chr1	236352000	236352200	0.475000
chr4	152708045	152708245	0.385000	chr1	236353200	236353400	0.455000
chr12	84002468	84002868	0.345000	chr1	236354600	236355000	0.420000
chr1	191983821	191984021	0.470000	chr1	236366400	236366600	0.490000
chr13	44862675	44862875	0.405000	chr1	236370600	236370800	0.480000
chr17	38239941	38240341	0.520000	chr1	23637400	23637800	0.547500
chr16	40805478	40805678	0.000000	chr1	236389400	236389600	0.370000
chr13	58178863	58179263	0.362500	chr1	236394000	236394400	0.390000
chr1	24391837	24392437	0.466667	chr1	236394800	236395400	0.580000
chr4	63049898	63050098	0.450000	chr1	236395800	236396000	0.720000
chr10	75195097	75195297	0.305000	chr1	236396400	236396600	0.430000
chr17	16506963	16507163	0.460000	chr1	236397000	236397200	0.515000
chr18	16940686	16941086	0.385000	chr1	236416200	236416600	0.402500
chr8	57002863	57003063	0.375000	chr1	236417400	236417600	0.365000
chr4	23563944	23564144	0.445000	chr1	236421200	236421400	0.495000
chr1	40087325	40087525	0.535000	chr1	236425400	236425600	0.570000
chr7	117845038	117845238	0.470000	chr1	236426400	236426600	0.505000
chr3	179348437	179348637	0.410000	chr1	236428000	236428200	0.510000
chr17	66424976	66425376	0.490000	chr1	236452000	236452400	0.550000
chr5	93005725	93005925	0.365000	chr1	236466000	236466200	0.400000
chr3	164465685	164465885	0.460000	chr1	236480800	236481000	0.495000
chr4	164648284	164648484	0.375000	chr1	236490000	236490200	0.415000
chr12	67730254	67730454	0.355000	chr1	236491000	236491200	0.435000
chr19	32751075	32751475	0.447500	chr1	236495400	236495800	0.530000
chr16	26310035	26310235	0.495000	chr1	236503200	236503400	0.520000
chr7	90393728	90393928	0.375000	chr1	236507400	236507600	0.395000
chr3	27642855	27643055	0.420000	chr1	236510000	236510200	0.460000
chrX	109985786	109985986	0.450000	chr1	23651200	23651400	0.510000
chr9	104133825	104134025	0.355000	chr1	236517000	236517200	0.425000
chr3	166570592	166570792	0.290000	chr1	236518400	236518600	0.365000
chr5	17244458	17244658	0.495000	chr1	236523200	236523400	0.530000
chr3	60129155	60129355	0.490000	chr1	236523800	236524000	0.710000
chr5	94406464	94406664	0.400000	chr1	236524400	236524600	0.520000
chr9	50109911	50110111	0.000000	chr1	236525000	236525200	0.330000
chr7	90079558	90079758	0.295000	chr1	236531000	236531200	0.350000
chr9	34943972	34944172	0.410000	chr1	236531800	236532000	0.475000
chr8	31841932	31842132	0.465000	chr1	236533000	236533200	0.495000
chr10	45028058	45028258	0.235000	chr1	236534400	236534600	0.405000
chr14	31380847	31381047	0.410000	chr1	236535600	236535800	0.445000
chr4	52235296	52235496	0.335000	chr1	236536800	236537000	0.345000
chr7	120645595	120645795	0.465000	chr1	236543200	236543400	0.545000
chr16	33880620	33880820	0.440000	chr1	236545800	236546000	0.515000
chr13	9618722	9618922	0.000000	chr1	236551400	236551600	0.375000
chr16	68515823	68516023	0.525000	chr12	3655600	3655800	0.575000
chr1	137890718	137891118	0.000000	chr1	236567600	236568000	0.427500
chr10	60133036	60133236	0.385000	chr1	236568600	236568800	0.390000
chr3	99647743	99647943	0.375000	chr1	23657800	23658000	0.535000
chr8	138813819	138814819	0.478000	chr1	236604000	236605000	0.530000
chr1	72901844	72902044	0.375000	chr1	236609200	236609400	0.390000
chr10	73758728	73758928	0.370000	chr1	236623800	236624000	0.410000
chr4	30068101	30068301	0.425000	chr1	236642800	236643000	0.505000
chr7	126274053	126274253	0.340000	chr1	236670800	236671000	0.390000
chr3	2985275	2985475	0.395000	chr1	236678000	236678200	0.420000
chr3	98964570	98964770	0.430000	chr1	236681200	236681400	0.470000
chrX	47724969	47725169	0.535000	chr1	236686200	236686400	0.785000
chr20	21691228	21691628	0.485000	chr1	236693600	236694000	0.530000
chrX	77675967	77676367	0.370000	chr1	236711800	236712200	0.410000
chr15	78356900	78357100	0.495000	chr1	23673200	23673400	0.520000
chr3	157158107	157158307	0.355000	chr1	236742600	236742800	0.380000
chr1	179364829	179365429	0.548333	chr1	236753600	236754200	0.575000
chr2	88355293	88355493	0.390000	chr1	236759400	236759600	0.420000
chr7	132404624	132404824	0.390000	chr1	236762600	236762800	0.400000
chr13	44084640	44084840	0.390000	chr1	236775000	236775200	0.475000
chr17	17692406	17693006	0.491667	chr1	236785000	236785600	0.583333
chr16	65637193	65638593	0.412143	chr1	236795000	236796400	0.569286
chr1	160279681	160279881	0.395000	chr1	236797000	236797200	0.415000
chr1	108196117	108196317	0.365000	chr1	236808800	236809000	0.410000
chr3	31693668	31693868	0.405000	chr12	3681400	3681600	0.505000
chrX	40362329	40363529	0.480000	chr12	3683000	3684200	0.484167
chr1	235812326	235812526	0.455000	chr1	236844600	236844800	0.475000
chrX	73107701	73108101	0.425000	chr12	3684600	3685000	0.497500
chr16	52782629	52782829	0.380000	chr12	3685800	3686000	0.395000
chr2	135908173	135908373	0.350000	chr1	236861600	236861800	0.370000
chr2	183532488	183532688	0.290000	chr1	236865800	236866000	0.380000
chr2	105207205	105207405	0.400000	chr1	236869000	236869200	0.430000
chr5	76943254	76943454	0.450000	chr1	236870800	236871000	0.465000
chr5	98793015	98793215	0.530000	chr1	236888200	236888400	0.540000
chr8	15180679	15180879	0.525000	chr1	236889000	236889200	0.530000
chr6	8126240	8126440	0.395000	chr1	23689400	23689600	0.475000
chr2	54087491	54087691	0.445000	chr1	236895400	236895600	0.625000
chrX	149991110	149991310	0.375000	chr1	236905200	236905400	0.395000
chr4	32538600	32538800	0.405000	chr1	236913800	236914000	0.430000
chr10	42328853	42329253	0.377500	chr1	236914400	236914800	0.432500
chr1	114809279	114809879	0.446667	chr1	23691600	23692200	0.598333
chr7	106555647	106556247	0.380000	chr1	23692600	23693200	0.453333
chr3	140216886	140217086	0.410000	chr1	23696600	23696800	0.490000
chr6	63430022	63430222	0.435000	chr1	23698600	23698800	0.465000
chr18	22258993	22259193	0.475000	chr1	237013000	237013200	0.495000
chr2	236073685	236074285	0.563333	chr1	237042000	237042600	0.776667
chr8	5397686	5397886	0.430000	chr1	237115000	237115200	0.570000
chr5	54541242	54541442	0.415000	chr1	237125000	237125200	0.420000
chr8	105344106	105344306	0.430000	chr1	237127000	237127200	0.450000
chr5	136985926	136986126	0.440000	chr1	23716400	23716600	0.445000
chr7	37299456	37299656	0.425000	chr12	3718200	3718400	0.545000
chr8	3776363	3776563	0.510000	chr1	23718600	23718800	0.525000
chr4	117026394	117026594	0.390000	chr1	23720800	23721000	0.415000
chr4	108121233	108121433	0.410000	chr1	23723800	23724000	0.515000
chr10	46315560	46315960	0.422500	chr12	3725400	3725800	0.447500
chr18	6174802	6175002	0.385000	chr12	3726600	3726800	0.425000
chr7	125229949	125230149	0.465000	chr1	23727400	23727600	0.520000
chr17	78610481	78610881	0.480000	chr12	3728000	3728400	0.482500
chr5	90596685	90597285	0.455000	chr1	23728200	23728800	0.463333
chr4	13484952	13485152	0.475000	chr12	3728800	3729000	0.520000
chrX	30436564	30436764	0.360000	chr1	237411800	237412000	0.385000
chr18	52206037	52206237	0.440000	chr1	237414800	237415000	0.455000
chr9	13743294	13743494	0.390000	chr1	23741800	23742000	0.415000
chr9	117372121	117372321	0.510000	chr1	237429400	237429600	0.550000
chr6	34101102	34102102	0.506000	chr1	23743000	23744000	0.749000
chr1	147732333	147732733	0.380000	chr1	237443000	237443400	0.382500
chr8	87094481	87094681	0.365000	chr1	23744600	23744800	0.475000
chr14	86301004	86301204	0.340000	chr1	23745600	23745800	0.400000
chr18	28061339	28061539	0.470000	chr1	237471000	237471200	0.525000
chrX	152632720	152632920	0.455000	chr12	3747600	3747800	0.530000
chr10	90883244	90883444	0.305000	chr12	37487000	37487200	0.345000
chr13	50341923	50342123	0.440000	chr1	23751400	23751600	0.540000
chr16	49102203	49102803	0.425000	chr12	3752000	3752600	0.550000
chr3	46459845	46460045	0.515000	chr12	3753000	3753200	0.730000
chr4	163183661	163183861	0.430000	chr12	3753600	3753800	0.570000
chr6	85673538	85673738	0.405000	chr1	237562400	237562600	0.425000
chr4	159513085	159513285	0.395000	chr1	23756800	23757000	0.560000
chr4	164927415	164927615	0.420000	chr1	237603200	237603400	0.570000
chr4	41589734	41589934	0.485000	chr1	237650600	237650800	0.500000
chr12	129213310	129213510	0.495000	chr1	237669000	237669200	0.500000
chr10	83443221	83443421	0.375000	chr1	23772200	23772400	0.555000
chr9	92288531	92288731	0.380000	chr1	23773000	23773200	0.430000
chr2	54668820	54669020	0.450000	chr1	23773600	23773800	0.500000
chr15	35069793	35069993	0.420000	chr1	237736800	237737000	0.440000
chr21	37741970	37742570	0.425000	chr1	23774200	23774800	0.461667
chr1	11937948	11938748	0.551250	chr1	23778000	23778800	0.657500
chr10	53067284	53067484	0.260000	chr1	237789800	237790000	0.525000
chr6	63941136	63941336	0.415000	chr1	23779800	23780000	0.435000
chrX	2578100	2578300	0.415000	chr1	237800000	237800200	0.420000
chr4	55045040	55045240	0.390000	chr1	237806800	237807000	0.420000
chr12	6910860	6911260	0.450000	chr12	37813800	37814200	0.475000
chr10	112410937	112411137	0.355000	chr1	237862000	237862200	0.435000
chr1	198308995	198309595	0.426667	chr1	237864400	237865000	0.588333
chr5	94470755	94470955	0.375000	chr1	23789600	23789800	0.475000
chr16	84305547	84305747	0.455000	chr1	237901400	237901600	0.500000
chr14	83005669	83005869	0.415000	chr1	23790200	23790400	0.465000
chr17	4137414	4137614	0.545000	chr1	23791000	23791200	0.680000
chr6	126473385	126473585	0.415000	chr1	23791600	23791800	0.630000
chr8	101233639	101233839	0.535000	chr1	23792400	23792600	0.585000
chr18	49879055	49879255	0.450000	chr1	237931600	237931800	0.455000
chr8	55599361	55599761	0.467500	chr1	23793400	23793800	0.640000
chr2	6481635	6481835	0.370000	chr1	237942000	237942200	0.375000
chr1	215026328	215026528	0.295000	chr1	237943800	237944000	0.390000
chr3	158950472	158950672	0.355000	chr1	237945600	237945800	0.440000
chr8	19536783	19536983	0.395000	chr1	237946200	237946400	0.405000
chr20	14018373	14018573	0.305000	chr1	23794800	23795000	0.655000
chr8	144738545	144738745	0.510000	chr1	23798600	23798800	0.600000
chr10	61211899	61212299	0.387500	chr1	237992600	237993000	0.390000
chr2	149908743	149909343	0.405000	chr1	23799400	23800000	0.625000
chr13	44777981	44778581	0.473333	chr1	23800400	23801000	0.718333
chr18	57357503	57357703	0.410000	chr1	238006400	238006600	0.430000
chr4	79585688	79586088	0.482500	chr1	23802600	23803000	0.490000
chr4	106585306	106585506	0.340000	chr12	3804000	3804200	0.460000
chr12	111874660	111875260	0.471667	chr1	23804200	23804800	0.520000
chr3	124738287	124738487	0.450000	chr1	238060200	238060400	0.500000
chr4	23817766	23817966	0.425000	chr1	23807600	23807800	0.510000
chr6	4658674	4658874	0.515000	chr1	23809800	23810000	0.560000
chr7	3889621	3890221	0.490000	chr1	23810800	23811400	0.521667
chr3	152545045	152545245	0.335000	chr1	238129200	238129400	0.415000
chr14	22739830	22740030	0.325000	chr12	38138800	38139000	0.410000
chr6	130114972	130115172	0.385000	chr1	23817000	23817200	0.425000
chr10	2522435	2522835	0.645000	chr1	2381800	2382200	0.680000
chr6	152155404	152155604	0.330000	chr1	238191200	238191400	0.335000
chr12	89101347	89101547	0.440000	chr1	238252400	238252600	0.475000
chr1	247059203	247059403	0.565000	chr1	23825400	23825600	0.665000
chr19	17250266	17250666	0.600000	chr1	2382600	2383000	0.625000
chrY	45813239	45813639	0.000000	chr1	238265800	238266200	0.305000
chr1	137362791	137362991	0.000000	chr1	23830200	23830400	0.335000
chr14	51145635	51145835	0.270000	chr1	238306400	238306600	0.345000
chr1	112836812	112837412	0.455000	chr12	38316600	38317200	0.588333
chr1	40295875	40296075	0.380000	chr12	38328400	38328600	0.295000
chr12	105047001	105047401	0.377500	chr12	38350600	38351000	0.380000
chr2	24185218	24185418	0.295000	chr12	3838200	3838400	0.325000
chr1	204425395	204425595	0.415000	chr1	23838600	23838800	0.640000
chr13	67186843	67187043	0.300000	chr12	38386600	38386800	0.300000
chrX	149942403	149942803	0.567500	chr12	3839000	3839400	0.747500
chr16	82354951	82355351	0.270000	chr12	38392600	38393000	0.372500
chr2	93440203	93440403	0.360000	chr1	238406600	238406800	0.365000
chr14	63704127	63704327	0.330000	chr12	38411600	38411800	0.360000
chr5	113847314	113847714	0.405000	chr12	38449000	38449400	0.347500
chr15	71337806	71338006	0.440000	chr1	23845800	23846000	0.450000
chr20	52594977	52595177	0.345000	chr1	238477000	238477200	0.430000
chr6	166528549	166528749	0.350000	chr1	238499200	238499400	0.380000
chr7	78289972	78290172	0.365000	chr1	23853800	23854000	0.495000
chr7	88283491	88283891	0.395000	chr1	23854600	23855000	0.457500
chr2	146056527	146056727	0.340000	chr1	238568800	238569000	0.355000
chr8	105561584	105561784	0.330000	chr12	38587000	38587200	0.350000
chr19	25678982	25679182	0.385000	chr12	38587600	38587800	0.415000
chr17	53683376	53683576	0.325000	chr1	238607000	238607200	0.400000
chr7	149658691	149658891	0.315000	chr1	238642400	238642600	0.345000
chr3	197066675	197066875	0.315000	chr12	38649600	38649800	0.320000
chr17	24940486	24940686	0.390000	chr12	38663000	38663200	0.335000
chr8	58471342	58471542	0.350000	chr12	38664800	38665000	0.405000
chr22	31781350	31781550	0.455000	chr12	38669600	38669800	0.460000
chr2	63836588	63836788	0.430000	chr1	238672400	238672600	0.455000
chrX	1107241	1107841	0.535000	chr1	23867800	23868400	0.711667
chr10	108567688	108567888	0.480000	chr1	23869200	23869400	0.530000
chr11	41343467	41343667	0.320000	chr12	3870000	3870200	0.355000
chr21	28935952	28936152	0.370000	chr12	3871400	3871600	0.380000
chr3	20288252	20288452	0.405000	chr1	23872600	23872800	0.415000
chr9	119282814	119283414	0.470000	chr12	3873000	3873600	0.606667
chrY	20694578	20694778	0.345000	chr12	38772000	38772200	0.410000
chr10	38712885	38713285	0.450000	chr1	238790200	238790600	0.457500
chr8	8551101	8551301	0.465000	chr12	38814000	38814200	0.475000
chr7	142037175	142037375	0.365000	chr12	38825000	38825200	0.400000
chr6	154103215	154103615	0.282500	chr12	3883200	3883600	0.392500
chrY	36645165	36645365	0.000000	chr12	3885600	3885800	0.385000
chr6	41234604	41234804	0.295000	chr12	38872200	38872400	0.360000
chr8	125853034	125853234	0.380000	chr1	23888200	23888400	0.450000
chr16	86923251	86923651	0.367500	chr12	38886000	38886400	0.397500
chr2	222238918	222239118	0.430000	chr12	3888800	3889000	0.460000
chr2	187105444	187106044	0.318333	chr12	38890200	38890800	0.338333
chr3	76642339	76642739	0.485000	chr1	238896000	238896400	0.505000
chr7	8755883	8756083	0.475000	chr1	238899000	238899200	0.485000
chr4	183706544	183706744	0.345000	chr12	38903600	38903800	0.385000
chr7	104209904	104210104	0.540000	chr12	38905000	38905200	0.605000
chr4	9614834	9615034	0.460000	chr12	38905600	38905800	0.710000
chr5	144229100	144229500	0.420000	chr12	38906600	38907000	0.615000
chr7	118642107	118642307	0.275000	chr12	38907400	38907600	0.350000
chrX	71036423	71036623	0.445000	chr12	38915800	38916000	0.455000
chr1	10331476	10332076	0.308333	chr1	238916800	238917400	0.345000
chr4	122171792	122172392	0.290000	chr1	238919200	238919800	0.360000
chr11	93424208	93424408	0.395000	chr12	38921200	38921400	0.400000
chr21	11180545	11180745	0.415000	chr12	38924400	38924600	0.480000
chr2	18336350	18337150	0.398750	chr12	38934200	38935000	0.406250
chr4	135369183	135369383	0.405000	chr1	23895200	23895400	0.340000
chr10	27130751	27130951	0.445000	chr1	23896600	23896800	0.540000
chr2	209564358	209565358	0.401000	chr12	3897000	3898000	0.410000
chr12	22100476	22100676	0.450000	chr1	23897200	23897400	0.445000
chr5	180871239	180871439	0.385000	chr1	23897800	23898000	0.395000
chr6	153116411	153116811	0.410000	chr1	238982800	238983200	0.442500
chr2	219131986	219132186	0.370000	chr1	23899200	23899400	0.445000
chr4	130975259	130975659	0.405000	chr1	239025200	239025600	0.485000
chr6	136871631	136871831	0.530000	chr1	2390400	2390600	0.605000
chr15	95018922	95019122	0.390000	chr1	239057000	239057200	0.485000
chr3	156173373	156173573	0.375000	chr12	39068000	39068200	0.385000
chr7	77125237	77125437	0.235000	chr1	23907800	23908000	0.315000
chrY	20369164	20369364	0.410000	chr1	23908800	23909000	0.550000
chr5	144131710	144131910	0.385000	chr1	239090800	239091000	0.480000
chr5	157867732	157867932	0.525000	chr1	23909600	23909800	0.535000
chr2	159757946	159758146	0.340000	chr12	39103600	39103800	0.450000
chr14	91209866	91210066	0.410000	chr1	23911000	23911200	0.540000
chr17	17372981	17373181	0.505000	chr1	23912000	23912200	0.545000
chr13	39285184	39285384	0.405000	chr1	23913400	23913600	0.540000
chr19	56136689	56137289	0.536667	chr1	2391400	2392000	0.743333
chr13	22657022	22657422	0.480000	chr12	39145200	39145600	0.717500
chr9	122364847	122365647	0.432500	chr1	23916400	23917200	0.538750
chr12	111265860	111266060	0.475000	chr1	23920200	23920400	0.505000
chr6	139449257	139449457	0.380000	chr1	23920800	23921000	0.415000
chr5	140657809	140658009	0.345000	chr1	239247400	239247600	0.370000
chr7	26501627	26501827	0.385000	chr1	239250400	239250600	0.425000
chr5	49598871	49599071	0.000000	chr1	239263800	239264000	0.320000
chr4	116809029	116809229	0.380000	chr12	39288000	39288200	0.420000
chr20	10626895	10627095	0.465000	chr12	3929000	3929200	0.550000
chr5	58541314	58541514	0.505000	chr1	239308800	239309000	0.530000
chr5	98497278	98497878	0.348333	chr12	39331600	39332200	0.345000
chr8	59755753	59755953	0.425000	chr1	23936200	23936400	0.490000
chr1	172355012	172355212	0.395000	chr1	239364000	239364200	0.415000
chr8	133969223	133969423	0.375000	chr1	239367600	239367800	0.415000
chrX	33456390	33456590	0.480000	chr1	23936800	23937000	0.495000
chr2	236016381	236016581	0.405000	chr12	39373000	39373200	0.420000
chrX	119374768	119376168	0.470000	chr1	239386400	239387800	0.647143
chr12	51043743	51043943	0.430000	chr1	239392400	239392600	0.485000
chrX	32109788	32109988	0.315000	chr1	239418800	239419000	0.435000
chr10	75197571	75197771	0.400000	chr1	239438400	239438600	0.405000
chrX	121748060	121748260	0.370000	chr12	39440800	39441000	0.505000
chr5	173731343	173733143	0.467778	chr12	39441800	39443600	0.621667
chr3	53947446	53947646	0.380000	chr1	239458200	239458400	0.410000
chr6	131890899	131891099	0.305000	chr12	39467600	39467800	0.380000
chr3	25158673	25158873	0.385000	chr12	39477000	39477200	0.425000
chr6	117088878	117089078	0.315000	chr12	3947800	3948000	0.355000
chr20	38953929	38954129	0.365000	chr1	239483600	239483800	0.370000
chr21	33511749	33511949	0.385000	chr1	23949200	23949400	0.495000
chr3	55976056	55976256	0.425000	chr12	39492800	39493000	0.440000
chr6	59310356	59310556	0.420000	chr1	239501800	239502000	0.460000
chr18	66157543	66157943	0.295000	chr12	3950800	3951200	0.402500
chr11	113360790	113361190	0.510000	chr1	2395200	2395600	0.617500
chr4	155338206	155338606	0.522500	chr12	39538600	39539000	0.532500
chr11	58695235	58695435	0.345000	chr1	239540000	239540200	0.400000
chr2	92825416	92825816	0.362500	chr1	239548000	239548400	0.377500
chr22	14054142	14054342	0.415000	chr1	23955200	23955400	0.490000
chr6	17028895	17029095	0.365000	chr1	239559000	239559200	0.380000
chr6	155516887	155517087	0.480000	chr1	23958400	23958600	0.505000
chr22	13438906	13439306	0.395000	chr1	239585200	239585600	0.417500
chr6	64006360	64006560	0.405000	chr1	239587200	239587400	0.480000
chr11	108740292	108740492	0.360000	chr12	39587400	39587600	0.380000
chr2	202854457	202856457	0.421000	chr1	23959000	23961000	0.547000
chr13	41200014	41200214	0.325000	chr12	39618000	39618200	0.345000
chrY	7222078	7222278	0.345000	chr12	39618800	39619000	0.445000
chr20	57488699	57489099	0.470000	chr12	39619800	39620200	0.482500
chr10	118438424	118438624	0.465000	chr12	39621200	39621400	0.535000
chr3	15181055	15181255	0.380000	chr12	39622400	39622600	0.495000
chr6	105695818	105696218	0.475000	chr12	39626000	39626400	0.557500
chr1	229978081	229978281	0.280000	chr12	39628000	39628200	0.415000
chr9	11179575	11179775	0.425000	chr12	3962800	3963000	0.525000
chr1	99743447	99743647	0.270000	chr12	39629000	39629200	0.365000
chr22	35748471	35748671	0.280000	chr12	39632800	39633000	0.330000
chr4	50409534	50409734	0.360000	chr1	23964000	23964200	0.370000
chr7	143667059	143668259	0.000000	chr1	23964800	23966000	0.345833
chr2	73908067	73908467	0.500000	chr1	2396600	2397000	0.512500
chr2	140448376	140448776	0.330000	chr1	239669600	239670000	0.320000
chr16	19107004	19107204	0.515000	chr12	39669600	39669800	0.605000
chr11	132297073	132297273	0.435000	chr12	39673000	39673200	0.515000
chr16	68298030	68298230	0.370000	chr1	23968000	23968200	0.395000
chr14	26889824	26890024	0.275000	chr12	39683200	39683400	0.300000
chr22	12047536	12047736	0.440000	chr12	39686200	39686400	0.480000
chr9	86211254	86211454	0.335000	chr1	239717200	239717400	0.395000
chr3	13990799	13990999	0.365000	chr1	239718000	239718200	0.385000
chr21	38907996	38908196	0.385000	chr1	239719000	239719200	0.395000
chr16	386560	386760	0.360000	chr1	239719800	239720000	0.440000
chr12	13259488	13259688	0.410000	chr12	3972600	3972800	0.470000
chr1	76884285	76884685	0.417500	chr12	3974000	3974400	0.457500
chr17	39843020	39843220	0.405000	chr1	239745000	239745200	0.455000
chr21	19405151	19405351	0.350000	chr12	39765000	39765200	0.365000
chr4	68639700	68639900	0.385000	chr1	23978000	23978200	0.400000
chr7	113685701	113685901	0.360000	chr1	239792200	239792400	0.425000
chr4	18719206	18719406	0.330000	chr1	23979400	23979600	0.385000
chr6	2929522	2929722	0.410000	chr1	239795400	239795600	0.430000
chr11	14628734	14628934	0.425000	chr1	239802400	239802600	0.440000
chr21	37176622	37177222	0.456667	chr1	23980400	23981000	0.521667
chr9	86493263	86493463	0.440000	chr1	239805200	239805400	0.455000
chr9	13485256	13485456	0.395000	chr12	39807200	39807400	0.430000
chr18	75546859	75547259	0.447500	chr1	239814200	239814600	0.460000
chr18	19789245	19789445	0.405000	chr1	239816200	239816400	0.440000
chr2	46659960	46660160	0.355000	chr1	239819200	239819400	0.485000
chr11	71974572	71974772	0.380000	chr1	239820000	239820200	0.455000
chr1	165151731	165151931	0.435000	chr1	239832000	239832200	0.445000
chr2	124120410	124120610	0.370000	chr12	39832000	39832200	0.385000
chr3	171667381	171667581	0.370000	chr1	239833800	239834000	0.410000
chr3	61763951	61764151	0.415000	chr1	239841600	239841800	0.420000
chr11	117202542	117202742	0.430000	chr12	39846400	39846600	0.460000
chr20	43285966	43286166	0.330000	chr1	239858200	239858400	0.375000
chr14	28187530	28188330	0.322500	chr1	239862000	239862800	0.335000
chr15	41099522	41099922	0.430000	chr1	23986600	23987000	0.480000
chr13	60715462	60715662	0.470000	chr12	3988600	3988800	0.475000
chr20	7311864	7312064	0.310000	chr1	239891600	239891800	0.500000
chr17	8556066	8556266	0.445000	chr1	239893400	239893600	0.460000
chr10	78667877	78668077	0.410000	chr1	23989400	23989600	0.430000
chr20	21258709	21258909	0.330000	chr12	39897200	39897400	0.385000
chr8	10298287	10298487	0.465000	chr1	239898200	239898400	0.500000
chr13	14295214	14295414	0.000000	chr12	39903000	39903200	0.345000
chr7	149964169	149964369	0.440000	chr12	39905200	39905400	0.480000
chr20	33594474	33594674	0.480000	chr1	239910000	239910200	0.540000
chr1	704931	705331	0.390000	chr1	239914800	239915200	0.430000
chr10	111310906	111311306	0.457500	chr1	23992800	23993200	0.475000
chr5	23645798	23645998	0.400000	chr1	239936200	239936400	0.420000
chr16	25839175	25839375	0.360000	chr1	239944800	239945000	0.385000
chr7	60139662	60139862	0.370000	chr1	239951600	239951800	0.400000
chr8	111312213	111312413	0.310000	chr12	3996000	3996200	0.385000
chr15	27750398	27750598	0.410000	chr12	39972200	39972400	0.430000
chr7	90746078	90746278	0.305000	chr12	39990600	39990800	0.455000
chr1	162402090	162402490	0.565000	chr1	239997800	239998200	0.757500
chr10	81081929	81082129	0.425000	chr12	40011200	40011400	0.445000
chr15	93677282	93677482	0.360000	chr1	240027000	240027200	0.400000
chrX	25969693	25969893	0.300000	chr12	40031000	40031200	0.350000
chr12	117978278	117978678	0.372500	chr12	40047000	40047400	0.422500
chr15	51637074	51637474	0.500000	chr1	240091600	240092000	0.682500
chr3	20559212	20559412	0.370000	chr12	40099600	40099800	0.405000
chr8	109262443	109262843	0.462500	chr12	40103000	40103400	0.470000
chrY	17721865	17722065	0.410000	chr12	40104000	40104200	0.465000
chr15	65979538	65979738	0.565000	chr12	40105400	40105600	0.685000
chr7	111846391	111846591	0.430000	chr12	40106000	40106200	0.795000
chr2	75564022	75564222	0.480000	chr12	40107600	40107800	0.510000
chr4	165800457	165800657	0.325000	chr12	40123600	40123800	0.335000
chr21	1630115	1630515	0.000000	chr12	40137200	40137600	0.320000
chr3	176999181	176999381	0.355000	chr12	40146800	40147000	0.390000
chr17	18509053	18509253	0.375000	chr1	240151200	240151400	0.405000
chr15	87836071	87836271	0.420000	chr12	40152800	40153000	0.425000
chr4	113161430	113161830	0.380000	chr12	40158600	40159000	0.402500
chr3	162971914	162972114	0.340000	chr12	40169000	40169200	0.345000
chr2	177389143	177389343	0.340000	chr12	40171600	40171800	0.370000
chr18	5871662	5871862	0.385000	chr12	40181600	40181800	0.320000
chrX	8931517	8931717	0.435000	chr12	40183800	40184000	0.430000
chr15	98327330	98327530	0.375000	chr1	240185000	240185200	0.510000
chr1	182116643	182116843	0.475000	chr12	40192800	40193000	0.485000
chr4	129045567	129045767	0.275000	chr12	40195000	40195200	0.340000
chrY	37125580	37125780	0.000000	chr12	40202200	40202400	0.305000
chr1	237966711	237966911	0.300000	chr12	40207600	40207800	0.420000
chr18	45086852	45087452	0.365000	chr12	40208800	40209400	0.390000
chr6	2205419	2205619	0.420000	chr12	40217000	40217200	0.455000
chr1	214899052	214899252	0.335000	chr12	40222400	40222600	0.315000
chr1	21224835	21225035	0.600000	chr12	40224800	40225000	0.730000
chr1	236010911	236011511	0.405000	chr12	40226400	40227000	0.415000
chrY	46664393	46664593	0.000000	chr12	40249000	40249200	0.325000
chr5	170887120	170887320	0.315000	chr12	40262000	40262200	0.330000
chr4	159785685	159785885	0.315000	chr12	40264000	40264200	0.380000
chr9	109868762	109868962	0.430000	chr12	4027400	4027600	0.530000
chr9	136572890	136573090	0.595000	chr12	4031200	4031400	0.765000
chr6	136966024	136966224	0.410000	chr1	24031600	24031800	0.460000
chr2	31319421	31319621	0.470000	chr12	4031800	4032000	0.665000
chr16	16404866	16405066	0.420000	chr12	40325400	40325600	0.435000
chrX	151282367	151282567	0.490000	chr12	40352600	40352800	0.500000
chr6	108668675	108668875	0.445000	chr12	4036800	4037000	0.465000
chr12	40832261	40832461	0.350000	chr12	40375200	40375400	0.405000
chr18	65409067	65409267	0.375000	chr12	40407000	40407200	0.420000
chr12	80268042	80268242	0.330000	chr12	40446400	40446600	0.350000
chr1	86543552	86543752	0.415000	chr1	24046400	24046600	0.480000
chr4	24557880	24558080	0.385000	chr1	24047200	24047400	0.540000
chr7	104230560	104230760	0.485000	chr1	240493200	240493400	0.665000
chr3	134253498	134253698	0.485000	chr1	2405200	2405400	0.650000
chr3	151550310	151550510	0.360000	chr1	240576400	240576600	0.410000
chr2	132119957	132120157	0.325000	chr1	240612200	240612400	0.460000
chr8	54094430	54094630	0.380000	chr1	240613400	240613600	0.395000
chr12	35325947	35326147	0.355000	chr12	40615000	40615200	0.445000
chr3	89809088	89809288	0.410000	chr1	240619000	240619200	0.435000
chr7	75397016	75397216	0.425000	chr1	240666600	240666800	0.470000
chr16	75190673	75190873	0.465000	chr12	4069200	4069400	0.485000
chr4	153191122	153191322	0.430000	chr12	40692200	40692400	0.555000
chr2	74704656	74704856	0.520000	chr1	24071000	24071200	0.550000
chr14	14374582	14374782	0.000000	chr1	240732400	240732600	0.350000
chr13	53018063	53018263	0.475000	chr12	40832800	40833000	0.515000
chr9	35382549	35382949	0.482500	chr12	4091200	4091600	0.490000
chr20	6979721	6979921	0.395000	chr12	40918200	40918400	0.440000
chr4	76062442	76062642	0.365000	chr12	4106800	4107000	0.440000
chr12	63372390	63372790	0.335000	chr12	4107400	4107800	0.457500
chr9	13618313	13618513	0.455000	chr1	24112600	24112800	0.585000
chr5	145591646	145592046	0.412500	chr12	4118000	4118400	0.502500
chr9	35366763	35366963	0.460000	chr12	41188600	41188800	0.750000
chr4	104578943	104579143	0.370000	chr12	41190400	41190600	0.400000
chr5	74449108	74449308	0.415000	chr12	4120400	4120600	0.515000
chr14	98912008	98912208	0.335000	chr12	41205400	41205600	0.455000
chr1	39941151	39941751	0.530000	chr1	2412200	2412800	0.773333
chr9	96212470	96212670	0.485000	chr12	41221600	41221800	0.390000
chr13	103861360	103861560	0.325000	chr12	41264400	41264600	0.300000
chr5	113827210	113827410	0.410000	chr12	41277200	41277400	0.430000
chr3	153980481	153980681	0.495000	chr1	2413200	2413400	0.745000
chr7	104583553	104583753	0.365000	chr12	41325400	41325600	0.395000
chr3	24329438	24330038	0.386667	chr12	41327200	41327800	0.408333
chr6	53415555	53415955	0.492500	chr12	4133600	4134000	0.515000
chr2	164270239	164270439	0.315000	chr12	41339800	41340000	0.355000
chr7	96597716	96598116	0.327500	chr12	41356200	41356600	0.292500
chr19	30856629	30857229	0.540000	chr1	241356600	241357200	0.765000
chr12	37532123	37532523	0.495000	chr12	4136000	4136400	0.507500
chr3	132010615	132010815	0.480000	chr12	4137200	4137400	0.515000
chr3	42180505	42180705	0.460000	chr1	241416000	241416200	0.485000
chr2	16266982	16267582	0.376667	chr1	241423800	241424400	0.736667
chr13	63848571	63848771	0.495000	chr12	4143000	4143200	0.565000
chr12	131178755	131178955	0.385000	chr12	41437600	41437800	0.455000
chr8	7538455	7538655	0.405000	chr12	4144000	4144200	0.465000
chr1	232058676	232059076	0.467500	chr1	2414400	2414800	0.625000
chr5	58411553	58411753	0.395000	chr12	4147000	4147200	0.415000
chr19	45520583	45520983	0.537500	chr12	4148400	4148800	0.555000
chr4	152341779	152342179	0.352500	chr1	241485600	241486000	0.470000
chr1	240022449	240022649	0.345000	chr1	24150000	24150200	0.425000
chr21	45161619	45161819	0.580000	chr1	24150600	24150800	0.655000
chr5	31408928	31409128	0.475000	chr12	41512600	41512800	0.500000
chr5	118300512	118300712	0.345000	chr12	41514200	41514400	0.355000
chr3	99438574	99438774	0.415000	chr12	41515000	41515200	0.475000
chr4	116616474	116616674	0.290000	chr1	241518600	241518800	0.345000
chr10	128982794	128983194	0.545000	chr1	241519600	241520000	0.600000
chr4	24080294	24080494	0.200000	chr12	41522200	41522400	0.345000
chr17	46130234	46130434	0.370000	chr1	241527200	241527400	0.410000
chr4	136881688	136881888	0.320000	chr12	41527600	41527800	0.420000
chr5	64820663	64820863	0.275000	chr1	241531400	241531600	0.300000
chrX	75408262	75408462	0.335000	chr1	241532000	241532200	0.340000
chr4	64498968	64499968	0.259000	chr1	241533000	241534000	0.406000
chr4	88197881	88198081	0.500000	chr12	4153400	4153600	0.530000
chr2	93058903	93059103	0.405000	chr12	41537800	41538000	0.445000
chr14	34906361	34906561	0.380000	chr1	241542200	241542400	0.400000
chr1	219304795	219305595	0.407500	chr1	241551600	241552400	0.436250
chr15	55555566	55555766	0.340000	chr1	241560600	241560800	0.420000
chr8	52216384	52216584	0.310000	chr1	241589600	241589800	0.380000
chr11	114339312	114339512	0.400000	chr1	241591400	241591600	0.460000
chr4	105817716	105818116	0.327500	chr1	241592200	241592600	0.375000
chr5	103520589	103520789	0.290000	chr1	241600600	241600800	0.425000
chr11	108291721	108291921	0.430000	chr12	41604800	41605000	0.440000
chrX	136793789	136794389	0.440000	chr1	241605200	241605800	0.460000
chrX	125793059	125793259	0.340000	chr12	41605600	41605800	0.420000
chr2	6973204	6973404	0.390000	chr1	241608800	241609000	0.395000
chr9	134160431	134160631	0.415000	chr1	241610200	241610400	0.460000
chr4	161736525	161736725	0.365000	chr1	241611200	241611400	0.410000
chr21	24132498	24132698	0.360000	chr1	241612600	241612800	0.415000
chr8	71814791	71814991	0.575000	chr1	241624000	241624200	0.635000
chrX	133920416	133920616	0.300000	chr1	241625000	241625200	0.360000
chr18	68231766	68231966	0.300000	chr1	241627600	241627800	0.350000
chrX	142482200	142482400	0.390000	chr1	241637600	241637800	0.425000
chr4	4044530	4046130	0.414375	chr1	241639200	241640800	0.628125
chr14	44819794	44819994	0.365000	chr1	241641200	241641400	0.485000
chr13	40685457	40685657	0.495000	chr12	4164800	4165000	0.660000
chrX	107989158	107989358	0.380000	chr12	41653800	41654000	0.395000
chr18	22284010	22284410	0.382500	chr1	241677200	241677600	0.405000
chr6	161702492	161702692	0.460000	chr1	241689000	241689200	0.465000
chr2	175918584	175920184	0.343125	chr1	241696000	241697600	0.438125
chr11	97245583	97245783	0.315000	chr12	41697200	41697400	0.340000
chr22	17914039	17914439	0.455000	chr1	241698200	241698600	0.457500
chr4	46931557	46931757	0.415000	chr12	4170000	4170200	0.485000
chr10	4622549	4622749	0.395000	chr12	41702000	41702200	0.420000
chr17	52120136	52120536	0.425000	chr1	241706200	241706600	0.445000
chr19	1975675	1975875	0.530000	chr1	241707000	241707200	0.550000
chr8	120879429	120879629	0.390000	chr1	241717400	241717600	0.415000
chr19	26680242	26680442	0.380000	chr12	41724400	41724600	0.385000
chr7	60808843	60809043	0.385000	chr1	241734800	241735000	0.390000
chr1	205094513	205094713	0.360000	chr1	241736000	241736200	0.515000
chr1	236410658	236410858	0.395000	chr12	4174600	4174800	0.455000
chr8	140859433	140859633	0.295000	chr12	41763600	41763800	0.375000
chr10	20270850	20271050	0.355000	chr1	241770200	241770400	0.495000
chrX	17490071	17490271	0.365000	chr12	4177400	4177600	0.420000
chr1	33004003	33004203	0.305000	chr1	241774200	241774400	0.360000
chr10	73045465	73045665	0.330000	chr1	241777000	241777200	0.435000
chr6	48106279	48106479	0.320000	chr1	241778200	241778400	0.335000
chr12	2145305	2145505	0.320000	chr12	41794400	41794600	0.380000
chr3	163993947	163994147	0.360000	chr12	41795200	41795400	0.395000
chr3	38045683	38045883	0.405000	chr1	24179600	24179800	0.575000
chr4	106919346	106919546	0.375000	chr1	241807000	241807200	0.385000
chr9	85109736	85109936	0.295000	chr1	241811200	241811400	0.385000
chr4	69602752	69602952	0.375000	chr1	241818000	241818200	0.400000
chr14	5696296	5696496	0.000000	chr1	241821400	241821600	0.330000
chr10	9242330	9242530	0.360000	chr1	241824000	241824200	0.510000
chr7	90793459	90793659	0.425000	chr1	241828600	241828800	0.475000
chr11	5588415	5588815	0.367500	chr1	241833800	241834200	0.405000
chr2	147264498	147264698	0.305000	chr1	241834800	241835000	0.350000
chrY	33447166	33447366	0.000000	chr12	41835600	41835800	0.355000
chr1	114029976	114030176	0.425000	chr1	241845400	241845600	0.490000
chr6	33493341	33494141	0.450000	chr1	241847800	241848600	0.620000
chr16	64829863	64830063	0.400000	chr1	241849000	241849200	0.415000
chr9	108199669	108199869	0.400000	chr1	241855200	241855400	0.485000
chr4	87484648	87485048	0.365000	chr12	41863200	41863600	0.375000
chr6	8286387	8286587	0.350000	chr1	241869200	241869400	0.370000
chr7	102403279	102403479	0.485000	chr1	24187200	24187400	0.770000
chr3	62271746	62271946	0.395000	chr1	241894000	241894200	0.440000
chr3	73063960	73064160	0.385000	chr1	241895200	241895400	0.395000
chr18	39346266	39346466	0.440000	chr1	24189600	24189800	0.495000
chr5	49091120	49091320	0.420000	chr1	241896400	241896600	0.430000
chr5	163926143	163926343	0.400000	chr1	241899400	241899600	0.425000
chr4	158451408	158451608	0.375000	chr1	24190200	24190400	0.445000
chr4	35187397	35187597	0.375000	chr1	24191000	24191200	0.485000
chr16	61881439	61881639	0.345000	chr12	41918200	41918400	0.410000
chr5	133569831	133570031	0.430000	chr1	24192000	24192200	0.440000
chr6	45654645	45654845	0.430000	chr12	41931800	41932000	0.480000
chr2	239912057	239912257	0.570000	chr12	41932600	41932800	0.645000
chr5	102551870	102552070	0.370000	chr1	241945000	241945200	0.410000
chr6	32407689	32407889	0.370000	chr1	24195200	24195400	0.360000
chr17	34640078	34640678	0.526667	chr1	241958000	241958600	0.605000
chr4	31968949	31969549	0.445000	chr1	241964600	241965200	0.463333
chr2	107036163	107036363	0.495000	chr12	41970800	41971000	0.510000
chrX	117328094	117328294	0.385000	chr1	241976400	241976600	0.480000
chr12	93040000	93040200	0.400000	chr1	24198000	24198200	0.490000
chr18	15840231	15840431	0.415000	chr1	241986000	241986200	0.450000
chr17	78699287	78699487	0.465000	chr1	241990200	241990400	0.535000
chr16	13344941	13345141	0.385000	chr12	41993200	41993400	0.435000
chr5	36037272	36037472	0.465000	chr1	24199400	24199600	0.500000
chr12	131233459	131233659	0.475000	chr1	241998400	241998600	0.620000
chrX	128294948	128295548	0.466667	chr12	42010400	42011000	0.468333
chr15	49185783	49185983	0.365000	chr12	4201400	4201600	0.540000
chr7	148185039	148185239	0.425000	chr12	42017200	42017400	0.485000
chr12	5909314	5909514	0.330000	chr1	242017800	242018000	0.375000
chr20	22052766	22052966	0.295000	chr1	242020000	242020200	0.340000
chr15	80025141	80025341	0.505000	chr1	24202000	24202200	0.515000
chr9	35394017	35394217	0.430000	chr12	42021600	42021800	0.435000
chr7	82571058	82571258	0.490000	chr12	42024200	42024400	0.525000
chr4	29324642	29324842	0.335000	chr12	4202600	4202800	0.480000
chr7	130612315	130612715	0.367500	chr12	4203800	4204200	0.447500
chr5	101943389	101943589	0.420000	chr12	42039200	42039400	0.495000
chr5	15509585	15509785	0.415000	chr12	42056200	42056400	0.460000
chr8	105613559	105613759	0.380000	chr12	42077000	42077200	0.450000
chr3	177399719	177399919	0.475000	chr12	42081600	42081800	0.480000
chr5	102691563	102691763	0.405000	chr12	42086200	42086400	0.440000
chr3	194132337	194132537	0.415000	chr12	4209000	4209200	0.460000
chr5	165203152	165203352	0.445000	chr12	42094400	42094600	0.520000
chr22	24573194	24573394	0.335000	chr12	42098200	42098400	0.350000
chr10	120606189	120606789	0.383333	chr12	42125000	42125600	0.423333
chrX	42157728	42157928	0.380000	chr1	242129200	242129400	0.415000
chr9	66876445	66876645	0.265000	chr12	42129800	42130000	0.330000
chr13	8085769	8085969	0.000000	chr12	42135400	42135600	0.340000
chr11	39501713	39501913	0.325000	chr12	4213600	4213800	0.370000
chr10	16836391	16836591	0.450000	chr1	242139600	242139800	0.530000
chr15	6409613	6409813	0.000000	chr12	42142200	42142400	0.385000
chr19	29778185	29779385	0.536667	chr12	42144000	42145200	0.655833
chr10	113840322	113840522	0.415000	chr12	42145600	42145800	0.465000
chr2	15150627	15151027	0.327500	chr1	242147000	242147400	0.380000
chr3	93164186	93164386	0.385000	chr12	4215400	4215600	0.545000
chrY	25932619	25932819	0.415000	chr12	42169200	42169400	0.385000
chr1	212631881	212632081	0.505000	chr1	242169800	242170000	0.550000
chr14	71386158	71386358	0.470000	chr12	4217200	4217400	0.475000
chr6	12561869	12562069	0.380000	chr12	42174200	42174400	0.415000
chr7	54959000	54959200	0.300000	chr1	242185800	242186000	0.440000
chrY	34390733	34390933	0.000000	chr12	42187000	42187200	0.265000
chr16	78344137	78344337	0.440000	chr1	242188000	242188200	0.445000
chr2	155088645	155088845	0.350000	chr12	42192800	42193000	0.360000
chr4	105598046	105598246	0.400000	chr12	42213200	42213400	0.455000
chr8	6510765	6510965	0.435000	chr12	42229200	42229400	0.500000
chr3	103081561	103081761	0.305000	chr12	4223600	4223800	0.365000
chr16	79349529	79349729	0.540000	chr12	42237600	42237800	0.705000
chrY	437367	438167	0.548750	chr12	42238200	42239000	0.642500
chr1	107911673	107912273	0.353333	chr12	4224200	4224800	0.461667
chr6	164488909	164489509	0.385000	chr12	42283800	42284400	0.386667
chr20	54710573	54710773	0.430000	chr12	42296600	42296800	0.485000
chr3	180068598	180068798	0.380000	chr12	42325000	42325200	0.360000
chrX	150575431	150576631	0.402500	chr12	42326000	42327200	0.515000
chr11	3562837	3563037	0.465000	chr12	42330200	42330400	0.530000
chr12	109380540	109380740	0.385000	chr1	242331000	242331200	0.420000
chr1	8034073	8034273	0.345000	chr12	42332400	42332600	0.360000
chr16	26578759	26578959	0.410000	chr12	42338400	42338600	0.425000
chrX	71346835	71347235	0.317500	chr12	42349400	42349800	0.447500
chr8	67707527	67707727	0.440000	chr12	42364800	42365000	0.500000
chr1	235122562	235122762	0.415000	chr12	42372200	42372400	0.445000
chr4	131077111	131077311	0.345000	chr12	42382000	42382200	0.365000
chr10	18778558	18778758	0.315000	chr12	42382600	42382800	0.325000
chr16	32091995	32092195	0.395000	chr12	42385400	42385600	0.415000
chr1	78081567	78081767	0.340000	chr12	42396600	42396800	0.450000
chrX	6034538	6034738	0.330000	chr12	42409200	42409400	0.335000
chr14	53127546	53127946	0.382500	chr12	42417200	42417600	0.410000
chr20	23831744	23831944	0.505000	chr12	42418000	42418200	0.565000
chrX	97759506	97759706	0.380000	chr12	42420600	42420800	0.500000
chr15	61975420	61976020	0.318333	chr12	42422000	42422600	0.338333
chrY	13404256	13404456	0.300000	chr12	42426200	42426400	0.395000
chrX	78100671	78100871	0.420000	chr12	42426800	42427000	0.435000
chr2	60680785	60680985	0.415000	chr12	42430000	42430200	0.500000
chr8	4313826	4314426	0.418333	chr12	4243200	4243800	0.561667
chr3	151019741	151019941	0.475000	chr12	42442400	42442600	0.495000
chr18	6471015	6471215	0.405000	chr12	42443000	42443200	0.480000
chr4	134805547	134805747	0.450000	chr12	4246200	4246400	0.480000
chr13	108515133	108515333	0.420000	chr1	242467600	242467800	0.450000
chr18	76472552	76473552	0.346000	chr12	42468200	42469200	0.380000
chr3	95390287	95390487	0.290000	chr12	42469600	42469800	0.385000
chr5	15317511	15317711	0.390000	chr12	42475200	42475400	0.420000
chr16	85695800	85696800	0.521000	chr12	42482800	42483800	0.738000
chr12	79246896	79247096	0.365000	chr12	42484200	42484400	0.630000
chr1	108634923	108635123	0.370000	chr12	42486600	42486800	0.385000
chr4	98520279	98520479	0.450000	chr1	24249000	24249200	0.500000
chr11	58734636	58734836	0.395000	chr1	24250600	24250800	0.465000
chr18	47340581	47340981	0.387500	chr12	4251200	4251600	0.402500
chr9	83228183	83228783	0.595000	chr1	242524000	242524600	0.741667
chr15	74072273	74072673	0.555000	chr1	24254800	24255200	0.570000
chr15	40230173	40230373	0.385000	chr12	42586000	42586200	0.395000
chr9	34130463	34131263	0.493750	chr12	42589000	42589800	0.700000
chr12	124528699	124528899	0.485000	chr12	42590600	42590800	0.540000
chr13	85177755	85177955	0.450000	chr12	42637000	42637200	0.485000
chr2	217047349	217047549	0.430000	chr1	242652000	242652200	0.545000
chr20	57733523	57733723	0.475000	chr12	4269400	4269600	0.745000
chr10	69518724	69518924	0.450000	chr12	42695600	42695800	0.495000
chr14	77318644	77318844	0.410000	chr12	42698400	42698600	0.460000
chr9	89021732	89022332	0.536667	chr12	4270600	4271200	0.565000
chr17	45293517	45294517	0.518000	chr12	4272000	4273000	0.635000
chr11	46920703	46920903	0.470000	chr12	4273600	4273800	0.620000
chr9	37571788	37571988	0.430000	chr12	4275600	4275800	0.515000
chr10	114693379	114693579	0.540000	chr12	4277000	4277200	0.580000
chr12	109304288	109304488	0.425000	chr1	242784200	242784400	0.485000
chr17	57757841	57758041	0.545000	chr12	4278800	4279000	0.580000
chr17	64721457	64721657	0.335000	chr1	242788800	242789000	0.355000
chr19	24307402	24307602	0.375000	chr12	42790800	42791000	0.450000
chrX	93124481	93124681	0.325000	chr1	242793000	242793200	0.355000
chr1	180274915	180275115	0.425000	chr1	242826400	242826600	0.470000
chr13	37362659	37362859	0.330000	chr1	242827600	242827800	0.355000
chr18	9408133	9408333	0.430000	chr12	4286200	4286400	0.445000
chr15	17307975	17308175	0.370000	chr12	42868400	42868600	0.415000
chr10	5392743	5392943	0.410000	chr1	242871000	242871200	0.455000
chr13	50360791	50360991	0.470000	chr12	4288000	4288200	0.510000
chr20	12535621	12535821	0.495000	chr12	4288800	4289000	0.550000
chr20	61680747	61680947	0.600000	chr1	242890200	242890400	0.635000
chr2	111753541	111754341	0.298750	chr12	42892400	42893200	0.341250
chr19	57654528	57654928	0.502500	chr12	4289400	4289800	0.520000
chr5	95186634	95186834	0.335000	chr1	242924800	242925000	0.500000
chr3	153123838	153124038	0.510000	chr1	242936800	242937000	0.560000
chr10	64410918	64411118	0.515000	chr12	4294000	4294200	0.585000
chr17	21546161	21546361	0.490000	chr1	243011000	243011200	0.535000
chr2	201445437	201445637	0.380000	chr1	243019200	243019400	0.440000
chr10	37484094	37484294	0.525000	chr1	2430200	2430400	0.655000
chr4	162066363	162066563	0.375000	chr1	243023600	243023800	0.405000
chr17	57425374	57425774	0.407500	chr1	243034200	243034600	0.417500
chr10	115745811	115746011	0.300000	chr1	243039200	243039400	0.370000
chr3	195030302	195030702	0.522500	chr1	243054800	243055200	0.680000
chr1	22626314	22626714	0.547500	chr1	243056400	243056800	0.590000
chr2	86822790	86822990	0.345000	chr12	43060800	43061000	0.375000
chr7	51995816	51996016	0.565000	chr12	4308000	4308200	0.650000
chr20	62709371	62709571	0.660000	chr1	243101600	243101800	0.665000
chr7	31938795	31939395	0.385000	chr12	43102600	43103200	0.388333
chr20	33565228	33565428	0.365000	chr1	243103600	243103800	0.490000
chr13	91506839	91507639	0.393750	chr1	243105200	243106000	0.397500
chr21	20055890	20056090	0.410000	chr12	43105600	43105800	0.425000
chr2	144966032	144966232	0.390000	chr12	43112400	43112600	0.440000
chrX	119064890	119065290	0.460000	chr1	243114000	243114400	0.495000
chr13	46466637	46466837	0.505000	chr1	24311400	24311600	0.550000
chr5	103910448	103910648	0.325000	chr1	243179800	243180000	0.335000
chr16	11349725	11349925	0.520000	chr12	4321000	4321200	0.795000
chr12	76417225	76417425	0.350000	chr12	43210600	43210800	0.395000
chr22	14632068	14632468	0.355000	chr1	243212000	243212400	0.345000
chr17	47777515	47778115	0.548333	chr1	24321800	24322400	0.706667
chr12	62971989	62972189	0.410000	chr1	243234000	243234200	0.425000
chr10	42176394	42176594	0.320000	chr12	4323400	4323600	0.375000
chr5	89198241	89198441	0.315000	chr12	43238400	43238600	0.410000
chr15	53934531	53934731	0.345000	chr1	243244600	243244800	0.495000
chr10	115824920	115825120	0.375000	chr1	243247000	243247200	0.410000
chr14	87526233	87527233	0.384000	chr1	243251000	243252000	0.340000
chr8	125189982	125191182	0.411667	chr1	243253400	243254600	0.433333
chr14	88204171	88205371	0.465000	chr1	243255000	243256200	0.597500
chr10	51212352	51212552	0.380000	chr1	243263800	243264000	0.400000
chr21	5180078	5180278	0.000000	chr1	243264800	243265000	0.420000
chrY	12762836	12764436	0.336250	chr1	243267600	243269200	0.409375
chr19	36640863	36641063	0.350000	chr1	243270600	243270800	0.370000
chr8	104602305	104602705	0.362500	chr12	43272200	43272600	0.377500
chr5	163642914	163643114	0.415000	chr12	43277600	43277800	0.420000
chr9	19366909	19367109	0.345000	chr12	43278400	43278600	0.355000
chr8	1565743	1566143	0.465000	chr1	243284600	243285000	0.487500
chr6	117179139	117179939	0.361250	chr1	243286600	243287400	0.366250
chr18	60110900	60111100	0.385000	chr1	243287800	243288000	0.400000
chr1	123296050	123296250	0.405000	chr12	43292800	43293000	0.415000
chr18	73045243	73045443	0.480000	chr1	24329400	24329600	0.490000
chr7	158385126	158385326	0.360000	chr12	43310200	43310400	0.430000
chr11	79452934	79453534	0.351667	chr1	243313000	243313600	0.390000
chr16	61740932	61741132	0.310000	chr1	243325400	243325600	0.320000
chr6	14236815	14237015	0.325000	chr12	43333400	43333600	0.375000
chr4	34655398	34655598	0.375000	chr12	43338200	43338400	0.370000
chr2	108297362	108297562	0.455000	chr12	43339000	43339200	0.425000
chr13	99793956	99794156	0.355000	chr1	243344000	243344200	0.355000
chr7	59372809	59373209	0.385000	chr1	243354600	243355000	0.387500
chr12	101948368	101948568	0.470000	chr1	243390600	243390800	0.495000
chr2	107534974	107535374	0.452500	chr1	243393200	243393600	0.502500
chr1	93746242	93746442	0.475000	chr1	243422000	243422200	0.485000
chr3	87414785	87414985	0.390000	chr1	243434800	243435000	0.425000
chr1	108219311	108219911	0.346667	chr1	243435800	243436400	0.365000
chr14	26193766	26193966	0.385000	chr1	243447400	243447600	0.425000
chr14	17149592	17149792	0.395000	chr1	243448600	243448800	0.425000
chr4	25928157	25928357	0.375000	chr1	243452200	243452400	0.430000
chrX	3476219	3476419	0.430000	chr1	243459200	243459400	0.460000
chr19	12181411	12181611	0.435000	chr1	243471200	243471400	0.490000
chr10	34201470	34202470	0.404000	chr1	243471800	243472800	0.431000
chr6	48809677	48810077	0.395000	chr1	243477800	243478200	0.455000
chr2	175028255	175028455	0.500000	chr1	243482600	243482800	0.650000
chr8	17701706	17701906	0.430000	chr12	43482800	43483000	0.485000
chr19	58008625	58008825	0.545000	chr1	243483200	243483400	0.770000
chr18	78785268	78785668	0.375000	chr1	243487600	243488000	0.682500
chr10	65550575	65550775	0.450000	chr1	243492000	243492200	0.565000
chrY	9257924	9258124	0.495000	chr1	243495000	243495200	0.515000
chr6	26535425	26535825	0.490000	chr1	243496000	243496400	0.550000
chr12	115359572	115359772	0.425000	chr1	243506000	243506200	0.525000
chr8	47947893	47948093	0.455000	chr1	243507400	243507600	0.525000
chr6	44609908	44610108	0.535000	chr1	243508200	243508400	0.560000
chr2	218912167	218912367	0.405000	chr12	4353800	4354000	0.505000
chr3	175683342	175683542	0.240000	chr12	4355200	4355400	0.365000
chr2	116118482	116118682	0.445000	chr12	43552200	43552400	0.700000
chr12	3369600	3369800	0.525000	chr12	4356000	4356200	0.535000
chr13	48170024	48170224	0.335000	chr1	243596400	243596600	0.375000
chr3	46571883	46572083	0.395000	chr1	243598600	243598800	0.420000
chr7	29278207	29278607	0.437500	chr1	24365200	24365600	0.495000
chr6	144205289	144205489	0.355000	chr1	243663800	243664000	0.400000
chr11	88802650	88802850	0.395000	chr12	43676200	43676400	0.440000
chr4	19826133	19826333	0.395000	chr12	43686000	43686200	0.500000
chr21	11091189	11091389	0.355000	chr12	43701400	43701600	0.415000
chrX	98988206	98988406	0.345000	chr1	243710600	243710800	0.370000
chr1	153927818	153928018	0.440000	chr1	243713800	243714000	0.450000
chr11	29848450	29849050	0.321667	chr1	243727600	243728200	0.343333
chr13	67068692	67068892	0.300000	chr12	43730400	43730600	0.365000
chr6	150680074	150680274	0.410000	chr1	243731400	243731600	0.420000
chr14	77845274	77845474	0.350000	chr1	243732000	243732200	0.405000
chr10	1617927	1618127	0.475000	chr1	24373200	24373400	0.530000
chr2	228633754	228634554	0.333750	chr1	243734000	243734800	0.342500
chr2	57117576	57117776	0.300000	chr1	243748800	243749000	0.405000
chr20	5168963	5170163	0.515833	chr12	43758200	43759400	0.571667
chr5	144238730	144239130	0.417500	chr12	43760200	43760600	0.495000
chr7	118121041	118121241	0.395000	chr12	43776600	43776800	0.415000
chr20	35343633	35343833	0.435000	chr1	243803800	243804000	0.455000
chr17	31991232	31992232	0.449000	chr12	43805400	43806400	0.586000
chr10	87466333	87466533	0.350000	chr12	43806800	43807000	0.375000
chr2	21385565	21385765	0.295000	chr12	43831400	43831600	0.350000
chr18	66000734	66000934	0.325000	chr12	43832600	43832800	0.400000
chr6	85853644	85853844	0.490000	chr12	4383400	4383600	0.550000
chr2	124760055	124760255	0.445000	chr12	43835400	43835600	0.455000
chr11	3671116	3671516	0.570000	chr12	43836000	43836400	0.762500
chr17	47315635	47315835	0.350000	chr1	243838200	243838400	0.320000
chr2	111116553	111116753	0.430000	chr12	43839200	43839400	0.475000
chr22	16158084	16158284	0.380000	chr1	243843200	243843400	0.405000
chr9	95873244	95873444	0.405000	chr1	24384400	24384600	0.455000
chrX	44330149	44330749	0.425000	chr12	43847600	43848200	0.445000
chr10	105630433	105632433	0.386000	chr1	243849200	243851200	0.738500
chr17	15444328	15444528	0.405000	chr1	24385200	24385400	0.525000
chr2	150676311	150676711	0.382500	chr12	43876200	43876600	0.397500
chr11	113805145	113805345	0.355000	chr12	43882600	43882800	0.370000
chr12	73462810	73463010	0.410000	chr12	4388800	4389000	0.505000
chr11	97008909	97009109	0.330000	chr12	43899000	43899200	0.365000
chr16	61597883	61598083	0.385000	chr1	243910600	243910800	0.415000
chr1	16632578	16632778	0.510000	chr1	24391400	24391600	0.535000
chr4	76363467	76363667	0.535000	chr1	243917600	243917800	0.600000
chr2	126095568	126095768	0.390000	chr12	43918000	43918200	0.420000
chr10	74802794	74802994	0.515000	chr1	24392400	24392600	0.550000
chr7	83773784	83773984	0.375000	chr12	43938000	43938200	0.520000
chrX	99127289	99127489	0.375000	chr1	243947200	243947400	0.465000
chr5	40985481	40985681	0.410000	chr12	43957800	43958000	0.420000
chr6	135237736	135237936	0.360000	chr1	243963600	243963800	0.375000
chr1	92336398	92336598	0.305000	chr1	243964200	243964400	0.340000
chr18	20173405	20173605	0.395000	chr1	243974600	243974800	0.525000
chr4	182464591	182464791	0.275000	chr12	43989200	43989400	0.370000
chr5	61592646	61593046	0.535000	chr12	44000400	44000800	0.547500
chr8	31102555	31102755	0.370000	chr1	244002800	244003000	0.465000
chr1	220023298	220023498	0.320000	chr1	244010800	244011000	0.325000
chr3	138718820	138719020	0.365000	chr12	44021600	44021800	0.475000
chr6	22159997	22160197	0.460000	chr1	2440400	2440600	0.660000
chr1	75611828	75612028	0.445000	chr12	44044600	44044800	0.520000
chrX	111148218	111149818	0.471875	chr1	244047000	244048600	0.565625
chr10	71333897	71334097	0.515000	chr1	244049600	244049800	0.540000
chr6	2305720	2306120	0.460000	chr1	244050200	244050600	0.467500
chr2	38108135	38108335	0.460000	chr1	244051200	244051400	0.475000
chr10	46959298	46959698	0.280000	chr1	244052200	244052600	0.415000
chr20	3176924	3177124	0.460000	chr1	244055000	244055200	0.630000
chr2	34277639	34278039	0.435000	chr1	244074800	244075200	0.507500
chr5	33731514	33731714	0.480000	chr1	244077600	244077800	0.530000
chr9	22459056	22459456	0.387500	chr1	244084800	244085200	0.407500
chr11	59427705	59427905	0.485000	chr1	244100800	244101000	0.525000
chr9	112752749	112752949	0.475000	chr1	24412200	24412400	0.525000
chr1	50344625	50345025	0.455000	chr1	24413600	24414000	0.540000
chr1	60596404	60596604	0.385000	chr1	244137800	244138000	0.495000
chr2	181418799	181418999	0.475000	chr12	4415200	4415400	0.485000
chr20	30671533	30671733	0.465000	chr1	24415600	24415800	0.580000
chr1	115050335	115050535	0.380000	chr1	244160600	244160800	0.415000
chr15	92060832	92061032	0.340000	chr1	24417000	24417200	0.515000
chr9	27415574	27415774	0.370000	chr12	44188400	44188600	0.435000
chr15	58141525	58141725	0.495000	chr1	24419400	24419600	0.615000
chr8	126527649	126527849	0.320000	chr1	24420600	24420800	0.360000
chr18	77278908	77279108	0.475000	chr1	244211200	244211400	0.545000
chr19	10614140	10614340	0.490000	chr1	244214400	244214600	0.540000
chr16	22514657	22514857	0.245000	chr1	24421600	24421800	0.455000
chr9	86301358	86301558	0.470000	chr12	4421600	4421800	0.480000
chrX	58752292	58752692	0.407500	chr1	244224400	244224800	0.415000
chr1	208397209	208397409	0.395000	chr1	244226600	244226800	0.405000
chr12	30155945	30156145	0.420000	chr1	244237600	244237800	0.480000
chr4	162564239	162564639	0.430000	chr1	244246400	244246800	0.437500
chrX	15356892	15357092	0.270000	chr1	244252400	244252600	0.360000
chr12	132918101	132918301	0.450000	chr1	244254600	244254800	0.515000
chr7	22409127	22409327	0.300000	chr1	244273200	244273400	0.425000
chr7	130375375	130375775	0.452500	chr1	244273800	244274200	0.495000
chr13	45491538	45491738	0.290000	chr12	44286400	44286600	0.345000
chr4	68578731	68578931	0.510000	chr1	244291200	244291400	0.515000
chr6	41609376	41609776	0.402500	chr12	44298600	44299000	0.412500
chr13	96404925	96405125	0.465000	chr1	244299600	244299800	0.505000
chr1	15694455	15694655	0.495000	chr1	244301800	244302000	0.525000
chr7	121379529	121380529	0.372000	chr1	244302400	244303400	0.451000
chr4	112516925	112517125	0.500000	chr1	244304200	244304400	0.545000
chr20	42732875	42733275	0.447500	chr1	244305600	244306000	0.500000
chr17	38165760	38165960	0.440000	chr12	44317600	44317800	0.500000
chr15	30045840	30046440	0.376667	chr1	244319400	244320000	0.433333
chr5	129218974	129219174	0.415000	chr12	4432000	4432200	0.475000
chr13	93619654	93619854	0.355000	chr1	244323000	244323200	0.380000
chr3	104302558	104303158	0.295000	chr1	244325200	244325800	0.356667
chr6	134208362	134208562	0.420000	chr1	244326200	244326400	0.520000
chr6	37105332	37105532	0.465000	chr1	244341800	244342000	0.565000
chr6	112265767	112265967	0.465000	chr1	244346600	244346800	0.480000
chrX	148843151	148843351	0.360000	chr12	4434800	4435000	0.535000
chr3	187110156	187110756	0.476667	chr1	244349000	244349600	0.491667
chrY	6506402	6507002	0.410000	chr1	244350600	244351200	0.480000
chr2	9702874	9703074	0.460000	chr1	244351600	244351800	0.490000
chr3	126749974	126750174	0.510000	chr1	244353800	244354000	0.530000
chr10	93668453	93668653	0.415000	chr1	244354800	244355000	0.440000
chr10	106637314	106638114	0.410000	chr1	244360200	244361000	0.437500
chr3	157821103	157821903	0.431250	chr1	244367000	244367800	0.576250
chr4	112768393	112768593	0.480000	chr1	244368400	244368600	0.520000
chr1	110015013	110015213	0.415000	chr1	244369600	244369800	0.480000
chr3	66401123	66401323	0.445000	chr1	244370400	244370600	0.470000
chr18	41782463	41782663	0.505000	chr1	24438600	24438800	0.550000
chr20	29881789	29882189	0.455000	chr12	4439200	4439600	0.482500
chr17	83231068	83231668	0.448333	chr1	244393600	244394200	0.506667
chr1	181700435	181700635	0.450000	chr1	244395200	244395400	0.665000
chr9	43521404	43521604	0.395000	chr1	244396000	244396200	0.560000
chr8	117106433	117106833	0.392500	chr12	44397800	44398200	0.425000
chr5	2327679	2327879	0.535000	chr1	2444000	2444200	0.760000
chr12	38768900	38769300	0.312500	chr12	44403200	44403600	0.375000
chr3	133504605	133504805	0.330000	chr1	244409800	244410000	0.380000
chrX	102410763	102410963	0.300000	chr1	244430400	244430600	0.355000
chr4	1715290	1715490	0.555000	chr1	244439400	244439600	0.560000
chr6	55064180	55064380	0.350000	chr1	244446000	244446200	0.395000
chr4	121249173	121249373	0.450000	chr1	244448800	244449000	0.460000
chr6	135097451	135097651	0.320000	chr1	244450600	244450800	0.385000
chr10	15407941	15408141	0.475000	chr1	244451200	244451400	0.685000
chr10	99550417	99551017	0.441667	chr1	244451800	244452400	0.666667
chr1	142888745	142888945	0.000000	chr1	244456600	244456800	0.390000
chr7	37475398	37475798	0.435000	chr1	244460200	244460600	0.465000
chr1	7696957	7697157	0.530000	chr1	244461400	244461600	0.720000
chr18	63278249	63278449	0.445000	chr12	4449000	4449200	0.495000
chr7	157656849	157657049	0.445000	chr1	24454800	24455000	0.475000
chr1	8463863	8464063	0.410000	chr1	244558600	244558800	0.475000
chr14	60499785	60499985	0.240000	chr1	244600000	244600200	0.410000
chr2	122178413	122179213	0.463750	chr1	244652600	244653400	0.696250
chr7	77850198	77850398	0.430000	chr1	244665800	244666000	0.445000
chr8	17082479	17082679	0.350000	chr1	244666800	244667000	0.470000
chr2	41016641	41016841	0.335000	chr1	24470600	24470800	0.380000
chr21	16414187	16414387	0.375000	chr12	4471400	4471600	0.385000
chr3	59721242	59721842	0.401667	chr12	4472000	4472600	0.425000
chr5	97088073	97088273	0.450000	chr1	244729600	244729800	0.455000
chr12	119771226	119771826	0.493333	chr1	244730200	244730800	0.688333
chr12	77628575	77628975	0.465000	chr1	244735400	244735800	0.502500
chr11	132722956	132723156	0.420000	chr12	4477200	4477400	0.505000
chr6	72219213	72219413	0.290000	chr1	244797000	244797200	0.385000
chr7	29315574	29315774	0.345000	chr1	244801200	244801400	0.390000
chr7	57469245	57469445	0.415000	chr1	24481200	24481400	0.500000
chr5	47872380	47872580	0.390000	chr12	44812200	44812400	0.420000
chr10	87314620	87314820	0.475000	chr1	244815600	244815800	0.500000
chr12	50906836	50907036	0.455000	chr1	24482000	24482200	0.460000
chr8	141571711	141571911	0.615000	chr1	2448200	2448400	0.665000
chr5	44292572	44292772	0.335000	chr12	44828200	44828400	0.390000
chr17	78735431	78736231	0.436250	chr1	244833800	244834600	0.472500
chr12	124071391	124071591	0.395000	chr1	24483400	24483600	0.400000
chrY	22931875	22932475	0.470000	chr1	244835000	244835600	0.686667
chr12	12564608	12565008	0.502500	chr12	44835000	44835400	0.527500
chr5	78308992	78309192	0.410000	chr12	44836000	44836200	0.475000
chr10	87065321	87065521	0.465000	chr1	244836200	244836400	0.480000
chr5	180502183	180503383	0.340833	chr1	244836800	244838000	0.365833
chr8	38399503	38400103	0.480000	chr1	244838600	244839200	0.491667
chr8	117375915	117376115	0.365000	chr1	244839600	244839800	0.385000
chr8	18502193	18502393	0.435000	chr1	244840400	244840600	0.475000
chr5	65821176	65821376	0.415000	chr12	44848000	44848200	0.440000
chr4	106260316	106260516	0.275000	chr1	244848600	244848800	0.355000
chrX	128635560	128635760	0.415000	chr12	44848800	44849000	0.430000
chrY	1747236	1747636	0.347500	chr1	244849200	244849600	0.385000
chr6	118032837	118034237	0.328571	chr1	244850000	244851400	0.362143
chr8	4214030	4214230	0.305000	chr1	244851800	244852000	0.325000
chr7	146097996	146098596	0.278333	chr1	244852400	244853000	0.338333
chr16	46606460	46606660	0.330000	chr1	244861800	244862000	0.440000
chr4	82379357	82380757	0.466429	chr1	244862400	244863800	0.627143
chr19	23918863	23919063	0.310000	chr12	44864000	44864200	0.315000
chr8	98689398	98689598	0.430000	chr1	24486400	24486600	0.465000
chr7	8890055	8890255	0.630000	chr1	244864400	244864600	0.705000
chr13	47481108	47481308	0.430000	chr1	244865000	244865200	0.475000
chr4	27227224	27227424	0.355000	chr1	244865800	244866000	0.320000
chr8	31852387	31852787	0.375000	chr1	244866400	244866800	0.392500
chr8	26666117	26666317	0.320000	chr12	44874000	44874200	0.350000
chr21	44334944	44335744	0.621250	chr12	44876200	44877000	0.667500
chr5	109399022	109399222	0.495000	chr1	244881800	244882000	0.540000
chr6	123499036	123499436	0.345000	chr12	44889200	44889600	0.402500
chr2	14484152	14484352	0.360000	chr1	244918800	244919000	0.775000
chr11	110239020	110239220	0.365000	chr1	244921000	244921200	0.375000
chr4	101292702	101292902	0.330000	chr12	44931000	44931200	0.350000
chr16	69825763	69825963	0.445000	chr1	244941200	244941400	0.465000
chr7	42466144	42466544	0.445000	chr12	44948600	44949000	0.515000
chr12	25456825	25457025	0.375000	chr1	244963600	244963800	0.385000
chr2	47710250	47710450	0.470000	chr1	244965400	244965600	0.485000
chr11	117060004	117060204	0.345000	chr1	244969600	244969800	0.480000
chr7	33601586	33602786	0.508333	chr1	244970200	244971400	0.700000
chr1	221140918	221141318	0.397500	chr1	244972200	244972600	0.447500
chr5	74993341	74993541	0.380000	chr12	44973000	44973200	0.540000
chrX	64762767	64762967	0.365000	chr1	245000800	245001000	0.470000
chr20	9348721	9348921	0.440000	chr1	245006400	245006600	0.470000
chr12	19994088	19994288	0.495000	chr1	245008800	245009000	0.500000
chr18	48148533	48148733	0.465000	chr1	24501400	24501600	0.515000
chr7	74109167	74109567	0.477500	chr1	245018200	245018600	0.490000
chr1	223884677	223884877	0.540000	chr1	245020000	245020200	0.550000
chr13	89910531	89911131	0.503333	chr1	24502400	24503000	0.723333
chr17	14649088	14649288	0.445000	chr1	245025600	245025800	0.465000
chr3	34254339	34254539	0.435000	chr1	245042800	245043000	0.485000
chr12	119798217	119798417	0.480000	chr1	245045600	245045800	0.505000
chr5	24860324	24860524	0.520000	chr1	245051400	245051600	0.545000
chr9	114053954	114054154	0.490000	chr1	245052000	245052200	0.495000
chr9	70980411	70981011	0.415000	chr1	245054200	245054800	0.516667
chr16	37524254	37524454	0.400000	chr1	245057000	245057200	0.465000
chr9	87059513	87059713	0.425000	chr12	450600	450800	0.470000
chr21	7522430	7523030	0.000000	chr1	24506600	24507200	0.378333
chr8	4181908	4182308	0.350000	chr12	4506800	4507200	0.352500
chr1	39590429	39590629	0.495000	chr1	245092000	245092200	0.535000
chr1	221562584	221562784	0.395000	chr1	245110000	245110200	0.475000
chr7	111693608	111694008	0.365000	chr12	45130800	45131200	0.397500
chr17	74367689	74367889	0.580000	chr1	245153200	245153400	0.630000
chr4	38332685	38333085	0.465000	chr1	245154400	245154800	0.687500
chr8	6519194	6519394	0.525000	chr1	245155400	245155600	0.620000
chr20	62119363	62119563	0.550000	chr1	245156600	245156800	0.775000
chr11	53965539	53965739	0.395000	chr1	24515800	24516000	0.470000
chr7	113621233	113621433	0.290000	chr12	45166400	45166600	0.345000
chr1	19353663	19353863	0.570000	chr1	245168200	245168400	0.580000
chr3	56247	56447	0.380000	chr12	45170600	45170800	0.445000
chr15	42242068	42242268	0.380000	chr12	45173400	45173600	0.450000
chr7	157720073	157720273	0.505000	chr1	245180600	245180800	0.510000
chr16	12697633	12698233	0.465000	chr12	45184200	45184800	0.478333
chr14	78485768	78485968	0.310000	chr1	245188400	245188600	0.380000
chr4	17574228	17574428	0.385000	chr12	45191400	45191600	0.390000
chr15	94584389	94584789	0.387500	chr12	45192400	45192800	0.392500
chr10	52321017	52321417	0.275000	chr12	45200400	45200800	0.375000
chr8	123764964	123765564	0.401667	chr12	45205600	45206200	0.450000
chr5	158946218	158946418	0.420000	chr12	45209200	45209400	0.485000
chr20	50370447	50370647	0.485000	chr12	45215400	45215600	0.535000
chr8	60488818	60489018	0.510000	chr12	45216000	45216200	0.710000
chrX	99997816	99998016	0.445000	chr12	45216600	45216800	0.705000
chr14	6904803	6905403	0.000000	chr12	45217200	45217800	0.370000
chr2	139811097	139811297	0.365000	chr12	45227800	45228000	0.390000
chr5	56112150	56112350	0.490000	chr12	45233000	45233200	0.520000
chr12	64044714	64045114	0.440000	chr12	45234600	45235000	0.450000
chr22	28559527	28559727	0.410000	chr12	45244600	45244800	0.445000
chr11	38680427	38680627	0.340000	chr1	245255800	245256000	0.330000
chr6	43485611	43485811	0.450000	chr12	45257400	45257600	0.460000
chr9	104906875	104907075	0.505000	chr1	245258800	245259000	0.570000
chr2	217211435	217211635	0.440000	chr12	45260200	45260400	0.445000
chr1	237805118	237805518	0.450000	chr1	245260400	245260800	0.460000
chr1	203212883	203213283	0.457500	chr12	45269000	45269400	0.467500
chr15	30026359	30026559	0.435000	chr12	45273800	45274000	0.470000
chr1	61792163	61792363	0.330000	chr12	45280200	45280400	0.460000
chr8	37978860	37979060	0.460000	chr12	45285800	45286000	0.515000
chr5	38170961	38171161	0.390000	chr12	45299200	45299400	0.410000
chr8	15503243	15503843	0.450000	chr12	453000	453600	0.705000
chr14	106040671	106041071	0.275000	chr12	4531000	4531400	0.372500
chr6	14245040	14245240	0.540000	chr1	245311200	245311400	0.565000
chr19	20943397	20943597	0.440000	chr12	45315400	45315600	0.495000
chr19	28986695	28986895	0.370000	chr12	45336400	45336600	0.345000
chr6	144987362	144987962	0.303333	chr12	45337000	45337600	0.360000
chr14	70093199	70093399	0.440000	chr1	245337800	245338000	0.450000
chr2	108659406	108659606	0.430000	chr1	245344600	245344800	0.540000
chr21	38064480	38065080	0.481667	chr1	245345200	245345800	0.571667
chr8	11910008	11910208	0.505000	chr1	24535200	24535400	0.635000
chr11	90333987	90334187	0.475000	chr1	245364000	245364200	0.560000
chr2	171875034	171875234	0.465000	chr1	24536600	24536800	0.470000
chr7	50806377	50806577	0.500000	chr1	245378400	245378600	0.535000
chr18	8133434	8133634	0.395000	chr12	45379400	45379600	0.430000
chr18	45386465	45386665	0.525000	chr12	4538800	4539000	0.545000
chr9	66659497	66659697	0.295000	chr12	4539600	4539800	0.435000
chr8	133839752	133839952	0.390000	chr12	45415400	45415600	0.495000
chrX	130059583	130059783	0.480000	chr12	45426400	45426600	0.510000
chr5	22689137	22689337	0.395000	chr12	45436000	45436200	0.455000
chr5	122460833	122461033	0.475000	chr1	245441800	245442000	0.515000
chr20	52186290	52186490	0.365000	chr1	245459000	245459200	0.450000
chr8	71252612	71252812	0.405000	chr12	45470000	45470200	0.450000
chr4	77311322	77311522	0.420000	chr1	245476200	245476400	0.395000
chr15	18865921	18866121	0.335000	chr12	45498800	45499000	0.430000
chr14	45332198	45332398	0.335000	chr12	45509400	45509600	0.500000
chr11	18957087	18957287	0.440000	chr1	245513000	245513200	0.515000
chr4	75001880	75002080	0.470000	chr12	45518600	45518800	0.515000
chr7	126528452	126528652	0.375000	chr12	45532400	45532600	0.415000
chrY	15661628	15661828	0.230000	chr12	45544000	45544200	0.445000
chr13	95518387	95518587	0.440000	chr12	45557000	45557200	0.450000
chr9	82950834	82951234	0.385000	chr12	4555800	4556200	0.415000
chr12	121620590	121620790	0.515000	chr1	245562000	245562200	0.550000
chr6	52264821	52265021	0.425000	chr12	4556800	4557000	0.405000
chr4	80392969	80393169	0.345000	chr12	45569000	45569200	0.405000
chr1	83996435	83996835	0.390000	chr12	45575400	45575800	0.410000
chr9	74870416	74870616	0.385000	chr12	45576200	45576400	0.400000
chrX	117082042	117082442	0.360000	chr12	45577200	45577600	0.392500
chr1	66737074	66737274	0.350000	chr12	45583400	45583600	0.430000
chr5	175459019	175459419	0.460000	chr1	24559000	24559400	0.470000
chr2	88563223	88563423	0.520000	chr1	245599600	245599800	0.525000
chr4	139630418	139630618	0.320000	chr12	45612200	45612400	0.360000
chr1	225791065	225791265	0.530000	chr12	4562200	4562400	0.660000
chr14	13882784	13883184	0.000000	chr12	45622200	45622600	0.340000
chr1	220973408	220973608	0.445000	chr12	45644600	45644800	0.490000
chr12	131738163	131738363	0.330000	chr12	4565000	4565200	0.345000
chr2	141025683	141026083	0.342500	chr12	45655200	45655600	0.365000
chr5	124549793	124549993	0.450000	chr12	45656000	45656200	0.455000
chr5	127873999	127874199	0.485000	chr12	45660400	45660600	0.510000
chr3	192525073	192525273	0.375000	chr12	45663600	45663800	0.430000
chr15	56687092	56687292	0.270000	chr12	45669200	45669400	0.345000
chr16	55903355	55903555	0.370000	chr12	45670400	45670600	0.370000
chr19	11234485	11234885	0.457500	chr1	245673000	245673400	0.697500
chr10	130630771	130631171	0.345000	chr1	245674000	245674400	0.377500
chr19	5520348	5520548	0.400000	chr12	4567600	4567800	0.435000
chr5	16547064	16547264	0.495000	chr1	245680000	245680200	0.545000
chr14	54925952	54926352	0.517500	chr1	24568000	24568400	0.537500
chr11	50551634	50551834	0.350000	chr12	45687600	45687800	0.440000
chr3	150798510	150798710	0.495000	chr1	245690200	245690400	0.590000
chr8	49443375	49443775	0.442500	chr12	45697400	45697800	0.542500
chr13	110063029	110063229	0.580000	chr1	245699000	245699200	0.585000
chr18	8936867	8937067	0.405000	chr12	45705600	45705800	0.440000
chr5	16652869	16653069	0.370000	chr12	45725000	45725200	0.345000
chr16	81950745	81951945	0.348333	chr12	45725800	45727000	0.385833
chr5	138725596	138726196	0.493333	chr12	45727400	45728000	0.601667
chr7	110507152	110507352	0.295000	chr12	4572800	4573000	0.440000
chr4	174487311	174489111	0.439444	chr12	45728800	45730600	0.703333
chr1	206330199	206330399	0.390000	chr12	45731000	45731200	0.395000
chr4	119044381	119044581	0.330000	chr12	45732400	45732600	0.365000
chr12	78346003	78346203	0.230000	chr12	45755800	45756000	0.435000
chr1	95423301	95423901	0.380000	chr12	45762200	45762800	0.381667
chr1	82454588	82454988	0.365000	chr1	245772000	245772400	0.422500
chr5	39033257	39033457	0.505000	chr1	245775400	245775600	0.515000
chr2	187481021	187481221	0.225000	chr1	245791800	245792000	0.420000
chr10	9438134	9438334	0.345000	chr1	245797800	245798000	0.395000
chr1	163457936	163458136	0.370000	chr12	4579800	4580000	0.455000
chr10	73236283	73236883	0.503333	chr1	245807000	245807600	0.523333
chrX	35365029	35365229	0.475000	chr1	24584400	24584600	0.500000
chr1	16851038	16851238	0.420000	chr1	245866200	245866400	0.425000
chr14	46007766	46008166	0.452500	chr1	24587200	24587600	0.467500
chr3	176592460	176592660	0.400000	chr12	45872600	45872800	0.405000
chr13	47888277	47888477	0.440000	chr1	245875200	245875400	0.475000
chr2	144380423	144380623	0.425000	chr12	45878800	45879000	0.365000
chr6	42079935	42080135	0.435000	chr12	45879400	45879600	0.460000
chr4	50180313	50180513	0.370000	chr12	45893400	45893600	0.445000
chr2	40556176	40556376	0.350000	chr1	245894800	245895000	0.515000
chr16	61679499	61679699	0.300000	chr12	45908000	45908200	0.390000
chr1	70628165	70628365	0.470000	chr12	45914200	45914400	0.490000
chr15	9576901	9577101	0.000000	chr1	245943000	245943200	0.370000
chr8	26603673	26603873	0.355000	chr1	245954000	245954200	0.340000
chr13	80460088	80460288	0.440000	chr1	245956400	245956600	0.460000
chr3	139124889	139125089	0.250000	chr12	45977800	45978000	0.385000
chr1	202159575	202159775	0.520000	chr1	2459800	2460000	0.655000
chr22	47284186	47284986	0.577500	chr12	459800	460600	0.788750
chr3	164304825	164305025	0.355000	chr12	45984600	45984800	0.430000
chr11	43586872	43587072	0.375000	chr12	45986800	45987000	0.470000
chr5	83171591	83171791	0.385000	chr1	245987000	245987200	0.410000
chr18	54182130	54183530	0.398571	chr1	245987600	245989000	0.464286
chr16	60557507	60557707	0.320000	chr12	45988400	45988600	0.365000
chr13	28715866	28718466	0.433846	chr12	45989600	45992200	0.601538
chr6	144096516	144096716	0.425000	chr12	45994800	45995000	0.510000
chr19	20084466	20084666	0.370000	chr1	246000200	246000400	0.455000
chr12	88035998	88036198	0.455000	chr1	246003200	246003400	0.480000
chr6	59013991	59014191	0.410000	chr1	246012400	246012600	0.440000
chr2	23996276	23996476	0.415000	chr1	246020000	246020200	0.450000
chr5	2061334	2061534	0.325000	chr1	246029800	246030000	0.405000
chr5	75017854	75018054	0.440000	chr12	46037200	46037400	0.525000
chr2	140613480	140613680	0.430000	chr12	4604800	4605000	0.560000
chr18	43278311	43278711	0.415000	chr1	246067600	246068000	0.522500
chr5	173817232	173817432	0.415000	chr1	246069000	246069200	0.435000
chr18	77372270	77372470	0.495000	chr12	46072200	46072400	0.520000
chr20	4817402	4817602	0.415000	chr1	246078600	246078800	0.430000
chr3	75692850	75693050	0.455000	chr12	46101200	46101400	0.515000
chr2	205785401	205785601	0.385000	chr1	246105000	246105200	0.470000
chr4	43753651	43753851	0.345000	chr1	246106400	246106600	0.385000
chr15	50079352	50079552	0.320000	chr12	46108800	46109000	0.400000
chr1	223355352	223356152	0.427500	chr1	246110200	246111000	0.473750
chr3	8622650	8622850	0.455000	chr1	246111600	246111800	0.470000
chr10	82031095	82031295	0.370000	chr1	246113600	246113800	0.400000
chrX	123473714	123474314	0.388333	chr1	246117200	246117800	0.405000
chr6	147132609	147132809	0.380000	chr12	46124200	46124400	0.425000
chr5	117339585	117339785	0.405000	chr12	46125200	46125400	0.450000
chr14	61669473	61669673	0.400000	chr12	46131800	46132000	0.470000
chr9	53493497	53493897	0.000000	chr1	246141200	246141600	0.372500
chr6	62920248	62920848	0.370000	chr1	246142000	246142600	0.381667
chr11	35726012	35726212	0.455000	chr1	246152200	246152400	0.525000
chr3	129770031	129770431	0.430000	chr1	246153000	246153400	0.470000
chr4	168473163	168473363	0.400000	chr1	246154000	246154200	0.420000
chr4	95729657	95729857	0.475000	chr1	246154800	246155000	0.525000
chr22	24469358	24469558	0.315000	chr1	246157600	246157800	0.420000
chr4	31585427	31585627	0.495000	chr1	246159600	246159800	0.555000
chr8	106974781	106974981	0.435000	chr1	246166200	246166400	0.465000
chr6	20710102	20710302	0.330000	chr1	246169200	246169400	0.365000
chr13	36132564	36132764	0.355000	chr1	246170200	246170400	0.300000
chr16	39564128	39564328	0.000000	chr1	246170800	246171000	0.290000
chr4	118557921	118558121	0.340000	chr1	246171400	246171600	0.455000
chr1	26420880	26421080	0.420000	chr12	46174400	46174600	0.455000
chr6	119736170	119736370	0.380000	chr1	246176400	246176600	0.395000
chr1	51653986	51654186	0.405000	chr12	46177200	46177400	0.420000
chr12	98195461	98195661	0.365000	chr12	46180200	46180400	0.385000
chr1	40940844	40941044	0.440000	chr1	246182200	246182400	0.490000
chr2	171516134	171516334	0.495000	chr1	246184600	246184800	0.520000
chr8	112005359	112005559	0.295000	chr1	246186400	246186600	0.380000
chr18	14369715	14369915	0.495000	chr1	246187000	246187200	0.515000
chr5	9142919	9143119	0.355000	chr1	246188200	246188400	0.505000
chr10	53065270	53065870	0.361667	chr1	246188800	246189400	0.425000
chr2	30848775	30848975	0.450000	chr1	246193600	246193800	0.510000
chr5	37511468	37511668	0.345000	chr1	246205800	246206000	0.365000
chr3	81871864	81872064	0.295000	chr12	46207800	46208000	0.320000
chr22	25835887	25836087	0.515000	chr12	46210000	46210200	0.520000
chr6	144719653	144720253	0.411667	chr12	46210600	46211200	0.423333
chr5	101175444	101175644	0.435000	chr1	246213600	246213800	0.505000
chr15	71502289	71502489	0.330000	chr1	246215000	246215200	0.435000
chr3	44683563	44683963	0.460000	chr12	46215000	46215400	0.477500
chr12	126740556	126740756	0.480000	chr1	246215600	246215800	0.505000
chr14	20541478	20541878	0.485000	chr12	46216200	46216600	0.505000
chr5	110987782	110988382	0.400000	chr12	46218000	46218600	0.408333
chr17	53452933	53453733	0.328750	chr12	46219800	46220600	0.423750
chr7	117428216	117429816	0.386250	chr12	46221400	46223000	0.386875
chr20	3306363	3306563	0.375000	chr12	46230400	46230600	0.415000
chr9	124359990	124360190	0.350000	chr12	46233600	46233800	0.375000
chr19	25695732	25695932	0.410000	chr12	46237400	46237600	0.415000
chr3	25814135	25814335	0.505000	chr12	46246400	46246600	0.555000
chr10	36847889	36848089	0.340000	chr12	46255600	46255800	0.375000
chr9	104798243	104798443	0.425000	chr12	46256400	46256600	0.445000
chr13	35843144	35843344	0.380000	chr12	46257000	46257200	0.510000
chr2	106619145	106619345	0.360000	chr12	46259800	46260000	0.455000
chr3	40044522	40044722	0.415000	chr12	46264000	46264200	0.425000
chr22	29958028	29958228	0.395000	chr12	46265800	46266000	0.485000
chr20	22493301	22494301	0.404000	chr12	46266400	46267400	0.444000
chr13	96848326	96848526	0.470000	chr12	46268000	46268200	0.625000
chr21	6107050	6108250	0.574167	chr12	46269000	46270200	0.643333
chr4	22144922	22145122	0.345000	chr12	46301000	46301200	0.460000
chr2	223679837	223680037	0.365000	chr12	46303200	46303400	0.440000
chr3	34666075	34666275	0.390000	chr1	246306800	246307000	0.405000
chr5	58444116	58444316	0.395000	chr1	246332200	246332400	0.415000
chr7	94500951	94501151	0.315000	chr1	246337600	246337800	0.405000
chr15	76759499	76759699	0.335000	chr12	463400	463600	0.390000
chr6	34277636	34277836	0.485000	chr12	46342800	46343000	0.515000
chr6	148337625	148337825	0.360000	chr1	24635200	24635400	0.395000
chr13	104426039	104426239	0.405000	chr12	46354200	46354400	0.440000
chr1	225008810	225011810	0.361667	chr12	46357200	46360200	0.370333
chr12	9580556	9580756	0.385000	chr12	46361000	46361200	0.430000
chr4	177846413	177846613	0.400000	chr12	46361800	46362000	0.425000
chr19	32021205	32021405	0.450000	chr1	246363600	246363800	0.510000
chr2	195539650	195539850	0.375000	chr12	46365400	46365600	0.380000
chr11	19477420	19477620	0.410000	chr12	46368200	46368400	0.415000
chr9	112584696	112585096	0.457500	chr12	46371200	46371600	0.655000
chr12	69219483	69219683	0.505000	chr12	46372000	46372200	0.510000
chr11	69428752	69429152	0.565000	chr12	46372600	46373000	0.680000
chr8	10522194	10522794	0.425000	chr12	46373400	46374000	0.548333
chr20	24944316	24944516	0.415000	chr12	46377800	46378000	0.425000
chr10	95771301	95771501	0.335000	chr12	46379600	46379800	0.375000
chr1	11666022	11666822	0.515000	chr12	46383400	46384200	0.675000
chr6	91212595	91212795	0.310000	chr12	46384800	46385000	0.340000
chrX	98928457	98929057	0.343333	chr12	46385400	46386000	0.426667
chr10	125950133	125951133	0.407000	chr12	46387000	46388000	0.429000
chr3	28431993	28432393	0.437500	chr12	46388400	46388800	0.380000
chr12	133021858	133022058	0.420000	chr12	46392800	46393000	0.470000
chr10	26829640	26830040	0.350000	chr1	246398200	246398600	0.447500
chr16	54386949	54387149	0.500000	chr1	246413600	246413800	0.535000
chr14	58445134	58445534	0.382500	chr1	246417400	246417800	0.440000
chr1	205381779	205382179	0.495000	chr1	24641800	24642200	0.545000
chr4	163180759	163180959	0.385000	chr1	246420400	246420600	0.335000
chr7	77469895	77470295	0.447500	chr1	246425200	246425600	0.487500
chr5	172719848	172720848	0.494000	chr1	24642800	24643800	0.677000
chr4	21227097	21227297	0.430000	chr1	246428600	246428800	0.500000
chr12	9590373	9590773	0.362500	chr12	46430400	46430800	0.360000
chrX	155703131	155703731	0.368333	chr12	46432000	46432600	0.376667
chr11	130253066	130253266	0.405000	chr1	24644200	24644400	0.460000
chr2	50601206	50601406	0.355000	chr1	246445600	246445800	0.370000
chr2	105736110	105736310	0.515000	chr12	46450400	46450600	0.530000
chr8	93321282	93321482	0.345000	chr1	246458200	246458400	0.375000
chrY	18499796	18499996	0.375000	chr12	46459200	46459400	0.455000
chr12	1907137	1907337	0.430000	chr12	46460200	46460400	0.525000
chr5	16817876	16818276	0.380000	chr12	46470000	46470400	0.445000
chr11	20116733	20116933	0.415000	chr12	46473800	46474000	0.445000
chrX	56646204	56646604	0.395000	chr12	4648200	4648600	0.440000
chr6	151265318	151266118	0.358750	chr12	46483200	46484000	0.306250
chr6	89445124	89445524	0.420000	chr12	46487800	46488200	0.425000
chr12	124272093	124272293	0.560000	chr12	4649000	4649200	0.575000
chr12	66402869	66403069	0.410000	chr1	246492800	246493000	0.455000
chr12	110625211	110625411	0.375000	chr1	246497400	246497600	0.385000
chr12	31843324	31844324	0.448000	chr1	246506400	246507400	0.663000
chr9	14812089	14812289	0.370000	chr12	46517400	46517600	0.425000
chr9	80316875	80317275	0.375000	chr12	46522000	46522400	0.395000
chr21	20360656	20360856	0.350000	chr12	46524000	46524200	0.465000
chr7	152748731	152748931	0.535000	chr1	246527000	246527200	0.630000
chr11	73489127	73489327	0.420000	chr1	246527600	246527800	0.610000
chr7	34600687	34600887	0.465000	chr12	46536400	46536600	0.500000
chrY	36102727	36102927	0.000000	chr12	46538600	46538800	0.335000
chr20	11907192	11907392	0.395000	chr12	46547000	46547200	0.460000
chr1	171147952	171148152	0.340000	chr12	46549800	46550000	0.460000
chr10	76196958	76197158	0.405000	chr12	46558000	46558200	0.420000
chr13	1576699	1576899	0.000000	chr1	24656200	24656400	0.380000
chr2	215261882	215262082	0.330000	chr12	46562400	46562600	0.370000
chr18	73542159	73542359	0.215000	chr12	46563000	46563200	0.430000
chr5	40882280	40883080	0.516250	chr1	246566200	246567000	0.662500
chrY	10438125	10438325	0.355000	chr1	246567400	246567600	0.415000
chr20	28137156	28137356	0.390000	chr1	246568000	246568200	0.415000
chr10	11238316	11240116	0.382222	chr1	246568600	246570400	0.401111
chr8	130265748	130265948	0.510000	chr1	24657000	24657200	0.550000
chr8	71214461	71214661	0.445000	chr1	246571400	246571600	0.450000
chr3	149383603	149383803	0.375000	chr1	246572000	246572200	0.480000
chr4	63731316	63732516	0.311667	chr1	246572800	246574000	0.379167
chr16	51346623	51348623	0.374000	chr1	246575400	246577400	0.412000
chr14	14572060	14572260	0.000000	chr1	246577800	246578000	0.355000
chr21	41425463	41425663	0.385000	chr1	246578800	246579000	0.395000
chr2	37685607	37685807	0.360000	chr1	246580000	246580200	0.335000
chr13	93167386	93167986	0.460000	chr1	246582200	246582800	0.485000
chr4	48684280	48684680	0.375000	chr1	246583400	246583800	0.377500
chr7	5110427	5110627	0.490000	chr12	46586000	46586200	0.540000
chr9	124159853	124161253	0.371429	chr1	246587200	246588600	0.317857
chr7	62569308	62569508	0.360000	chr1	246597400	246597600	0.410000
chr2	123626740	123627140	0.335000	chr1	24660000	24660400	0.362500
chr15	87967007	87967207	0.425000	chr1	246602200	246602400	0.435000
chr7	94496762	94496962	0.450000	chr1	246607600	246607800	0.570000
chr1	168705667	168705867	0.400000	chr1	246609000	246609200	0.495000
chr8	54556332	54556532	0.350000	chr12	46609400	46609600	0.375000
chr3	127883707	127883907	0.400000	chr12	46631600	46631800	0.435000
chr17	34759557	34759757	0.475000	chr1	246639200	246639400	0.500000
chr17	80751271	80751471	0.530000	chr1	246639800	246640000	0.545000
chr5	121655205	121655405	0.305000	chr12	4664200	4664400	0.435000
chrX	13257898	13258498	0.440000	chr1	246647200	246647800	0.521667
chr22	29895629	29895829	0.485000	chr1	246658800	246659000	0.520000
chr11	58287011	58287211	0.325000	chr12	46660800	46661000	0.395000
chr7	65686026	65686226	0.450000	chr12	46661400	46661600	0.460000
chr11	129071050	129071250	0.315000	chr12	46665000	46665200	0.415000
chr3	111466245	111466445	0.370000	chr1	246682000	246682200	0.570000
chr2	70099094	70099294	0.515000	chr1	246687000	246687200	0.540000
chr3	53931624	53931824	0.405000	chr1	246689600	246689800	0.535000
chr3	125099931	125100131	0.345000	chr1	246694600	246694800	0.440000
chr18	23434596	23434796	0.495000	chr1	246696600	246696800	0.585000
chr20	1567854	1568254	0.462500	chr1	246699200	246699600	0.482500
chr2	46292838	46293038	0.350000	chr1	246705400	246705600	0.385000
chrX	139398487	139398687	0.430000	chr1	246707600	246707800	0.440000
chr21	16419394	16419594	0.385000	chr1	246709800	246710000	0.395000
chrX	54382108	54382708	0.488333	chr1	246724200	246724800	0.725000
chr5	28791812	28792012	0.405000	chr1	246726400	246726600	0.410000
chr7	73872504	73872904	0.487500	chr1	246730800	246731200	0.500000
chr15	99956158	99956358	0.585000	chr1	2467400	2467600	0.780000
chr3	7604975	7605175	0.340000	chr1	246745600	246745800	0.380000
chr12	8799614	8799814	0.445000	chr1	246749000	246749200	0.570000
chrX	129675078	129675278	0.525000	chr1	246754000	246754200	0.535000
chr5	108703812	108704012	0.395000	chr1	246760600	246760800	0.515000
chr15	31305421	31305821	0.510000	chr1	246782400	246782800	0.545000
chr10	7633560	7634560	0.447000	chr1	246785000	246786000	0.582000
chr17	56923233	56923433	0.430000	chr1	24678600	24678800	0.465000
chr12	50107187	50107787	0.545000	chr1	246794400	246795000	0.546667
chr14	31096793	31096993	0.505000	chr1	246797800	246798000	0.525000
chr1	44071503	44071703	0.520000	chr1	246798600	246798800	0.540000
chrX	73810667	73810867	0.505000	chr1	246816000	246816200	0.440000
chr5	52195653	52196053	0.445000	chr1	246817800	246818200	0.512500
chr9	125718830	125719030	0.465000	chr1	2468200	2468400	0.635000
chr7	60438797	60438997	0.380000	chr1	246821400	246821600	0.405000
chr3	162417658	162417858	0.470000	chr12	46826000	46826200	0.520000
chr2	76385153	76385353	0.435000	chr1	246833600	246833800	0.460000
chr20	47411212	47411612	0.467500	chr1	24683600	24684000	0.477500
chr2	80293216	80293416	0.410000	chr1	246837800	246838000	0.425000
chr16	60153076	60153276	0.440000	chr1	246838600	246838800	0.460000
chr9	109014728	109014928	0.450000	chr1	24688600	24688800	0.590000
chr6	116758171	116758371	0.430000	chr12	4689400	4689600	0.485000
chr3	53693254	53693454	0.400000	chr1	246905800	246906000	0.460000
chr2	50728576	50728776	0.375000	chr1	246907600	246907800	0.385000
chr6	142241521	142241721	0.345000	chr1	246909400	246909600	0.370000
chr3	99231755	99232355	0.371667	chr1	246923600	246924200	0.446667
chr6	138651446	138651646	0.395000	chr1	246925400	246925600	0.460000
chr16	49156998	49157198	0.315000	chr12	46926600	46926800	0.370000
chr7	27314855	27315055	0.390000	chr1	246930200	246930400	0.475000
chr3	78545451	78545651	0.470000	chr1	246931000	246931200	0.570000
chr3	27767764	27768364	0.481667	chr1	246931800	246932400	0.656667
chr16	10523850	10524050	0.420000	chr1	24694400	24694600	0.470000
chr6	40405683	40405883	0.530000	chr1	24695600	24695800	0.535000
chrY	27589634	27589834	0.000000	chr1	246960000	246960200	0.310000
chr2	193965146	193965346	0.400000	chr1	246962000	246962200	0.440000
chr9	102479555	102479755	0.500000	chr1	246971400	246971600	0.585000
chr4	145010449	145010649	0.405000	chr1	24697600	24697800	0.420000
chr6	124885940	124886140	0.485000	chr1	247008000	247008200	0.665000
chrX	97540155	97540355	0.350000	chr12	47021400	47021600	0.390000
chr4	103671973	103672173	0.305000	chr12	47032600	47032800	0.355000
chr8	64501789	64501989	0.490000	chr1	24705400	24705600	0.560000
chr14	85988326	85988526	0.440000	chr1	247055200	247055400	0.495000
chr5	156870730	156870930	0.385000	chr12	47056000	47056200	0.445000
chr14	33552715	33553915	0.412500	chr1	247077800	247079000	0.570000
chr16	14904716	14904916	0.510000	chr12	47078800	47079000	0.590000
chr8	47727548	47727748	0.480000	chr1	247079400	247079600	0.525000
chr11	32427824	32428024	0.700000	chr12	47079600	47079800	0.725000
chr18	38840515	38840715	0.515000	chr12	47080200	47080400	0.640000
chr20	46526021	46526621	0.470000	chr12	47080800	47081400	0.473333
chr22	29381184	29381384	0.370000	chr12	47083000	47083200	0.385000
chr10	4818960	4819160	0.280000	chr12	47085800	47086000	0.405000
chr4	32104327	32104527	0.435000	chr1	24709000	24709200	0.450000
chr8	47097141	47097341	0.355000	chr1	24710000	24710200	0.385000
chr3	24092981	24093181	0.425000	chr1	247104400	247104600	0.630000
chr19	26827943	26828543	0.383333	chr1	247110800	247111400	0.606667
chr1	12151412	12151612	0.510000	chr1	247112000	247112200	0.700000
chrY	5783052	5783252	0.510000	chr1	247119000	247119200	0.630000
chr15	78956330	78957130	0.480000	chr1	247126200	247127000	0.682500
chr8	23050886	23051086	0.480000	chr1	247127600	247127800	0.515000
chr1	15348974	15349174	0.445000	chr12	47131600	47131800	0.465000
chr2	73324927	73325127	0.465000	chr12	47139400	47139600	0.485000
chr2	64733499	64733899	0.360000	chr12	47145200	47145600	0.400000
chr12	109617024	109617224	0.550000	chr1	24715200	24715400	0.600000
chrX	111746171	111746371	0.370000	chr12	47156200	47156400	0.385000
chr5	56190939	56191139	0.365000	chr12	47158800	47159000	0.370000
chr6	158758733	158758933	0.605000	chr1	2471600	2471800	0.685000
chr4	166357854	166358254	0.342500	chr12	47160800	47161200	0.442500
chr15	18952821	18953021	0.365000	chr12	47166000	47166200	0.510000
chrX	7830680	7830880	0.445000	chr1	247170800	247171000	0.470000
chr10	69787723	69788723	0.512000	chr1	247171600	247172600	0.553000
chr1	17018351	17019151	0.417500	chr1	247173000	247173800	0.446250
chr11	32327815	32328015	0.390000	chr1	247175600	247175800	0.395000
chr6	7212502	7212702	0.470000	chr12	47182200	47182400	0.485000
chr6	80852485	80852685	0.365000	chr12	47191000	47191200	0.410000
chr7	133384655	133384855	0.310000	chr12	47192200	47192400	0.340000
chr12	87540159	87540359	0.415000	chr12	47193200	47193400	0.450000
chr13	90941731	90941931	0.320000	chr12	47193800	47194000	0.450000
chr6	29722062	29722262	0.410000	chr12	47194600	47194800	0.440000
chr3	170492116	170492316	0.400000	chr1	247205200	247205400	0.415000
chr14	89039365	89040165	0.450000	chr12	47205800	47206600	0.466250
chrX	96412008	96412808	0.397500	chr12	47207200	47208000	0.431250
chr3	2498883	2499083	0.510000	chr12	47209000	47209200	0.515000
chrX	42381802	42382402	0.431667	chr1	247209400	247210000	0.445000
chr16	2308907	2309507	0.568333	chr1	247210400	247211000	0.695000
chr3	138287399	138287599	0.330000	chr1	247211400	247211600	0.460000
chr13	49813045	49813245	0.440000	chr1	247212200	247212400	0.465000
chr13	54995974	54996174	0.385000	chr12	47212400	47212600	0.450000
chr13	23165468	23165668	0.465000	chr12	47215600	47215800	0.490000
chr20	13600810	13601610	0.417500	chr12	47216400	47217200	0.420000
chr1	188999605	189000005	0.462500	chr1	247218200	247218600	0.467500
chr12	22606009	22606209	0.490000	chr1	2472200	2472400	0.665000
chr17	4736998	4737198	0.425000	chr1	247221000	247221200	0.495000
chrY	25902949	25903149	0.415000	chr12	47223400	47223600	0.435000
chr2	152897103	152897303	0.380000	chr1	247228200	247228400	0.440000
chr21	14522634	14522834	0.320000	chr12	47229600	47229800	0.340000
chr1	235917600	235918000	0.385000	chr12	47237800	47238200	0.400000
chr5	5584469	5585069	0.526667	chr1	24724600	24725200	0.540000
chr1	207843121	207844121	0.472000	chr12	47249600	47250600	0.541000
chr10	18989073	18989273	0.350000	chr12	47269200	47269400	0.360000
chr4	150469689	150469889	0.395000	chr12	47270000	47270200	0.420000
chr8	33258713	33259113	0.395000	chr12	47271200	47271600	0.397500
chr3	93894979	93895179	0.355000	chr12	47272400	47272600	0.435000
chr18	79938169	79938369	0.485000	chr1	24727600	24727800	0.530000
chr8	92533985	92534385	0.395000	chr12	47276800	47277200	0.407500
chr10	22565374	22565574	0.360000	chr12	47278200	47278400	0.395000
chrX	7517310	7517710	0.440000	chr12	47280800	47281200	0.492500
chr1	161419029	161419429	0.365000	chr12	47281800	47282200	0.425000
chr3	68830544	68830744	0.405000	chr12	47286800	47287000	0.420000
chr9	108774109	108774309	0.515000	chr1	247287600	247287800	0.530000
chr9	107907250	107907850	0.420000	chr1	247289200	247289800	0.481667
chr8	21863772	21864372	0.498333	chr1	247292000	247292600	0.538333
chr2	178955846	178956046	0.375000	chr1	247296800	247297000	0.450000
chr12	94824582	94824982	0.377500	chr1	247297600	247298000	0.530000
chrX	136535352	136535552	0.425000	chr12	47302200	47302400	0.440000
chr21	8154177	8155177	0.413000	chr12	47307000	47308000	0.504000
chr13	28111404	28111604	0.375000	chr12	47312800	47313000	0.400000
chr2	200801366	200801566	0.445000	chr12	47317200	47317400	0.455000
chr1	81440415	81440615	0.400000	chr12	47321600	47321800	0.405000
chr10	10905344	10905744	0.457500	chr1	247322600	247323000	0.467500
chr3	187568856	187569056	0.385000	chr1	247323400	247323600	0.430000
chr3	130927984	130928184	0.435000	chr1	247326800	247327000	0.450000
chr13	29200202	29200402	0.380000	chr1	247328400	247328600	0.515000
chr17	28996804	28997004	0.565000	chr1	247330600	247330800	0.575000
chrX	85060275	85061075	0.405000	chr1	247331200	247332000	0.732500
chr21	45016163	45016363	0.645000	chr1	247332400	247332600	0.660000
chr14	101889415	101890015	0.488333	chr1	247333000	247333600	0.530000
chr12	85088740	85088940	0.355000	chr1	24733400	24733600	0.440000
chrX	9618201	9618601	0.507500	chr1	247334800	247335200	0.512500
chr15	59167926	59168126	0.385000	chr1	247336200	247336400	0.525000
chr21	46263262	46263662	0.430000	chr1	247337400	247337800	0.560000
chr1	209479557	209480157	0.431667	chr1	247347600	247348200	0.603333
chr9	115784499	115784699	0.375000	chr1	247352200	247352400	0.410000
chr18	16554215	16554415	0.415000	chr12	47356400	47356600	0.430000
chr8	20069957	20070157	0.350000	chr1	247357800	247358000	0.535000
chr6	43539952	43540152	0.500000	chr1	247359000	247359200	0.510000
chr16	53742551	53742751	0.315000	chr12	47359800	47360000	0.370000
chr1	144513490	144513690	0.390000	chr1	24736000	24736200	0.540000
chr8	133526726	133526926	0.555000	chr1	2473600	2473800	0.670000
chr10	34717614	34718014	0.460000	chr1	247360200	247360600	0.492500
chr4	56555349	56555549	0.345000	chr12	47360800	47361000	0.425000
chrX	64438569	64438969	0.415000	chr1	247361000	247361400	0.450000
chr16	12120838	12121038	0.505000	chr12	47361400	47361600	0.510000
chr5	94456242	94456442	0.405000	chr1	247368000	247368200	0.460000
chrY	17786866	17787066	0.395000	chr12	47368000	47368200	0.435000
chr20	60697991	60698391	0.487500	chr1	247371200	247371600	0.495000
chr8	126046460	126046660	0.510000	chr1	247372800	247373000	0.560000
chr4	98143229	98143429	0.520000	chr1	247374000	247374200	0.540000
chr1	88700437	88700837	0.395000	chr12	47377400	47377800	0.495000
chr11	106113845	106114045	0.365000	chr12	47379000	47379200	0.385000
chr11	54272021	54272221	0.410000	chr12	47382400	47382600	0.490000
chr18	45405724	45405924	0.460000	chr1	247385400	247385600	0.305000
chr1	169281760	169281960	0.410000	chr1	247386800	247387000	0.370000
chr13	10589007	10589207	0.000000	chr12	47388000	47388200	0.420000
chr14	99384794	99384994	0.550000	chr1	247390200	247390400	0.570000
chr14	47770204	47770404	0.385000	chr12	47391000	47391200	0.380000
chr5	139470530	139470730	0.495000	chr12	47391600	47391800	0.570000
chr19	22119551	22119751	0.280000	chr12	47393200	47393400	0.385000
chr13	24257215	24257415	0.430000	chr12	47397200	47397400	0.560000
chr16	37618216	37618416	0.380000	chr12	47397800	47398000	0.405000
chr4	130385170	130385570	0.422500	chr12	47401200	47401600	0.442500
chr17	4692589	4692789	0.485000	chr1	247401400	247401600	0.490000
chr1	102382471	102382671	0.440000	chr1	247402400	247402600	0.450000
chr11	85928401	85928601	0.450000	chr1	247407200	247407400	0.590000
chr12	27701901	27702101	0.440000	chr1	247408200	247408400	0.450000
chr12	54644119	54644319	0.480000	chr12	47408400	47408600	0.495000
chr3	190147048	190147448	0.465000	chr1	247410000	247410400	0.472500
chr7	34985601	34985801	0.335000	chr12	47410600	47410800	0.360000
chr16	25039788	25039988	0.475000	chr1	247411600	247411800	0.545000
chr3	43134246	43134446	0.380000	chr1	247415400	247415600	0.555000
chr3	150717127	150717327	0.470000	chr1	247416000	247416200	0.480000
chr14	97772574	97772974	0.430000	chr1	247417800	247418200	0.440000
chr9	44131583	44131783	0.390000	chr1	247419400	247419600	0.480000
chr15	39411782	39411982	0.470000	chr1	247421200	247421400	0.550000
chr19	7460392	7460992	0.511667	chr1	24742200	24742800	0.525000
chr5	14072391	14073791	0.417143	chr1	247426200	247427600	0.532143
chr4	151606476	151607276	0.446250	chr1	247428000	247428800	0.517500
chr2	150118121	150118921	0.493750	chr1	247429200	247430000	0.513750
chrX	129497937	129498337	0.315000	chr1	247430400	247430800	0.410000
chr22	13391506	13391706	0.365000	chr1	247431600	247431800	0.445000
chr14	48364995	48365195	0.415000	chr1	247433200	247433400	0.450000
chr13	24284908	24285308	0.442500	chr1	247434000	247434400	0.580000
chr1	215856592	215857392	0.373750	chr1	247435000	247435800	0.433750
chr3	157635350	157635550	0.375000	chr1	24743600	24743800	0.435000
chrX	142357712	142358512	0.433750	chr1	247436400	247437200	0.448750
chr19	39586507	39587307	0.406250	chr1	247437600	247438400	0.463750
chr10	102797827	102798027	0.400000	chr1	247439400	247439600	0.425000
chr13	44246519	44246919	0.437500	chr1	247440200	247440600	0.467500
chr9	124966705	124967105	0.337500	chr1	247441600	247442000	0.362500
chr7	131991522	131991722	0.425000	chr1	247442400	247442600	0.435000
chr1	34799183	34800783	0.427500	chr1	247443600	247445200	0.480000
chr3	134327756	134327956	0.425000	chr1	247446000	247446200	0.490000
chr11	115223543	115224143	0.383333	chr1	247447000	247447600	0.446667
chr14	91427256	91428056	0.487500	chr1	247448000	247448800	0.516250
chr1	195110732	195111532	0.388750	chr1	247449200	247450000	0.356250
chr12	11339603	11340403	0.532500	chr1	24745000	24745800	0.741250
chr5	150815901	150819701	0.427105	chr1	247450800	247454600	0.478684
chr1	76230009	76230209	0.355000	chr1	247456200	247456400	0.400000
chr11	6159557	6159957	0.455000	chr1	247457200	247457600	0.517500
chr2	126182571	126183371	0.451250	chr1	24746200	24747000	0.458750
chr17	17491391	17491591	0.565000	chr1	247471200	247471400	0.605000
chr4	134047062	134047262	0.405000	chr1	247487200	247487400	0.455000
chr21	20592100	20592300	0.440000	chr1	24748800	24749000	0.455000
chrX	20209936	20210136	0.345000	chr1	247495000	247495200	0.375000
chr19	33865470	33865670	0.495000	chr1	2475000	2475200	0.665000
chr2	55961029	55961429	0.350000	chr1	247500800	247501200	0.392500
chr3	8430776	8430976	0.450000	chr1	247518200	247518400	0.725000
chr12	24599980	24600180	0.465000	chr1	247522600	247522800	0.505000
chr1	109014700	109014900	0.370000	chr1	247529000	247529200	0.415000
chr6	97132808	97133008	0.315000	chr1	247530000	247530200	0.340000
chr4	126619128	126619328	0.505000	chr1	247531000	247531200	0.745000
chr6	125636191	125636391	0.470000	chr1	247532000	247532200	0.605000
chr12	6879068	6879268	0.365000	chr1	247535600	247535800	0.375000
chr10	49837630	49838030	0.350000	chr1	247542800	247543200	0.397500
chr8	129488938	129489338	0.360000	chr12	47545600	47546000	0.415000
chr1	94523491	94523691	0.435000	chr1	247548200	247548400	0.535000
chr8	8042328	8042728	0.470000	chr1	247548800	247549200	0.497500
chr15	58032068	58032268	0.395000	chr1	247574800	247575000	0.420000
chr2	11670430	11670630	0.445000	chr12	47575800	47576000	0.455000
chr6	124345080	124345280	0.370000	chr1	247576600	247576800	0.365000
chr20	45037564	45037764	0.370000	chr12	47603000	47603200	0.500000
chr5	81304662	81304862	0.420000	chr12	47608800	47609000	0.450000
chr17	56132611	56132811	0.440000	chr12	47615800	47616000	0.445000
chr8	88440942	88441342	0.437500	chr1	24762400	24762800	0.445000
chr2	132392255	132392455	0.465000	chr12	4763600	4763800	0.645000
chr3	24981193	24981393	0.535000	chr12	47637200	47637400	0.550000
chr4	676639	676839	0.665000	chr1	247639400	247639600	0.755000
chr3	95517261	95517461	0.315000	chr1	24764600	24764800	0.375000
chr9	43749249	43749649	0.380000	chr1	247646200	247646600	0.410000
chr16	12813379	12813579	0.415000	chr1	247647000	247647200	0.420000
chr3	25818572	25818772	0.415000	chr12	47651800	47652000	0.490000
chr18	78213736	78213936	0.500000	chr12	47652600	47652800	0.540000
chr3	98439983	98440383	0.335000	chr1	24765400	24765800	0.372500
chr13	32666355	32666555	0.325000	chr1	247656600	247656800	0.375000
chr9	5740693	5740893	0.450000	chr1	247681400	247681600	0.470000
chr1	121348484	121348684	0.320000	chr12	47686800	47687000	0.340000
chr6	93710511	93710711	0.385000	chr12	47698200	47698400	0.390000
chrY	3930719	3931119	0.307500	chr1	24770200	24770600	0.342500
chr13	22239950	22240550	0.553333	chr12	47705600	47706200	0.701667
chr4	168122441	168122641	0.395000	chr12	47706800	47707000	0.435000
chr7	125131979	125132179	0.395000	chr12	47708000	47708200	0.400000
chr9	74257957	74258157	0.400000	chr12	47709800	47710000	0.405000
chr8	137481471	137481671	0.390000	chr12	47710400	47710600	0.480000
chr14	62761082	62761882	0.421250	chr12	47714800	47715600	0.468750
chr8	100313315	100313515	0.450000	chr12	47717600	47717800	0.575000
chr8	33352352	33352752	0.365000	chr12	47721600	47722000	0.465000
chr4	154206042	154206442	0.467500	chr12	47730200	47730600	0.495000
chr14	92660820	92661020	0.535000	chr12	47732600	47732800	0.540000
chr10	133096948	133097148	0.630000	chr12	47736800	47737000	0.685000
chrX	51281590	51281790	0.485000	chr12	47739400	47739600	0.505000
chr16	87283376	87283576	0.490000	chr12	47740000	47740200	0.630000
chr19	7792712	7792912	0.520000	chr12	47740600	47740800	0.675000
chr4	119574316	119574516	0.525000	chr12	47741400	47741600	0.610000
chr17	44214824	44215024	0.565000	chr12	47742400	47742600	0.575000
chr9	27192828	27193028	0.565000	chr12	47744000	47744200	0.615000
chr15	59570489	59570689	0.460000	chr12	47747200	47747400	0.475000
chr2	99417251	99417651	0.502500	chr12	47750400	47750800	0.555000
chr11	18595338	18595538	0.580000	chr12	47754800	47755000	0.595000
chr9	116116284	116116484	0.415000	chr12	47755600	47755800	0.460000
chr6	124132416	124132816	0.490000	chr12	47759000	47759400	0.695000
chr1	241234481	241234681	0.490000	chr12	47763000	47763200	0.515000
chr5	162912045	162912445	0.510000	chr12	47767000	47767400	0.555000
chr21	40830495	40830695	0.480000	chr12	47768400	47768600	0.495000
chr12	119518675	119518875	0.455000	chr12	47769200	47769400	0.490000
chr15	34182661	34182861	0.320000	chr12	47770200	47770400	0.405000
chr7	135909389	135909989	0.456667	chr12	47773200	47773800	0.766667
chr7	147908493	147908693	0.475000	chr12	47775200	47775400	0.610000
chr18	48566507	48566707	0.525000	chr12	47776600	47776800	0.570000
chr4	318394	319594	0.435000	chr12	47777400	47778600	0.548333
chr17	73640935	73641135	0.495000	chr12	47779400	47779600	0.525000
chr10	130420089	130421089	0.421000	chr12	47781800	47782800	0.573000
chr8	129838829	129839229	0.465000	chr12	47783200	47783600	0.607500
chr3	73947587	73947787	0.405000	chr12	47784200	47784400	0.625000
chr13	67079814	67080014	0.395000	chr12	47785800	47786000	0.565000
chr12	122448069	122448269	0.525000	chr12	47786800	47787000	0.560000
chrX	103464866	103465066	0.490000	chr12	47797600	47797800	0.610000
chr4	87101572	87101772	0.405000	chr12	47801600	47801800	0.590000
chr3	48609783	48610183	0.587500	chr12	47802400	47802800	0.600000
chr8	138662652	138662852	0.495000	chr12	47803200	47803400	0.580000
chr19	46632610	46632810	0.500000	chr12	47807400	47807600	0.510000
chr3	45091434	45092834	0.472857	chr12	47808000	47809400	0.577857
chr12	107525023	107525223	0.490000	chr12	47810600	47810800	0.500000
chr8	114356162	114356762	0.436667	chr12	47811200	47811800	0.445000
chr21	16741114	16741314	0.450000	chr12	47813000	47813200	0.670000
chr1	161762483	161763283	0.478750	chr12	47814000	47814800	0.590000
chr4	98858123	98858723	0.396667	chr12	47817200	47817800	0.581667
chr20	33092099	33093099	0.480000	chr12	47818400	47819400	0.646000
chr2	136280643	136281243	0.460000	chr12	47820000	47820600	0.661667
chr5	1543446	1543646	0.510000	chr12	47824200	47824400	0.520000
chr9	83906233	83906633	0.462500	chr12	47826400	47826800	0.557500
chr17	31819681	31820081	0.475000	chr12	47829000	47829400	0.577500
chr1	30462859	30464859	0.493000	chr12	47833200	47835200	0.556000
chr2	104510016	104510216	0.370000	chr1	247833800	247834000	0.505000
chr3	45094824	45095024	0.550000	chr12	47835600	47835800	0.575000
chr6	153811858	153812058	0.425000	chr12	47837800	47838000	0.500000
chr13	68411079	68411479	0.475000	chr12	47838600	47839000	0.532500
chr2	41430359	41430559	0.365000	chr1	247840800	247841000	0.370000
chr1	229769266	229769466	0.540000	chr12	47844600	47844800	0.660000
chr6	150375442	150375642	0.385000	chr1	247845600	247845800	0.470000
chr11	29372295	29372495	0.420000	chr12	47850800	47851000	0.545000
chr2	155511638	155512038	0.397500	chr1	247852800	247853200	0.450000
chrX	11083639	11083839	0.440000	chr1	247855200	247855400	0.505000
chr10	87432333	87432533	0.365000	chr1	247856400	247856600	0.480000
chr15	85106631	85107631	0.472000	chr1	247857200	247858200	0.680000
chr15	21869214	21869414	0.380000	chr1	247859200	247859400	0.415000
chr5	12879930	12880330	0.297500	chr1	24786200	24786600	0.332500
chr8	35907662	35907862	0.480000	chr12	47867800	47868000	0.505000
chr4	57357420	57357620	0.410000	chr12	47868600	47868800	0.425000
chr14	71970368	71970968	0.478333	chr12	47870200	47870800	0.541667
chr2	100127331	100127731	0.530000	chr1	247870400	247870800	0.532500
chr5	180385552	180385752	0.355000	chr12	47871800	47872000	0.420000
chr9	30203946	30204146	0.350000	chr12	47881800	47882000	0.525000
chr4	88722416	88723216	0.452500	chr12	47882800	47883600	0.600000
chr7	14530981	14531581	0.290000	chr1	247885200	247885800	0.366667
chr2	220741652	220741852	0.335000	chr12	47889000	47889200	0.375000
chr18	25572527	25572927	0.480000	chr12	47900400	47900800	0.520000
chr6	160640553	160640953	0.537500	chr12	47901200	47901600	0.550000
chr8	55518764	55518964	0.430000	chr12	47904000	47904200	0.615000
chr19	14270781	14271781	0.505000	chr12	47904600	47905600	0.626000
chr11	9032018	9032618	0.448333	chr1	247905200	247905800	0.543333
chr1	90090172	90090372	0.380000	chr1	247906800	247907000	0.390000
chr3	7488254	7488454	0.430000	chr1	247915000	247915200	0.485000
chr1	156487403	156487803	0.505000	chr12	47935200	47935600	0.547500
chr6	166252727	166253327	0.595000	chr1	247937000	247937600	0.670000
chr12	48316161	48316361	0.510000	chr12	47939200	47939400	0.545000
chr17	20261361	20261561	0.565000	chr12	47942400	47942600	0.720000
chr5	97270149	97270349	0.355000	chr12	47943800	47944000	0.640000
chr2	106855464	106855664	0.340000	chr12	4794600	4794800	0.445000
chr2	13850982	13851182	0.505000	chr12	47946800	47947000	0.625000
chr2	54094621	54094821	0.525000	chr12	47949000	47949200	0.565000
chr7	134771709	134771909	0.460000	chr12	47949600	47949800	0.610000
chr6	774043	774243	0.395000	chr1	247963000	247963200	0.430000
chr22	21423095	21423295	0.585000	chr12	47963400	47963600	0.705000
chr6	135141524	135141924	0.485000	chr12	47981400	47981800	0.620000
chr2	47321113	47321313	0.445000	chr12	47990400	47990600	0.520000
chr8	88556493	88556693	0.365000	chr1	247993000	247993200	0.370000
chr17	20124677	20125077	0.437500	chr12	47995000	47995400	0.507500
chr11	105308730	105309130	0.362500	chr1	247998800	247999200	0.362500
chr20	58242809	58243009	0.515000	chr12	48001600	48001800	0.670000
chr8	28375299	28375499	0.425000	chr12	48004200	48004400	0.720000
chr5	118526763	118526963	0.335000	chr1	24801200	24801400	0.440000
chr15	19591657	19591857	0.375000	chr12	48038200	48038400	0.460000
chr9	43031139	43031339	0.335000	chr1	248054800	248055000	0.370000
chr11	58728337	58728537	0.435000	chr1	24805600	24805800	0.440000
chr17	73908593	73908793	0.420000	chr12	48067400	48067600	0.440000
chr2	32137147	32137347	0.345000	chr12	4808000	4808200	0.410000
chrX	69762409	69762609	0.460000	chr12	48104600	48104800	0.485000
chr2	1781061	1782261	0.534167	chr12	48105200	48106400	0.579167
chr16	32106554	32106754	0.395000	chr12	48110800	48111000	0.485000
chr15	81796578	81796978	0.412500	chr12	48118400	48118800	0.465000
chr7	98414217	98414817	0.476667	chr12	48119200	48119800	0.571667
chr7	108652868	108653068	0.475000	chr12	48122600	48122800	0.485000
chr5	26262877	26263477	0.345000	chr12	48145800	48146400	0.411667
chr2	114408466	114408666	0.405000	chr12	48152200	48152400	0.420000
chr19	13481611	13482411	0.526250	chr12	48157000	48157800	0.607500
chr6	46895981	46896181	0.450000	chr12	48161000	48161200	0.460000
chr5	90021124	90021324	0.380000	chr12	48165200	48165400	0.400000
chr4	141480663	141480863	0.365000	chr12	48176000	48176200	0.425000
chr4	10052708	10053508	0.495000	chr12	48183000	48183800	0.625000
chr19	24220433	24220633	0.390000	chr12	48186400	48186600	0.515000
chr18	17477591	17477791	0.405000	chr12	48189600	48189800	0.460000
chr13	54281211	54281411	0.360000	chr12	48197600	48197800	0.390000
chr8	60058816	60059016	0.400000	chr12	4819800	4820000	0.440000
chr3	12990919	12991119	0.510000	chr12	48198200	48198400	0.640000
chr10	94365768	94365968	0.400000	chr12	48200000	48200200	0.425000
chr11	70251193	70251393	0.595000	chr1	2482000	2482200	0.600000
chrX	140385388	140385788	0.435000	chr12	48212600	48213000	0.562500
chr5	94610551	94610951	0.392500	chr12	48216800	48217200	0.410000
chr16	83143439	83143639	0.305000	chr1	24823000	24823200	0.325000
chr17	24738421	24738621	0.430000	chr1	248243200	248243400	0.445000
chr5	84974807	84975007	0.335000	chr12	4825600	4825800	0.365000
chr10	104488502	104489102	0.506667	chr1	2482800	2483400	0.646667
chr1	67988475	67989075	0.385000	chr12	48286400	48287000	0.431667
chr1	73739710	73739910	0.295000	chr1	248288400	248288600	0.360000
chr10	87340349	87340749	0.382500	chr12	4829400	4829800	0.412500
chr1	52335719	52335919	0.460000	chr12	48296600	48296800	0.555000
chr4	29855563	29855763	0.280000	chr1	24830800	24831000	0.335000
chr18	72230343	72230543	0.335000	chr12	48311400	48311600	0.485000
chr16	15910129	15910329	0.475000	chr1	24832400	24832600	0.500000
chr16	79279834	79280034	0.455000	chr12	48331800	48332000	0.485000
chr10	22359453	22359653	0.485000	chr12	48335000	48335200	0.490000
chr7	124659177	124659377	0.295000	chr12	48341000	48341200	0.455000
chr2	40348816	40349016	0.400000	chr12	48346200	48346400	0.415000
chr1	168163011	168163211	0.345000	chr1	24835000	24835200	0.350000
chr4	148866943	148867943	0.471000	chr12	48350400	48351400	0.687000
chr4	76474637	76474837	0.480000	chr12	48352400	48352600	0.520000
chr7	35059150	35059350	0.465000	chr1	248357200	248357400	0.560000
chr3	53361426	53361626	0.460000	chr1	248372400	248372600	0.470000
chr4	174781868	174782068	0.400000	chr1	248404200	248404400	0.420000
chr19	46209189	46209989	0.445000	chr1	248408200	248409000	0.497500
chr19	23643679	23643879	0.510000	chr12	48410000	48410200	0.545000
chr3	195926175	195926375	0.470000	chr1	248428200	248428400	0.510000
chr1	20221527	20221727	0.410000	chr12	48442600	48442800	0.505000
chr16	75768119	75768319	0.395000	chr1	248448600	248448800	0.415000
chr2	152932903	152933103	0.345000	chr1	248475000	248475200	0.375000
chr14	60319978	60320578	0.540000	chr1	24848200	24848800	0.728333
chr16	82001195	82001595	0.407500	chr1	248482200	248482600	0.430000
chrX	129058466	129058666	0.440000	chr1	24849800	24850000	0.555000
chr3	57450721	57450921	0.465000	chr12	48499800	48500000	0.485000
chr3	147528395	147528595	0.435000	chr12	48520000	48520200	0.455000
chr1	111211836	111212036	0.340000	chr12	48540200	48540400	0.430000
chr4	38455793	38455993	0.410000	chr12	48542400	48542600	0.450000
chr6	75480289	75480489	0.375000	chr12	48552200	48552400	0.490000
chr12	66813217	66813417	0.475000	chr12	48553800	48554000	0.615000
chr4	3570800	3571000	0.525000	chr12	4855600	4855800	0.550000
chr8	5961022	5961222	0.425000	chr1	248565600	248565800	0.435000
chr12	78147613	78147813	0.330000	chr1	248569200	248569400	0.340000
chr10	12698764	12698964	0.525000	chr1	24857200	24857400	0.535000
chr11	31667123	31667323	0.340000	chr1	248576400	248576600	0.370000
chr13	98625887	98626087	0.460000	chr1	24857800	24858000	0.500000
chr11	28003058	28003258	0.455000	chr12	4857800	4858000	0.500000
chr14	50737150	50737350	0.510000	chr12	48615800	48616000	0.550000
chr13	32356131	32356331	0.460000	chr12	48618600	48618800	0.490000
chr18	43595158	43595358	0.380000	chr1	248619000	248619200	0.415000
chr8	96223934	96224134	0.520000	chr1	24862200	24862400	0.580000
chrY	23324645	23324845	0.365000	chr1	248622600	248622800	0.390000
chr1	233473834	233474034	0.440000	chr1	248631800	248632000	0.465000
chr5	19635451	19635651	0.355000	chr1	248643400	248643600	0.425000
chr2	196429234	196429434	0.500000	chr1	248663600	248663800	0.505000
chr15	71833734	71833934	0.235000	chr12	48677800	48678000	0.345000
chr3	59545947	59546147	0.390000	chr12	48680800	48681000	0.525000
chr19	3853725	3854525	0.517500	chr12	48681800	48682600	0.615000
chrX	38213133	38213333	0.370000	chr12	48686800	48687000	0.410000
chr9	132116158	132116358	0.415000	chr1	248687000	248687200	0.425000
chr5	18880074	18880474	0.305000	chr12	48687600	48688000	0.340000
chr11	108996349	108996549	0.515000	chr1	248691600	248691800	0.680000
chr4	139487344	139487544	0.380000	chr12	48693600	48693800	0.440000
chr20	53737760	53737960	0.445000	chr1	248694000	248694200	0.490000
chr18	49959204	49959404	0.480000	chr1	248696400	248696600	0.510000
chr3	36125107	36125307	0.380000	chr1	248710600	248710800	0.345000
chr7	107292283	107292683	0.437500	chr12	48712400	48712800	0.445000
chr12	103334852	103335252	0.365000	chr12	48716600	48717000	0.555000
chr5	102154136	102154336	0.335000	chr12	48717400	48717600	0.405000
chr4	22994173	22994373	0.400000	chr12	48725200	48725400	0.440000
chr4	88588843	88589043	0.515000	chr1	24872600	24872800	0.550000
chr3	183651454	183651854	0.447500	chr1	248731000	248731400	0.465000
chr3	111035057	111035457	0.382500	chr12	48739600	48740000	0.445000
chr6	114265389	114265589	0.460000	chr1	248751200	248751400	0.495000
chr22	24946300	24946500	0.470000	chr1	248752200	248752400	0.555000
chr1	71540657	71540857	0.380000	chr12	48753600	48753800	0.460000
chr7	63457039	63457239	0.440000	chr1	248758400	248758600	0.590000
chr7	131365859	131366059	0.385000	chr12	48759600	48759800	0.460000
chr7	43360753	43360953	0.500000	chr12	48766000	48766200	0.550000
chr1	63076981	63077181	0.430000	chr1	248779600	248779800	0.440000
chr5	37457297	37457497	0.480000	chr12	48780000	48780200	0.580000
chr9	122465473	122465873	0.400000	chr12	487800	488200	0.442500
chr7	141042889	141043089	0.475000	chr1	248786200	248786400	0.485000
chr4	98177793	98177993	0.430000	chr1	248792400	248792600	0.455000
chr19	12845418	12845618	0.480000	chr12	48796000	48796200	0.505000
chr14	27033384	27033784	0.287500	chr1	248798800	248799200	0.325000
chr12	56481843	56482243	0.477500	chr1	248805000	248805400	0.500000
chr2	66751027	66751227	0.395000	chr1	248806000	248806200	0.475000
chr4	152697912	152698312	0.430000	chr1	248807200	248807600	0.540000
chr1	119234359	119234559	0.455000	chr1	248812200	248812400	0.685000
chr2	129059652	129059852	0.510000	chr12	48814800	48815000	0.745000
chr16	71860180	71860580	0.625000	chr12	48815400	48815800	0.675000
chr16	17607546	17607946	0.467500	chr1	248817000	248817400	0.487500
chr7	56997758	56998358	0.446667	chr12	48818400	48819000	0.740000
chr11	110620083	110620483	0.452500	chr1	248822400	248822800	0.465000
chr17	1470039	1470239	0.620000	chr12	48824200	48824400	0.630000
chr9	81620337	81620737	0.365000	chr1	248825800	248826200	0.560000
chr16	85622028	85622228	0.510000	chr1	248826600	248826800	0.535000
chr6	74185656	74185856	0.450000	chr1	248827600	248827800	0.465000
chr3	192316688	192316888	0.555000	chr12	48828400	48828600	0.610000
chr18	60247298	60247498	0.355000	chr1	248829000	248829200	0.410000
chr7	3459287	3459687	0.395000	chr1	248830600	248831000	0.442500
chr4	106920667	106921067	0.295000	chr1	248834400	248834800	0.477500
chr4	80747529	80747729	0.370000	chr1	248835200	248835400	0.450000
chr13	46473879	46475079	0.454167	chr1	248838000	248839200	0.684167
chrX	838442	838842	0.455000	chr1	248840600	248841000	0.457500
chr4	15891075	15891275	0.465000	chr1	248841800	248842000	0.520000
chr7	105366294	105366494	0.450000	chr12	48843000	48843200	0.510000
chr15	75280506	75280706	0.460000	chr1	248843800	248844000	0.470000
chrX	226814	227014	0.600000	chr1	248849200	248849400	0.605000
chr2	120978771	120978971	0.505000	chr1	248849800	248850000	0.510000
chr2	68133042	68134042	0.464000	chr1	248850800	248851800	0.542000
chr4	74897278	74897478	0.385000	chr12	48851000	48851200	0.450000
chr5	173629459	173630259	0.541250	chr12	48852000	48852800	0.557500
chr4	68737963	68738163	0.375000	chr12	48853400	48853600	0.415000
chr1	215557563	215557763	0.545000	chr1	248853800	248854000	0.555000
chr3	173196359	173196559	0.420000	chr1	248856800	248857000	0.430000
chr21	42256963	42257963	0.493000	chr1	248857400	248858400	0.631000
chr17	1080105	1080505	0.597500	chr1	248858800	248859200	0.710000
chr12	125020635	125020835	0.490000	chr1	248859600	248859800	0.525000
chr11	86395649	86395849	0.530000	chr1	248863200	248863400	0.655000
chr5	46011264	46011464	0.345000	chr12	48864600	48864800	0.490000
chr19	57120812	57121012	0.540000	chr12	48865800	48866000	0.585000
chr11	26435480	26435680	0.360000	chr1	248868200	248868400	0.445000
chr18	75066368	75066968	0.420000	chr1	248871800	248872400	0.445000
chr10	131765290	131767090	0.489444	chr1	248872800	248874600	0.516667
chr18	53225251	53225851	0.391667	chr1	248882200	248882800	0.421667
chr9	84155210	84155410	0.375000	chr1	248885000	248885200	0.425000
chr8	3766273	3766473	0.490000	chr1	248886600	248886800	0.500000
chr12	105319339	105319539	0.480000	chr12	48887200	48887400	0.485000
chr13	110075106	110075506	0.425000	chr1	248889400	248889800	0.427500
chr18	36783649	36784249	0.433333	chr1	248890800	248891400	0.473333
chr5	175445911	175446111	0.540000	chr12	48890800	48891000	0.715000
chr16	3658383	3658583	0.535000	chr12	48904000	48904200	0.550000
chr8	15268120	15268320	0.355000	chr1	248905400	248905600	0.400000
chr6	37645686	37646486	0.562500	chr1	248906000	248906800	0.706250
chr18	14311976	14312176	0.460000	chr1	248907400	248907600	0.535000
chr2	114165098	114165298	0.400000	chr1	248911200	248911400	0.495000
chr5	119563317	119563717	0.490000	chr1	248914000	248914400	0.502500
chr4	151543050	151543250	0.420000	chr12	48915200	48915400	0.485000
chrX	11633002	11633202	0.485000	chr12	48918000	48918200	0.505000
chr6	169640948	169641148	0.565000	chr12	48924600	48924800	0.605000
chr12	43126465	43127065	0.353333	chr1	248924800	248925400	0.475000
chr7	139058417	139058617	0.495000	chr12	48925600	48925800	0.525000
chrX	26390920	26391120	0.445000	chr1	248927000	248927200	0.460000
chr4	2747903	2748503	0.473333	chr12	48934000	48934600	0.495000
chr6	167775656	167775856	0.455000	chr12	48936400	48936600	0.505000
chr6	108007991	108008191	0.550000	chr12	48938800	48939000	0.590000
chr18	21838778	21838978	0.450000	chr12	48940400	48940600	0.535000
chr11	54715092	54715292	0.365000	chr12	48955000	48955200	0.370000
chr10	68162990	68163590	0.516667	chr12	48956400	48957000	0.571667
chr7	138442527	138442727	0.690000	chr12	48957400	48957600	0.705000
chr19	24737231	24737431	0.395000	chr12	48966600	48966800	0.440000
chr11	135041816	135042016	0.590000	chr12	48970000	48970200	0.740000
chrX	40534522	40534722	0.550000	chr12	48971600	48971800	0.710000
chr2	38048356	38048756	0.490000	chr12	48972600	48973000	0.615000
chr2	237083349	237083549	0.415000	chr12	48973600	48973800	0.690000
chr2	45362103	45362303	0.360000	chr12	48974200	48974400	0.575000
chr3	54882290	54882490	0.430000	chr12	48976600	48976800	0.520000
chr14	33642690	33642890	0.430000	chr12	48977400	48977600	0.510000
chr1	11202989	11203189	0.555000	chr12	48978000	48978200	0.730000
chr9	122335586	122336186	0.515000	chr12	48979600	48980200	0.623333
chr6	33289512	33290512	0.525000	chr12	48980600	48981600	0.662000
chr8	133744957	133745157	0.460000	chr1	24898200	24898400	0.620000
chr16	51046137	51046337	0.535000	chr12	48985800	48986000	0.580000
chr22	42781849	42782049	0.505000	chr12	48988200	48988400	0.585000
chr2	19406101	19406301	0.505000	chr12	48995600	48995800	0.570000
chr1	9982286	9983286	0.456000	chr12	48996400	48997400	0.610000
chr9	137207675	137209675	0.537500	chr12	48998000	49000000	0.661000
chr15	82147487	82147687	0.445000	chr12	49004800	49005000	0.480000
chr4	152785344	152785544	0.445000	chr12	49014600	49014800	0.455000
chr6	6312030	6312230	0.270000	chr12	49015200	49015400	0.335000
chr2	229247544	229247744	0.440000	chr12	49018000	49018200	0.555000
chr3	3061035	3061435	0.482500	chr12	49018600	49019000	0.657500
chr10	127826647	127827447	0.486250	chr12	49019600	49020400	0.535000
chr1	193938514	193938714	0.505000	chr12	49031800	49032000	0.690000
chr20	12906897	12907297	0.417500	chr12	49043800	49044200	0.582500
chr6	18615305	18615505	0.510000	chr12	49056000	49056200	0.535000
chrX	43617765	43618765	0.427000	chr12	49056600	49057600	0.485000
chr10	58082093	58083093	0.397000	chr12	49058000	49059000	0.529000
chr8	144830582	144831182	0.478333	chr12	49059800	49060400	0.745000
chrX	19086437	19086637	0.515000	chr12	49060800	49061000	0.690000
chr1	147750698	147750898	0.465000	chr12	49064000	49064200	0.495000
chr3	186570415	186570815	0.637500	chr12	49069800	49070200	0.655000
chr4	108827866	108828466	0.466667	chr12	49088200	49088800	0.566667
chr5	69635794	69635994	0.625000	chr12	49089800	49090000	0.670000
chr16	23026790	23026990	0.480000	chr12	49090400	49090600	0.570000
chr6	133889775	133890375	0.581667	chr12	49091200	49091800	0.591667
chr7	14658888	14659288	0.412500	chr12	49092200	49092600	0.597500
chr9	496177	496377	0.460000	chr12	49093000	49093200	0.480000
chr10	131160006	131160206	0.550000	chr12	49093800	49094000	0.650000
chr2	230075857	230076057	0.460000	chr12	49094600	49094800	0.665000
chr12	50056970	50057170	0.560000	chr1	24909600	24909800	0.590000
chr19	38301417	38301817	0.480000	chr12	49098000	49098400	0.560000
chr1	44573186	44573386	0.450000	chr12	49109000	49109200	0.535000
chr15	97673348	97673748	0.547500	chr12	49110600	49111000	0.620000
chr8	35936812	35937012	0.460000	chr1	24911200	24911400	0.520000
chr7	28968535	28968935	0.410000	chr12	49120000	49120400	0.420000
chr9	64469797	64469997	0.435000	chr12	49121200	49121400	0.490000
chr4	130846099	130846499	0.465000	chr12	49126400	49126800	0.522500
chr8	4590894	4591094	0.435000	chr12	49127200	49127400	0.495000
chr12	126462653	126462853	0.490000	chr12	49129600	49129800	0.495000
chr2	199681284	199681484	0.520000	chr1	24913000	24913200	0.535000
chr12	3772403	3772603	0.410000	chr12	49130200	49130400	0.640000
chr20	32978209	32978409	0.530000	chr12	49130800	49131000	0.670000
chr4	167729894	167730094	0.495000	chr12	49131400	49131600	0.830000
chr5	40922024	40922224	0.425000	chr12	49132200	49132400	0.435000
chr7	147206947	147207147	0.405000	chr12	49133200	49133400	0.470000
chr10	31885272	31885672	0.410000	chr12	49138600	49139000	0.435000
chr5	16160828	16161028	0.440000	chr1	24914200	24914400	0.675000
chr15	27593922	27594122	0.430000	chr1	24915400	24915600	0.455000
chr10	35862501	35862701	0.395000	chr12	49160600	49160800	0.420000
chr11	99378821	99379021	0.270000	chr12	49161600	49161800	0.380000
chr12	96633098	96633498	0.352500	chr12	49187200	49187600	0.427500
chr16	85381384	85382784	0.570000	chr12	49188000	49189400	0.575714
chr18	57967886	57968086	0.430000	chr12	4919000	4919200	0.445000
chr20	22741881	22742281	0.432500	chr12	49195800	49196200	0.470000
chr5	49627871	49628271	0.270000	chr12	49201200	49201600	0.367500
chr18	80199069	80199269	0.405000	chr12	49202000	49202200	0.455000
chr3	95230470	95230670	0.250000	chr12	49222600	49222800	0.405000
chr4	153694772	153694972	0.395000	chr1	24922400	24922600	0.420000
chr10	102692209	102692409	0.365000	chr12	49225800	49226000	0.470000
chr1	148097742	148098142	0.372500	chr12	49230800	49231200	0.380000
chr4	159028865	159029065	0.525000	chr12	49232000	49232200	0.530000
chr1	98840484	98840684	0.415000	chr12	49233200	49233400	0.470000
chr5	45440549	45440749	0.470000	chr12	49233800	49234000	0.580000
chr15	81582418	81582618	0.425000	chr12	49234400	49234600	0.620000
chr11	119557371	119557571	0.470000	chr12	49235200	49235400	0.505000
chr14	49330176	49330376	0.585000	chr1	24923600	24923800	0.615000
chr14	25989047	25989447	0.372500	chr12	49236400	49236800	0.382500
chr7	153112995	153113195	0.455000	chr12	49246200	49246400	0.485000
chr12	40084719	40085319	0.416667	chr1	24925200	24925800	0.521667
chr2	82630731	82630931	0.315000	chr12	49256400	49256600	0.410000
chr17	69379446	69379646	0.480000	chr12	49264400	49264600	0.770000
chr15	60814845	60815645	0.441250	chr12	49265000	49265800	0.621250
chr3	87537749	87538949	0.458333	chr12	49266600	49267800	0.485833
chr22	22264423	22264623	0.455000	chr1	24926800	24927000	0.610000
chr10	129261035	129261235	0.390000	chr12	49268800	49269000	0.405000
chr8	134711605	134712405	0.471250	chr12	49272800	49273600	0.497500
chr2	38264351	38264951	0.448333	chr12	49274000	49274600	0.463333
chrX	88839442	88840042	0.470000	chr1	24927600	24928200	0.513333
chr1	182527650	182527850	0.400000	chr12	49279800	49280000	0.460000
chr8	28619833	28621233	0.470714	chr12	49282800	49284200	0.550000
chrY	7264161	7264361	0.435000	chr12	49288400	49288600	0.455000
chr10	14832384	14832984	0.440000	chr1	24929200	24929800	0.711667
chrX	75799683	75799883	0.545000	chr12	49296600	49296800	0.690000
chr8	80229516	80229916	0.490000	chr12	49297400	49297800	0.655000
chr22	43567852	43568052	0.550000	chr12	49298200	49298400	0.590000
chr2	15262837	15263037	0.410000	chr12	49301800	49302000	0.485000
chr6	98394333	98394533	0.420000	chr1	24930200	24930400	0.785000
chr21	16810647	16810847	0.340000	chr12	49306200	49306400	0.350000
chr4	183187215	183187415	0.485000	chr12	49309400	49309600	0.510000
chr10	47682856	47683056	0.430000	chr12	49322000	49322200	0.460000
chr10	33771603	33772003	0.455000	chr12	49323000	49323400	0.617500
chr2	109306725	109306925	0.515000	chr1	24932400	24932600	0.725000
chrX	46883946	46884346	0.477500	chr12	49331600	49332000	0.567500
chr10	69703551	69704551	0.402000	chr12	49337200	49338200	0.557000
chr7	13730233	13730433	0.510000	chr12	49339600	49339800	0.585000
chr14	76989752	76990352	0.481667	chr12	49342200	49342800	0.675000
chr13	28000514	28001114	0.513333	chr12	49345200	49345800	0.705000
chr1	112725135	112725335	0.455000	chr12	49346800	49347000	0.635000
chr7	100668711	100669111	0.465000	chr12	49347600	49348000	0.657500
chr5	36745821	36746021	0.425000	chr12	49358800	49359000	0.465000
chr14	25766102	25766902	0.390000	chr12	49365000	49365800	0.403750
chr1	38426602	38427202	0.485000	chr12	49366800	49367400	0.721667
chr2	25735051	25735251	0.420000	chr12	49369800	49370000	0.435000
chr10	30292918	30293118	0.515000	chr12	49389200	49389400	0.625000
chr3	50090935	50091135	0.415000	chr12	49400400	49400600	0.460000
chr12	109924644	109924844	0.415000	chr12	49404200	49404400	0.440000
chr17	63722173	63722573	0.342500	chr12	49421400	49421800	0.322500
chr5	179979948	179980348	0.350000	chr12	49422200	49422600	0.357500
chr7	125731571	125732171	0.305000	chr12	49429000	49429600	0.398333
chr1	41719091	41719291	0.445000	chr12	49435800	49436000	0.470000
chr14	76639487	76639687	0.295000	chr12	49514200	49514400	0.345000
chr12	81606040	81606240	0.390000	chr1	24952400	24952600	0.440000
chr2	56637704	56637904	0.425000	chr12	49525000	49525200	0.455000
chr9	29495993	29496193	0.340000	chr12	49529600	49529800	0.375000
chr1	229032354	229032954	0.453333	chr12	49537800	49538400	0.676667
chr5	86569738	86570138	0.652500	chr12	49538800	49539200	0.767500
chr3	189024836	189025036	0.565000	chr12	49540800	49541000	0.605000
chr20	33811815	33812215	0.575000	chr12	49549000	49549400	0.710000
chr5	113218195	113218395	0.495000	chr1	24955200	24955400	0.510000
chr8	102674045	102674245	0.455000	chr12	49553600	49553800	0.470000
chr17	19206217	19206417	0.560000	chr12	49558000	49558200	0.675000
chr8	28180814	28181014	0.555000	chr12	49558600	49558800	0.590000
chr5	126384371	126384771	0.445000	chr12	49564000	49564400	0.540000
chr7	11250384	11250584	0.430000	chr12	49568000	49568200	0.595000
chr17	30592703	30592903	0.270000	chr12	49569000	49569200	0.375000
chr5	143603606	143604006	0.487500	chr1	24957000	24957400	0.500000
chr2	163228331	163228531	0.375000	chr12	49577800	49578000	0.535000
chr14	69645820	69646020	0.555000	chr12	49580600	49580800	0.570000
chr15	66985754	66986354	0.506667	chr12	49588600	49589200	0.520000
chr6	73305024	73305424	0.392500	chr12	49609800	49610200	0.462500
chr12	123407949	123409149	0.501667	chr12	49622400	49623600	0.608333
chr13	89247808	89248008	0.495000	chr1	24963600	24963800	0.615000
chr5	176548103	176548303	0.415000	chr12	49637000	49637200	0.540000
chr20	44444367	44444567	0.485000	chr12	49644600	49644800	0.500000
chr6	31068659	31068859	0.375000	chr12	49645200	49645400	0.550000
chr2	75491584	75491784	0.445000	chr12	49646000	49646200	0.520000
chr9	101771195	101771395	0.435000	chr1	24965200	24965400	0.490000
chr20	39264537	39264737	0.495000	chr12	49657600	49657800	0.500000
chr3	193341017	193341217	0.380000	chr12	49661200	49661400	0.390000
chr8	64926967	64927167	0.365000	chr12	49663000	49663200	0.595000
chr2	178525378	178525578	0.425000	chr1	24966800	24967000	0.580000
chr12	29818224	29818824	0.453333	chr12	49671000	49671600	0.536667
chr16	24008199	24008599	0.485000	chr12	49672600	49673000	0.522500
chr16	33792279	33792879	0.411667	chr12	49673600	49674200	0.551667
chr6	41670990	41671390	0.480000	chr12	49684000	49684400	0.482500
chr12	6024325	6024525	0.470000	chr12	49688000	49688200	0.505000
chr3	115914275	115914675	0.412500	chr12	49689400	49689800	0.465000
chr8	5801580	5801780	0.365000	chr12	49698600	49698800	0.435000
chr6	2865696	2865896	0.410000	chr12	49699200	49699400	0.525000
chr3	119835667	119835867	0.330000	chr12	49703800	49704000	0.475000
chr1	226138563	226138763	0.475000	chr1	24970400	24970600	0.580000
chr2	35998251	35998451	0.430000	chr12	49705600	49705800	0.595000
chr17	82308813	82309613	0.570000	chr12	49707000	49707800	0.760000
chr15	31315886	31316086	0.495000	chr1	24972400	24972600	0.520000
chr6	117894658	117894858	0.430000	chr12	49730600	49730800	0.455000
chr12	31470708	31471108	0.412500	chr12	49731800	49732200	0.490000
chr11	12326303	12327303	0.467000	chr12	49741200	49742200	0.604000
chr3	169453348	169453548	0.460000	chr12	49743000	49743200	0.535000
chr7	126676873	126677073	0.320000	chr12	49748400	49748600	0.415000
chr4	134000742	134001142	0.425000	chr12	49750400	49750800	0.432500
chr8	84507429	84507629	0.380000	chr12	49754000	49754200	0.410000
chrX	127886842	127887042	0.405000	chr12	49762200	49762400	0.435000
chr17	49726808	49727208	0.477500	chr12	49763000	49763400	0.490000
chr22	39008697	39008897	0.450000	chr12	49764200	49764400	0.515000
chrX	83906222	83906422	0.410000	chr12	49765000	49765200	0.465000
chr7	28937060	28937260	0.415000	chr12	49767400	49767600	0.465000
chr12	28328555	28328755	0.320000	chr12	49776400	49776600	0.515000
chr9	34602009	34602209	0.440000	chr12	49778200	49778400	0.585000
chr12	93992735	93993135	0.407500	chr12	49779600	49780000	0.440000
chr12	65327650	65327850	0.390000	chr12	49784400	49784600	0.470000
chr4	172106954	172107354	0.452500	chr12	49797400	49797800	0.560000
chr3	108647082	108647282	0.375000	chr12	49801400	49801600	0.530000
chr4	24081956	24082156	0.410000	chr12	49821200	49821400	0.575000
chr10	36861180	36861780	0.420000	chr12	49825000	49825600	0.518333
chr18	13642124	13642324	0.645000	chr12	49827800	49828000	0.690000
chr3	21850615	21850815	0.395000	chr12	49828600	49828800	0.640000
chr6	118904224	118904424	0.415000	chr12	49839000	49839200	0.445000
chr10	130951107	130951307	0.500000	chr12	49842000	49842200	0.555000
chr2	8823031	8823231	0.515000	chr12	49843000	49843200	0.685000
chr2	22891034	22891234	0.505000	chr1	24985200	24985400	0.545000
chr1	176441046	176441446	0.367500	chr12	49861600	49862000	0.440000
chr3	172353285	172353485	0.410000	chr12	49867200	49867400	0.625000
chr15	81766450	81766850	0.482500	chr12	49869200	49869600	0.585000
chr10	111977048	111977448	0.420000	chr12	49872600	49873000	0.512500
chr9	120544757	120544957	0.455000	chr1	24988200	24988400	0.510000
chr3	28024442	28024642	0.535000	chr12	49882600	49882800	0.550000
chr14	74581460	74581660	0.540000	chr12	49883200	49883400	0.590000
chr18	49308553	49308953	0.447500	chr12	49892400	49892800	0.525000
chr10	103650504	103650704	0.580000	chr12	49894400	49894600	0.585000
chr11	46230570	46230970	0.482500	chr12	49899000	49899400	0.507500
chr20	31641185	31641385	0.480000	chr12	49902600	49902800	0.615000
chr7	54660618	54660818	0.435000	chr12	49903800	49904000	0.715000
chr17	73440066	73440266	0.505000	chr12	49910000	49910200	0.565000
chr10	93802711	93802911	0.480000	chr12	49914600	49914800	0.550000
chr5	155648006	155648206	0.465000	chr12	49920400	49920600	0.440000
chr13	105137714	105137914	0.260000	chr12	49931000	49931200	0.365000
chr13	29220113	29220313	0.520000	chr12	49943000	49943200	0.565000
chr1	22083076	22083276	0.445000	chr12	49945600	49945800	0.610000
chr10	99268010	99268210	0.390000	chr12	49949000	49949200	0.410000
chr1	224690852	224691052	0.520000	chr12	49949600	49949800	0.620000
chr1	166176945	166177145	0.510000	chr12	49950600	49950800	0.635000
chr11	37588672	37588872	0.430000	chr12	49951600	49951800	0.600000
chr5	63764496	63764696	0.455000	chr12	49954400	49954600	0.510000
chr2	224354553	224354753	0.535000	chr12	49956400	49956600	0.560000
chr7	75248570	75248770	0.485000	chr12	49960000	49960200	0.530000
chr6	41549744	41549944	0.550000	chr12	49967000	49967200	0.665000
chr8	74562143	74562343	0.390000	chr12	49967600	49967800	0.655000
chr2	241234020	241234220	0.530000	chr12	49974200	49974400	0.635000
chr11	44100047	44100247	0.505000	chr1	24997600	24997800	0.605000
chr7	63683469	63683869	0.520000	chr12	49980800	49981200	0.545000
chr4	168870042	168870242	0.410000	chr12	49982600	49982800	0.415000
chr2	178980167	178980567	0.472500	chr12	49984000	49984400	0.507500
chr15	54486189	54486589	0.420000	chr12	49987600	49988000	0.427500
chr2	2942929	2943129	0.485000	chr1	24998800	24999000	0.555000
chr10	115216797	115216997	0.170000	chr12	49990400	49990600	0.340000
chr7	123895947	123896147	0.420000	chr12	50017200	50017400	0.430000
chr6	165444031	165444231	0.425000	chr12	50017800	50018000	0.480000
chr21	31956386	31956586	0.420000	chr12	50019200	50019400	0.440000
chr2	237306144	237306944	0.496250	chr12	50025000	50025800	0.583750
chr9	98123902	98124302	0.502500	chr12	5003000	5003400	0.527500
chrX	50721105	50721305	0.430000	chr12	50033400	50033600	0.500000
chr16	48891675	48892075	0.377500	chr12	50039200	50039600	0.557500
chr19	37758321	37758521	0.540000	chr1	2500400	2500600	0.640000
chr12	9464400	9465200	0.462500	chr12	50041600	50042400	0.521250
chr6	7563020	7563220	0.405000	chr12	50048000	50048200	0.425000
chr20	34493928	34494128	0.535000	chr12	50050800	50051000	0.650000
chr18	72929193	72929393	0.420000	chr12	50053600	50053800	0.510000
chr5	15893948	15894348	0.492500	chr12	50056000	50056400	0.547500
chr4	39811758	39811958	0.495000	chr12	50057600	50057800	0.800000
chr11	18231570	18231770	0.480000	chr12	50060000	50060200	0.555000
chr6	41964173	41964373	0.485000	chr12	50063200	50063400	0.650000
chr1	208041005	208041205	0.480000	chr12	50066600	50066800	0.515000
chr7	33127581	33127781	0.520000	chr1	25006800	25007000	0.555000
chr3	15898009	15898209	0.465000	chr12	50070600	50070800	0.580000
chr7	33146335	33146535	0.465000	chr12	50072200	50072400	0.615000
chr20	45780894	45781094	0.460000	chr1	25007400	25007600	0.475000
chr20	32622275	32622475	0.590000	chr12	50075200	50075400	0.615000
chr9	92542605	92542805	0.555000	chr12	50085000	50085200	0.630000
chr4	31169521	31169721	0.295000	chr12	50085800	50086000	0.460000
chr17	58707774	58707974	0.460000	chr12	50088600	50088800	0.480000
chr13	39728792	39728992	0.490000	chr1	25010000	25010200	0.500000
chr2	16210811	16211011	0.525000	chr12	50103800	50104000	0.625000
chr12	118097538	118098338	0.527500	chr12	50110400	50111200	0.587500
chr20	63270080	63271480	0.515714	chr12	50111600	50113000	0.591429
chr19	17214640	17215240	0.550000	chr12	50167200	50167800	0.686667
chr11	100820642	100820842	0.325000	chr12	50175600	50175800	0.335000
chr6	3038117	3038317	0.475000	chr12	5018000	5018200	0.650000
chr7	57921393	57921593	0.360000	chr12	50189000	50189200	0.440000
chrX	112913256	112914656	0.372143	chr12	50220400	50221800	0.389286
chr10	35006314	35006914	0.448333	chr12	50222200	50222800	0.480000
chr17	17871042	17871842	0.505000	chr1	25022400	25023200	0.636250
chr12	112694716	112694916	0.375000	chr12	50224400	50224600	0.465000
chr20	7735802	7736002	0.455000	chr12	5022600	5022800	0.560000
chr19	7179646	7179846	0.465000	chr12	50234400	50234600	0.525000
chr1	112485812	112486412	0.436667	chr12	50246800	50247400	0.445000
chr22	14152455	14152655	0.440000	chr12	50247800	50248000	0.510000
chr7	46022934	46023134	0.285000	chr12	50249800	50250000	0.365000
chr5	20257443	20257643	0.360000	chr12	50254000	50254200	0.405000
chr2	31289183	31289383	0.465000	chr12	50254600	50254800	0.490000
chr14	94958613	94959013	0.450000	chr12	50275600	50276000	0.462500
chr5	124430103	124431103	0.369000	chr12	50283600	50284600	0.480000
chrX	988486	988686	0.440000	chr1	25030200	25030400	0.465000
chr20	25067308	25067708	0.505000	chr1	25030800	25031200	0.590000
chr17	63120253	63120653	0.377500	chr12	50310000	50310400	0.425000
chr1	177059139	177059339	0.450000	chr1	25032200	25032400	0.485000
chr14	67200147	67200347	0.600000	chr1	25034000	25034200	0.640000
chr17	47485794	47486194	0.465000	chr1	2503400	2503800	0.692500
chr12	109580958	109581158	0.560000	chr12	50351200	50351400	0.615000
chr18	71354069	71354269	0.475000	chr1	25036400	25036600	0.480000
chr4	34664518	34664718	0.415000	chr1	25037200	25037400	0.505000
chr3	134257840	134258040	0.460000	chr1	25037800	25038000	0.620000
chr4	53866447	53867047	0.460000	chr12	50387600	50388200	0.465000
chr11	102412970	102413770	0.420000	chr12	50400600	50401400	0.585000
chr14	64273188	64273388	0.340000	chr12	50419600	50419800	0.480000
chr11	61979212	61979412	0.535000	chr1	2504800	2505000	0.720000
chr10	74762827	74763027	0.520000	chr12	5049200	5049400	0.530000
chr11	62893833	62894233	0.532500	chr12	50504800	50505200	0.695000
chr3	2064582	2064782	0.375000	chr12	50506000	50506200	0.420000
chr6	107971923	107972123	0.500000	chr12	50508000	50508200	0.510000
chr9	12101308	12101508	0.325000	chr12	50508600	50508800	0.415000
chr18	56510388	56510588	0.350000	chr12	50509200	50509400	0.430000
chr20	58269935	58270135	0.390000	chr12	50515000	50515200	0.480000
chr17	4297916	4298116	0.335000	chr12	50515800	50516000	0.405000
chr2	69517668	69517868	0.380000	chr12	50517800	50518000	0.365000
chr1	125512336	125512536	0.000000	chr12	50520400	50520600	0.320000
chr5	116538011	116538211	0.485000	chr12	50531600	50531800	0.500000
chr11	94105796	94106196	0.350000	chr12	50532800	50533200	0.380000
chr15	17617567	17617767	0.390000	chr12	50537600	50537800	0.425000
chr5	131637021	131637221	0.375000	chr12	50538400	50538600	0.415000
chr3	90778252	90778652	0.367500	chr12	50542400	50542800	0.375000
chr3	95055963	95056363	0.385000	chr12	50545800	50546200	0.410000
chr1	218263223	218263423	0.445000	chr12	50550600	50550800	0.460000
chr11	22563893	22564293	0.385000	chr12	50555600	50556000	0.435000
chrX	60089742	60090542	0.405000	chr12	50562600	50563400	0.415000
chr1	75744972	75745172	0.335000	chr12	50570000	50570200	0.355000
chr9	110067243	110067643	0.357500	chr12	50572200	50572600	0.367500
chr4	65406337	65406537	0.415000	chr12	50590000	50590200	0.430000
chr17	68697176	68697376	0.420000	chr12	50597600	50597800	0.445000
chr17	61565426	61565626	0.475000	chr12	50599400	50599600	0.505000
chr2	136192093	136192293	0.540000	chr1	2506000	2506200	0.665000
chr1	232802299	232802499	0.365000	chr12	50613600	50613800	0.480000
chr4	129405460	129405860	0.382500	chr12	50626000	50626400	0.402500
chr15	3007570	3007770	0.000000	chr12	50638000	50638200	0.325000
chr15	97426213	97426413	0.245000	chr12	50640600	50640800	0.385000
chr1	224333053	224333253	0.525000	chr12	50641600	50641800	0.535000
chr5	86078356	86078756	0.365000	chr12	50644400	50644800	0.385000
chr17	58854126	58854326	0.305000	chr1	25064600	25064800	0.450000
chr10	36571423	36571623	0.465000	chr1	25066000	25066200	0.715000
chr3	22645656	22645856	0.365000	chr12	50685800	50686000	0.395000
chr10	109526402	109526802	0.377500	chr12	50696000	50696400	0.380000
chr13	18709452	18709652	0.575000	chr1	2507000	2507200	0.660000
chr18	20273465	20273865	0.407500	chr12	50721200	50721600	0.455000
chr13	24914754	24914954	0.445000	chr12	50734800	50735000	0.455000
chr21	14286601	14286801	0.380000	chr12	50746000	50746200	0.445000
chr5	42390478	42390678	0.370000	chr12	50749400	50749600	0.430000
chr2	91644652	91645052	0.467500	chr12	50756800	50757200	0.497500
chr3	67440728	67441128	0.392500	chr12	50760800	50761200	0.405000
chr11	118796348	118796548	0.455000	chr12	50762200	50762400	0.480000
chr17	73199845	73201445	0.478750	chr12	50763400	50765000	0.655000
chrX	153244837	153245037	0.415000	chr12	50765400	50765600	0.425000
chr12	6900859	6901059	0.450000	chr12	50766200	50766400	0.470000
chrX	59669940	59670140	0.410000	chr12	50768800	50769000	0.425000
chrX	60373202	60373402	0.415000	chr12	50775400	50775600	0.515000
chrY	356776	356976	0.640000	chr1	2507800	2508000	0.670000
chr21	15907566	15907766	0.395000	chr12	50786800	50787000	0.500000
chr5	31946790	31946990	0.450000	chr1	25080600	25080800	0.465000
chr18	25365490	25365690	0.430000	chr12	50809200	50809400	0.455000
chr7	35875847	35876047	0.285000	chr12	50825400	50825600	0.330000
chr5	15848214	15848814	0.426667	chr12	50841800	50842400	0.450000
chr2	65509639	65509839	0.345000	chr12	50857400	50857600	0.370000
chr9	116313560	116313760	0.440000	chr12	50901800	50902000	0.565000
chr17	63731767	63732167	0.462500	chr12	50918600	50919000	0.495000
chr4	82219554	82219754	0.460000	chr12	50924600	50924800	0.485000
chr14	17474873	17476673	0.390000	chr12	50925400	50927200	0.401111
chr5	44967836	44968236	0.457500	chr12	50928400	50928800	0.485000
chr3	57126396	57126596	0.505000	chr12	50933800	50934000	0.515000
chr5	20068746	20069346	0.345000	chr12	50934600	50935200	0.371667
chr6	94440372	94440772	0.327500	chr12	50936800	50937200	0.377500
chr4	34508167	34508367	0.345000	chr1	25095800	25096000	0.545000
chr1	199431965	199432165	0.355000	chr12	50987000	50987200	0.420000
chr3	14720764	14721364	0.480000	chr1	25099400	25100000	0.511667
chr20	54641952	54642752	0.447500	chr12	51001800	51002600	0.460000
chr8	104931523	104931723	0.440000	chr12	51009200	51009400	0.500000
chr4	109096352	109096552	0.390000	chr12	51012000	51012200	0.500000
chr5	12406748	12406948	0.335000	chr12	51013000	51013200	0.360000
chr5	27010347	27010547	0.370000	chr1	25101600	25101800	0.545000
chr3	177783053	177783453	0.365000	chr12	51017400	51017800	0.372500
chrY	16610578	16610778	0.365000	chr12	51019600	51019800	0.480000
chr11	15050892	15051492	0.396667	chr12	51020600	51021200	0.428333
chr15	72238074	72238474	0.392500	chr12	51021800	51022200	0.450000
chr10	62426198	62427598	0.425714	chr12	51023800	51025200	0.438571
chr6	2998409	2999209	0.523750	chr12	51025800	51026600	0.703750
chr3	178766910	178767110	0.405000	chr12	51028200	51028400	0.475000
chr18	20346998	20347398	0.410000	chr12	51033000	51033400	0.420000
chr13	92264423	92264623	0.405000	chr1	25104200	25104400	0.540000
chr8	9823608	9824808	0.478333	chr12	51047800	51049000	0.565833
chr17	12305803	12306003	0.445000	chr12	51056400	51056600	0.480000
chr3	5645028	5645228	0.460000	chr12	51070200	51070400	0.475000
chr2	53587535	53587735	0.585000	chr12	51083600	51083800	0.665000
chr2	174758905	174759105	0.395000	chr12	51085800	51086000	0.465000
chr1	98879108	98880108	0.407000	chr1	25109800	25110800	0.422000
chr4	63921921	63922121	0.500000	chr1	25112400	25112600	0.515000
chr11	24487885	24488285	0.385000	chr1	25113000	25113400	0.455000
chr2	119730783	119732183	0.511429	chr12	51172000	51173400	0.567857
chr8	55275501	55275701	0.360000	chr12	51174000	51174200	0.380000
chr6	81396910	81397110	0.360000	chr1	25117600	25117800	0.495000
chr15	32151464	32151664	0.465000	chr12	51184000	51184200	0.525000
chr11	108960844	108961244	0.490000	chr1	25118600	25119000	0.522500
chr2	230245036	230245236	0.460000	chr12	51199400	51199600	0.470000
chr5	1854124	1854324	0.515000	chr1	25120400	25120600	0.530000
chr3	27505129	27505329	0.480000	chr12	51214400	51214600	0.555000
chr12	103093772	103095772	0.405500	chr12	51217200	51219200	0.624500
chr16	71261968	71262568	0.416667	chr12	51238200	51238800	0.561667
chr14	76592654	76592854	0.455000	chr12	51239200	51239400	0.640000
chr10	112876941	112877141	0.485000	chr12	51242200	51242400	0.535000
chr7	134641899	134642099	0.450000	chr12	51243000	51243200	0.480000
chrX	126485175	126485375	0.450000	chr12	51246400	51246600	0.490000
chr3	65235186	65235386	0.430000	chr12	51252600	51252800	0.510000
chr9	37716575	37716775	0.450000	chr12	51262800	51263000	0.555000
chr3	141649588	141649788	0.275000	chr12	51265200	51265400	0.385000
chr11	69605345	69605545	0.455000	chr1	25126600	25126800	0.515000
chr1	181770195	181770395	0.480000	chr12	51269600	51269800	0.640000
chr3	125385116	125385516	0.427500	chr12	51270200	51270600	0.715000
chr4	82557195	82557395	0.445000	chr12	51292000	51292200	0.555000
chr4	12426182	12426382	0.355000	chr12	51306600	51306800	0.405000
chr15	29214340	29214540	0.430000	chr12	51308400	51308600	0.475000
chr17	24904609	24904809	0.390000	chr1	25131800	25132000	0.540000
chr12	32474021	32474221	0.460000	chr12	51318200	51318400	0.505000
chrX	36080497	36080697	0.395000	chr12	51319000	51319200	0.440000
chr1	71463981	71464181	0.390000	chr12	51321000	51321200	0.470000
chr9	83147859	83148059	0.540000	chr12	51323400	51323600	0.570000
chr11	129419754	129419954	0.500000	chr12	51324000	51324200	0.710000
chr8	10934346	10934546	0.445000	chr12	51325000	51325200	0.480000
chr6	20319713	20319913	0.390000	chr12	51326800	51327000	0.455000
chr15	81663586	81663786	0.340000	chr12	51336000	51336200	0.375000
chr21	39483563	39483763	0.385000	chr12	51341400	51341600	0.455000
chrX	1039542	1039742	0.495000	chr12	51352000	51352200	0.530000
chr5	33083100	33083300	0.500000	chr12	51357400	51357600	0.535000
chr6	69782289	69782689	0.475000	chr12	51361600	51362000	0.512500
chr15	21557649	21557849	0.350000	chr12	51363000	51363200	0.450000
chr4	153345389	153345789	0.430000	chr12	51368800	51369200	0.567500
chr12	33802491	33802691	0.535000	chr12	51371600	51371800	0.550000
chr2	108479967	108480367	0.390000	chr12	51373200	51373600	0.455000
chr19	16170010	16170210	0.555000	chr12	51378800	51379000	0.560000
chr1	116686283	116686483	0.500000	chr12	51388200	51388400	0.515000
chr5	173799841	173800441	0.490000	chr12	51389400	51390000	0.503333
chr17	30453640	30454440	0.498750	chr12	51390600	51391400	0.580000
chr17	64673850	64674050	0.530000	chr12	51391800	51392000	0.695000
chr10	9840433	9840633	0.420000	chr12	51394200	51394400	0.470000
chr4	37698964	37699564	0.450000	chr12	51395400	51396000	0.508333
chrX	27442048	27443248	0.475833	chr1	25140000	25141200	0.495000
chr17	39020438	39020638	0.510000	chr12	51404000	51404200	0.520000
chr13	108497747	108497947	0.440000	chr12	51406400	51406600	0.485000
chr13	30162587	30162787	0.480000	chr12	51421400	51421600	0.500000
chr9	134221278	134222078	0.561250	chr12	51424600	51425400	0.698750
chr3	124841493	124841693	0.480000	chr12	51437400	51437600	0.490000
chr14	84845755	84845955	0.315000	chr1	25148800	25149000	0.435000
chr2	157354048	157354248	0.415000	chr12	51505000	51505200	0.425000
chr10	88699653	88700053	0.452500	chr12	51522600	51523000	0.495000
chr9	86162921	86163321	0.407500	chr12	51524600	51525000	0.482500
chr4	85436749	85436949	0.460000	chr12	51532000	51532200	0.555000
chr1	230071822	230072422	0.525000	chr12	51590800	51591400	0.823333
chr10	81981677	81982077	0.360000	chr12	51645600	51646000	0.425000
chr2	125688591	125688791	0.405000	chr12	51678200	51678400	0.465000
chr9	67094871	67095071	0.300000	chr12	51704200	51704400	0.390000
chr12	58819135	58819335	0.515000	chr12	51721600	51721800	0.680000
chr16	37103177	37103377	0.420000	chr12	51751800	51752000	0.450000
chr8	133381826	133382026	0.390000	chr12	51814400	51814600	0.765000
chr3	161890801	161892001	0.432500	chr12	51820600	51821800	0.767500
chr7	40747008	40747208	0.495000	chr12	51824000	51824200	0.520000
chr7	75359748	75360148	0.400000	chr12	51828000	51828400	0.540000
chr18	24511303	24511503	0.405000	chr12	51832800	51833000	0.470000
chr18	46521570	46521770	0.530000	chr12	51847000	51847200	0.755000
chr8	64102940	64103140	0.550000	chr12	51848000	51848200	0.685000
chr1	162241462	162241862	0.452500	chr12	51851800	51852200	0.570000
chr2	97128184	97128384	0.425000	chr12	51864200	51864400	0.725000
chr5	54854328	54854528	0.435000	chr12	51870600	51870800	0.445000
chr10	29925821	29926021	0.475000	chr12	51871200	51871400	0.590000
chr18	46636949	46637149	0.535000	chr12	51872000	51872200	0.590000
chr14	85421271	85421471	0.455000	chr12	51875400	51875600	0.500000
chr7	71950362	71950762	0.482500	chr12	51882000	51882400	0.495000
chr17	64567987	64568187	0.500000	chr12	51884800	51885000	0.510000
chr3	44472476	44472676	0.450000	chr12	51886000	51886200	0.485000
chr9	133107811	133108011	0.550000	chr12	51888000	51888200	0.680000
chr1	221910858	221911058	0.550000	chr12	51890000	51890200	0.575000
chr1	98827591	98827791	0.505000	chr12	51895000	51895200	0.585000
chrX	2457618	2457818	0.535000	chr12	51896400	51896600	0.545000
chr11	15508597	15509397	0.417500	chr12	51905600	51906400	0.515000
chr16	54415141	54415541	0.480000	chr12	51909000	51909400	0.510000
chrX	53843232	53843432	0.400000	chr12	51911200	51911400	0.445000
chr14	54789004	54789204	0.480000	chr12	51912200	51912400	0.580000
chr9	11600999	11601199	0.425000	chr12	51913200	51913400	0.665000
chr18	55557249	55557449	0.470000	chr12	51915400	51915600	0.620000
chr2	106119175	106119575	0.585000	chr12	51917800	51918200	0.607500
chr10	82309710	82310110	0.432500	chr12	51922800	51923200	0.535000
chr19	28006775	28006975	0.425000	chr12	51923600	51923800	0.665000
chr14	103579641	103580641	0.481000	chr12	51926000	51927000	0.515000
chr17	27332331	27332731	0.590000	chr12	51951400	51951800	0.787500
chr3	30356889	30357489	0.435000	chr12	51952400	51953000	0.535000
chr6	26740461	26740661	0.390000	chr12	51953400	51953600	0.425000
chr9	87299416	87299616	0.335000	chr12	51954000	51954200	0.475000
chr13	100703765	100703965	0.425000	chr12	51955000	51955200	0.450000
chr4	148852531	148852931	0.450000	chr12	51971000	51971400	0.457500
chr2	3893232	3893432	0.385000	chr12	51971800	51972000	0.360000
chrX	56119791	56120391	0.406667	chr12	51972400	51973000	0.446667
chr7	130517176	130517376	0.420000	chr12	51974800	51975000	0.530000
chr10	50595477	50596077	0.450000	chr12	51976600	51977200	0.453333
chr17	22709361	22709561	0.495000	chr12	51980400	51980600	0.515000
chr7	23586315	23586915	0.481667	chr1	25198400	25199000	0.483333
chrY	12002436	12002636	0.430000	chr12	51990200	51990400	0.475000
chr7	58313318	58313518	0.400000	chr12	51993200	51993400	0.490000
chr18	56658816	56659016	0.535000	chr12	52005800	52006000	0.590000
chr10	60759451	60759651	0.515000	chr12	5200600	5200800	0.595000
chr17	20438720	20438920	0.530000	chr12	52006800	52007000	0.805000
chr19	13546690	13546890	0.485000	chr12	52007600	52007800	0.710000
chrX	120584915	120585115	0.455000	chr12	52010400	52010600	0.610000
chr22	41941562	41941762	0.580000	chr12	52020800	52021000	0.590000
chr22	34738245	34739245	0.438000	chr12	52023000	52024000	0.718000
chr5	40897877	40898077	0.405000	chr12	52024800	52025000	0.530000
chr7	44037790	44038590	0.528750	chr12	52025400	52026200	0.568750
chrY	23429377	23429577	0.410000	chr12	52029800	52030000	0.620000
chr17	78624344	78624544	0.450000	chr12	52033000	52033200	0.700000
chr3	54316048	54316248	0.405000	chr12	52036400	52036600	0.480000
chr2	233126983	233127183	0.600000	chr12	52037000	52037200	0.805000
chr5	101106112	101106312	0.320000	chr12	52038600	52038800	0.440000
chr1	117171841	117172241	0.540000	chr12	52041600	52042000	0.630000
chr1	12262435	12262635	0.445000	chr12	52046000	52046200	0.610000
chr8	58132898	58133098	0.285000	chr1	25205000	25205200	0.365000
chr1	88622566	88623566	0.394000	chr12	52050400	52051400	0.661000
chr4	187655467	187655667	0.440000	chr12	52052000	52052200	0.545000
chr20	51566840	51567040	0.510000	chr12	52052600	52052800	0.545000
chr9	123646298	123646498	0.400000	chr12	52059800	52060000	0.440000
chr17	2149110	2149310	0.555000	chr12	52062600	52062800	0.610000
chr6	134648503	134648703	0.410000	chr12	52063600	52063800	0.535000
chrX	12281417	12281617	0.490000	chr12	52064200	52064400	0.660000
chr20	9142862	9143062	0.510000	chr12	52069600	52069800	0.595000
chr12	82744080	82744280	0.450000	chr12	52070200	52070400	0.600000
chr6	33634746	33635146	0.557500	chr12	52074000	52074400	0.572500
chr10	80154734	80155134	0.540000	chr12	52081400	52081800	0.620000
chr10	31692075	31692475	0.447500	chr12	52083400	52083800	0.520000
chr11	30911165	30911365	0.295000	chr12	52108200	52108400	0.420000
chr11	43086022	43086222	0.490000	chr12	52116600	52116800	0.535000
chr5	24216915	24217115	0.410000	chr12	52118600	52118800	0.495000
chr8	18694326	18694726	0.495000	chr12	52120000	52120400	0.625000
chr6	168396199	168396399	0.555000	chr12	52126200	52126400	0.585000
chr19	32805259	32805659	0.427500	chr12	52127000	52127400	0.510000
chr2	193758785	193758985	0.450000	chr12	52132800	52133000	0.470000
chr7	106340887	106341087	0.505000	chr12	52139600	52139800	0.545000
chr7	73792892	73793092	0.500000	chr12	52141400	52141600	0.555000
chr17	33977617	33977817	0.475000	chr12	52143600	52143800	0.670000
chrX	7163793	7164193	0.480000	chr12	52147400	52147800	0.632500
chr10	78658129	78658929	0.473750	chr12	52148400	52149200	0.632500
chr15	66970703	66970903	0.505000	chr12	52151200	52151400	0.555000
chr2	230953987	230954187	0.545000	chr12	52152200	52152400	0.765000
chr1	116363755	116364155	0.542500	chr12	52155400	52155800	0.565000
chr12	125161182	125161382	0.490000	chr12	52156800	52157000	0.605000
chr13	31406679	31406879	0.450000	chr12	52164000	52164200	0.625000
chrX	60160930	60161130	0.395000	chr12	52165600	52165800	0.595000
chr3	57450150	57450550	0.527500	chr12	52172000	52172400	0.590000
chr4	9662031	9662231	0.450000	chr12	52176400	52176600	0.460000
chr22	24052635	24052835	0.475000	chr12	52179200	52179400	0.640000
chr8	83929415	83930015	0.431667	chr12	52186200	52186800	0.545000
chr17	30092335	30092535	0.545000	chr12	52192200	52192400	0.595000
chr21	37290987	37291187	0.515000	chr12	52194200	52194400	0.540000
chr10	1132892	1133092	0.440000	chr12	52198000	52198200	0.595000
chr8	111866238	111866438	0.540000	chr12	52198600	52198800	0.595000
chr2	136325088	136325288	0.460000	chr12	52200400	52200600	0.605000
chr4	153557329	153557529	0.460000	chr12	5220200	5220400	0.480000
chr7	3749384	3749584	0.545000	chr12	52203200	52203400	0.560000
chr1	22688065	22688265	0.445000	chr12	5221000	5221200	0.505000
chr22	39640443	39640643	0.545000	chr12	52213600	52213800	0.620000
chr1	3235907	3236107	0.575000	chr12	52214600	52214800	0.635000
chr7	97638831	97639231	0.490000	chr12	52216200	52216600	0.492500
chr4	174478248	174478448	0.455000	chr12	5221800	5222000	0.460000
chr13	91665575	91665775	0.550000	chr12	52222200	52222400	0.585000
chr3	110865684	110865884	0.485000	chr12	52237600	52237800	0.545000
chr2	16212342	16212542	0.480000	chr12	52244200	52244400	0.595000
chr11	121695872	121696072	0.525000	chr12	52257200	52257400	0.560000
chr8	128066462	128066662	0.440000	chr12	52259800	52260000	0.455000
chr5	101608721	101608921	0.485000	chr12	52260400	52260600	0.490000
chr4	110770307	110770507	0.315000	chr12	52271200	52271400	0.400000
chr19	13636146	13636346	0.505000	chr12	52279000	52279200	0.700000
chr13	78203438	78203638	0.415000	chr12	52280400	52280600	0.470000
chr9	71762884	71763084	0.410000	chr12	52287000	52287200	0.625000
chr1	149893203	149893403	0.465000	chr12	52288200	52288400	0.615000
chr2	227055458	227055658	0.460000	chr12	52290600	52290800	0.580000
chr15	44373923	44374123	0.450000	chr12	52295800	52296000	0.510000
chr5	81292459	81292659	0.400000	chr12	52302600	52302800	0.570000
chrY	23006329	23006529	0.470000	chr12	52305000	52305200	0.640000
chr19	5178362	5178562	0.535000	chr12	52306200	52306400	0.580000
chr22	50297661	50297861	0.585000	chr12	52308600	52308800	0.730000
chr5	166750442	166750642	0.375000	chr12	52315800	52316000	0.570000
chr1	195481495	195482095	0.486667	chr1	25232000	25232600	0.625000
chr7	44980497	44980697	0.525000	chr1	2523200	2523400	0.650000
chr7	23298952	23299152	0.400000	chr12	52327600	52327800	0.530000
chr4	37656031	37656231	0.405000	chr1	25233200	25233400	0.535000
chr8	87757614	87757814	0.325000	chr12	52335800	52336000	0.615000
chr1	65300338	65300538	0.360000	chr12	52351800	52352000	0.525000
chr14	89587807	89588007	0.390000	chr12	52358600	52358800	0.500000
chr17	19371800	19372000	0.560000	chr12	52362200	52362400	0.620000
chr5	48774011	48774811	0.386250	chr1	25237200	25238000	0.398750
chrX	43893503	43893703	0.490000	chr12	52372600	52372800	0.500000
chr3	60321151	60321351	0.520000	chr12	52380400	52380600	0.630000
chr5	179881369	179881969	0.406667	chr1	25239600	25240200	0.610000
chr11	99603448	99603648	0.445000	chr1	2524000	2524200	0.550000
chr11	20619514	20619714	0.415000	chr1	25240800	25241000	0.425000
chr10	130979612	130979812	0.455000	chr12	52410400	52410600	0.500000
chr6	76263435	76263635	0.440000	chr1	25242800	25243000	0.550000
chr7	105909306	105909506	0.475000	chr12	5244600	5244800	0.495000
chr3	119112265	119114065	0.501111	chr1	25246000	25247800	0.587778
chr15	76085247	76085447	0.495000	chr12	52495600	52495800	0.545000
chr6	113145048	113145248	0.335000	chr12	52507200	52507400	0.480000
chr12	112829201	112829401	0.430000	chr12	52526600	52526800	0.535000
chr2	12606571	12606771	0.460000	chr12	52531800	52532000	0.490000
chr2	206728781	206728981	0.360000	chr12	52555600	52555800	0.415000
chr2	152574350	152574550	0.410000	chr12	52559400	52559600	0.415000
chr5	1469769	1470169	0.550000	chr12	52566800	52567200	0.590000
chrX	108174053	108174253	0.500000	chr12	52583000	52583200	0.620000
chr5	83083393	83083793	0.482500	chr12	52586000	52586400	0.535000
chr7	105711592	105711792	0.535000	chr12	52589200	52589400	0.555000
chr3	129209840	129210040	0.400000	chr1	25259800	25260000	0.465000
chr2	237963891	237964091	0.405000	chr12	52603400	52603600	0.510000
chr3	123127803	123128003	0.505000	chr12	52605000	52605200	0.550000
chr2	10339075	10339275	0.475000	chr12	52610400	52610600	0.510000
chr4	6601188	6601388	0.490000	chr12	52614400	52614600	0.520000
chr4	25861876	25862076	0.405000	chr12	52615200	52615400	0.505000
chrX	19947366	19947966	0.378333	chr1	2526200	2526800	0.723333
chr6	130063351	130063551	0.470000	chr12	526200	526400	0.485000
chr10	106858250	106858450	0.490000	chr12	52633400	52633600	0.535000
chrX	16913253	16913653	0.452500	chr12	52634400	52634800	0.535000
chr3	157745251	157745451	0.305000	chr12	52636400	52636600	0.460000
chr10	110626231	110626431	0.490000	chr12	52645400	52645600	0.505000
chr3	100498364	100498564	0.430000	chr12	52646000	52646200	0.510000
chr13	61724821	61725221	0.445000	chr1	25265200	25265600	0.447500
chrX	81301147	81301347	0.330000	chr12	52661000	52661200	0.345000
chr16	57838800	57839600	0.485000	chr12	52662400	52663200	0.492500
chr17	36471003	36472403	0.482857	chr1	25266600	25268000	0.602857
chr10	102292372	102292572	0.480000	chr12	52681600	52681800	0.495000
chr2	230536186	230536386	0.410000	chr12	52687600	52687800	0.555000
chr16	63031692	63031892	0.410000	chr12	52691200	52691400	0.735000
chr19	13756017	13756217	0.535000	chr12	52692400	52692600	0.665000
chr11	125464147	125464347	0.375000	chr12	52704000	52704200	0.430000
chr4	10177951	10178151	0.415000	chr12	52708200	52708400	0.455000
chr5	18331200	18331400	0.380000	chr1	25271800	25272000	0.435000
chr11	119384875	119385075	0.475000	chr1	25272400	25272600	0.625000
chr6	38287058	38287458	0.427500	chr1	25273600	25274000	0.432500
chr2	166609693	166609893	0.560000	chr1	2527400	2527600	0.620000
chr12	35217024	35217224	0.380000	chr12	52740600	52740800	0.395000
chr2	121318891	121319291	0.472500	chr12	52741400	52741800	0.475000
chr6	20492452	20492652	0.435000	chr1	25278400	25278600	0.460000
chr11	106950692	106950892	0.440000	chr12	52790200	52790400	0.680000
chr11	62872001	62872801	0.481250	chr1	25279200	25280000	0.502500
chr11	23399781	23399981	0.410000	chr12	52794400	52794600	0.460000
chr20	37935609	37936009	0.490000	chr12	52797200	52797600	0.510000
chr1	211669559	211669959	0.447500	chr12	52798000	52798400	0.467500
chr2	232530180	232530580	0.587500	chr12	52836000	52836400	0.610000
chr5	86249852	86250252	0.482500	chr1	25284000	25284400	0.487500
chr1	210183176	210183376	0.430000	chr1	2528400	2528600	0.665000
chr5	100786206	100786406	0.500000	chr1	25285200	25285400	0.565000
chr3	5730825	5731025	0.500000	chr12	52865400	52865600	0.590000
chr4	162712156	162712556	0.450000	chr12	52867600	52868000	0.587500
chr6	32498246	32498446	0.485000	chr12	52870600	52870800	0.655000
chr14	75159901	75160101	0.455000	chr12	52871400	52871600	0.545000
chr15	68151989	68152389	0.490000	chr1	25287200	25287600	0.582500
chr9	131085691	131086491	0.501250	chr12	52873800	52874600	0.666250
chr11	47754497	47754897	0.375000	chr12	52876400	52876800	0.630000
chrX	12015732	12015932	0.470000	chr12	52877400	52877600	0.515000
chr13	93930867	93931067	0.490000	chr12	52878000	52878200	0.580000
chr6	87820110	87820710	0.475000	chr12	52879600	52880200	0.623333
chr11	45284228	45284628	0.457500	chr12	52884800	52885200	0.497500
chr21	31753960	31754560	0.428333	chr12	52895800	52896400	0.583333
chr17	60728149	60728949	0.405000	chr1	2529000	2529800	0.700000
chr5	156573385	156573585	0.480000	chr1	25290200	25290400	0.545000
chr11	1744743	1745143	0.587500	chr12	52903400	52903800	0.667500
chr8	23209176	23209576	0.542500	chr12	52905000	52905400	0.615000
chr13	32847892	32849292	0.473571	chr12	52907000	52908400	0.558571
chr6	86920429	86921429	0.429000	chr12	52925200	52926200	0.549000
chr20	31648591	31649991	0.494286	chr12	52946000	52947400	0.512857
chr11	6543300	6543700	0.487500	chr12	52948800	52949200	0.690000
chr3	196835934	196836134	0.455000	chr12	52949800	52950000	0.555000
chr8	18152536	18152736	0.505000	chr12	52952200	52952400	0.605000
chr4	145651196	145651396	0.270000	chr1	25297200	25297400	0.425000
chr7	68076996	68077196	0.430000	chr12	52981000	52981200	0.455000
chr3	184309680	184309880	0.535000	chr12	52984200	52984400	0.545000
chr1	171741197	171741397	0.420000	chr12	52993200	52993400	0.495000
chrY	700380	700580	0.500000	chr12	53005400	53005600	0.600000
chr6	35413506	35414706	0.490000	chr12	53006000	53007200	0.610000
chr8	109271715	109271915	0.320000	chr12	53007800	53008000	0.430000
chr3	65322232	65322432	0.480000	chr1	2530200	2530400	0.800000
chr8	49656759	49656959	0.425000	chr1	25302400	25302600	0.525000
chr9	22300144	22300344	0.405000	chr12	53038800	53039000	0.410000
chr15	77408739	77409139	0.460000	chr12	53042600	53043000	0.490000
chr12	2833818	2834018	0.490000	chr12	53044000	53044200	0.520000
chr7	38642973	38643973	0.455000	chr12	53046800	53047800	0.757000
chr8	73107264	73107464	0.460000	chr12	53048200	53048400	0.605000
chr12	60559090	60559290	0.350000	chr12	53049000	53049200	0.605000
chr8	142794432	142794632	0.655000	chr12	53050000	53050200	0.705000
chr5	170606633	170607033	0.547500	chr12	53051200	53051600	0.562500
chr12	67772433	67772633	0.500000	chr12	53052600	53052800	0.640000
chr16	72148222	72148422	0.475000	chr12	53053600	53053800	0.595000
chr11	43880592	43880792	0.620000	chr12	53054400	53054600	0.695000
chr6	98389416	98389816	0.437500	chr12	53061600	53062000	0.610000
chr6	37036848	37037048	0.500000	chr12	53066000	53066200	0.625000
chr2	119609019	119609419	0.500000	chr12	53072200	53072600	0.580000
chr2	205376539	205376739	0.430000	chr12	53073000	53073200	0.490000
chr7	28154997	28156197	0.409167	chr12	53078800	53080000	0.636667
chr1	160725961	160726561	0.416667	chr1	2530800	2531400	0.638333
chr3	37727768	37728168	0.372500	chr1	25309000	25309400	0.420000
chr14	84031324	84031724	0.395000	chr12	53093800	53094200	0.480000
chr7	66666095	66667295	0.617500	chr12	53097600	53098800	0.632500
chr20	15736400	15736800	0.400000	chr12	53099400	53099800	0.455000
chr10	57695064	57695664	0.378333	chr12	53102600	53103200	0.465000
chr3	147643750	147643950	0.390000	chr12	53104000	53104200	0.545000
chr13	108684565	108684765	0.475000	chr12	53115600	53115800	0.690000
chr14	25846932	25847132	0.445000	chr12	53122400	53122600	0.490000
chr14	101429499	101429699	0.425000	chr12	53129400	53129600	0.440000
chr2	150330134	150330534	0.420000	chr1	25313000	25313400	0.440000
chr6	46777831	46778031	0.390000	chr12	53134400	53134600	0.415000
chr17	14752657	14753057	0.495000	chr12	53158400	53158800	0.615000
chr1	176513853	176514053	0.455000	chr12	53159400	53159600	0.555000
chr13	112884740	112884940	0.615000	chr12	53160000	53160200	0.625000
chr7	145054021	145054421	0.465000	chr12	53171600	53172000	0.580000
chr2	23068638	23068838	0.485000	chr12	53175000	53175200	0.500000
chr1	241848020	241849220	0.530000	chr12	53180000	53181200	0.680000
chr16	57779736	57779936	0.415000	chr12	53183000	53183200	0.460000
chr2	67730447	67730647	0.460000	chr12	5319000	5319200	0.485000
chr2	130818416	130818616	0.490000	chr12	53190200	53190400	0.635000
chr22	41600958	41601358	0.557500	chr12	53196400	53196800	0.567500
chr6	42316931	42317131	0.485000	chr12	53197800	53198000	0.730000
chr14	105826544	105826944	0.427500	chr12	53198600	53199000	0.567500
chr7	136462571	136462971	0.417500	chr12	53201000	53201400	0.450000
chr5	49059774	49059974	0.395000	chr1	25320400	25320600	0.455000
chr20	57440003	57440203	0.595000	chr12	53205800	53206000	0.615000
chr12	739720	740120	0.460000	chr12	53207200	53207600	0.482500
chr8	5380993	5381193	0.385000	chr12	53208400	53208600	0.430000
chr10	92772187	92772387	0.455000	chr12	53209000	53209200	0.535000
chr7	87429173	87429373	0.440000	chr12	53211800	53212000	0.585000
chr8	133890790	133890990	0.495000	chr12	53213400	53213600	0.650000
chr2	137517237	137517437	0.400000	chr12	53217400	53217600	0.605000
chr1	217167246	217167446	0.470000	chr12	53218000	53218200	0.560000
chr21	36980140	36980740	0.543333	chr12	53219400	53220000	0.576667
chr12	54280908	54281108	0.505000	chr12	53220400	53220600	0.535000
chr6	21348250	21348450	0.505000	chr12	53221000	53221200	0.760000
chr6	10487935	10488135	0.705000	chr12	53221600	53221800	0.785000
chr3	34493109	34493309	0.380000	chr1	25322200	25322400	0.505000
chr5	138042986	138043186	0.495000	chr12	53223400	53223600	0.725000
chr2	176352817	176353017	0.455000	chr12	53224600	53224800	0.630000
chr4	169447704	169447904	0.475000	chr12	53225800	53226000	0.560000
chr20	40160278	40160478	0.515000	chr1	25323000	25323200	0.525000
chr13	20545996	20546196	0.460000	chr12	53230800	53231000	0.545000
chr5	79867369	79868169	0.467500	chr12	53232400	53233200	0.605000
chr17	52375130	52375330	0.470000	chr12	53233800	53234000	0.635000
chr1	107579379	107579579	0.430000	chr12	53234400	53234600	0.655000
chr2	233971235	233971635	0.502500	chr12	53236400	53236800	0.570000
chr4	18843566	18843766	0.330000	chr12	53244400	53244600	0.465000
chrX	47212254	47212854	0.520000	chr12	53251600	53252200	0.650000
chrY	22505585	22505785	0.445000	chr12	53255200	53255400	0.550000
chr9	135467789	135468189	0.430000	chr12	53256000	53256400	0.450000
chr9	103789571	103789771	0.345000	chr12	53267400	53267600	0.410000
chr8	64371553	64372553	0.488000	chr12	53268000	53269000	0.579000
chr16	19960344	19960744	0.415000	chr1	25327800	25328200	0.467500
chr12	93805839	93806039	0.460000	chr12	53287800	53288000	0.510000
chr1	30116526	30116726	0.550000	chr12	53295400	53295600	0.600000
chr10	28335604	28335804	0.350000	chr12	53298200	53298400	0.425000
chr22	26615882	26616482	0.558333	chr12	53299200	53299800	0.565000
chr6	57051515	57051715	0.395000	chr1	25330000	25330200	0.460000
chr18	78496747	78496947	0.335000	chr1	25330800	25331000	0.435000
chr12	19656491	19656891	0.410000	chr12	53309800	53310200	0.480000
chr8	23161889	23162089	0.430000	chr12	53314000	53314200	0.435000
chr9	75294181	75294781	0.375000	chr12	53321200	53321800	0.625000
chr1	5776047	5777247	0.491667	chr12	53324200	53325400	0.616667
chr3	49437509	49437709	0.480000	chr12	53325800	53326000	0.705000
chr16	10649815	10650415	0.525000	chr12	53327600	53328200	0.533333
chr4	146967485	146967885	0.480000	chr12	53336200	53336600	0.590000
chr13	47810232	47810432	0.400000	chr12	53339000	53339200	0.685000
chr12	117118398	117118998	0.533333	chr12	53344800	53345400	0.695000
chr2	21984634	21984834	0.400000	chr12	53348800	53349000	0.410000
chr1	147642963	147643163	0.430000	chr12	53352800	53353000	0.495000
chr1	112646454	112646654	0.445000	chr12	53355200	53355400	0.480000
chr5	86751131	86751331	0.395000	chr1	25335600	25335800	0.450000
chr2	203533905	203534105	0.465000	chr12	53365400	53365600	0.470000
chr12	95614441	95614641	0.445000	chr12	53366000	53366200	0.505000
chr12	109826261	109826461	0.420000	chr12	53366600	53366800	0.490000
chr9	38075903	38076303	0.445000	chr12	53369000	53369400	0.497500
chr8	25379703	25380103	0.482500	chr12	53371200	53371600	0.677500
chr9	100117129	100118329	0.517500	chr1	25337200	25338400	0.616667
chr13	37354171	37354771	0.466667	chr12	53372400	53373000	0.476667
chr6	72284781	72284981	0.370000	chr12	53378800	53379000	0.420000
chr5	179790513	179791913	0.477143	chr12	53379400	53380800	0.640000
chr17	76327341	76327541	0.485000	chr12	53382000	53382200	0.525000
chrX	122957746	122957946	0.495000	chr1	25338800	25339000	0.545000
chr17	18607212	18607412	0.335000	chr12	53401400	53401600	0.360000
chr9	114122767	114122967	0.460000	chr12	53415200	53415400	0.490000
chr7	153621089	153621489	0.360000	chr12	53417400	53417800	0.445000
chr7	25254342	25254542	0.305000	chr12	53421600	53421800	0.460000
chr1	65210931	65212131	0.420000	chr12	53424800	53426000	0.595833
chr21	11234059	11234259	0.380000	chr12	53428400	53428600	0.470000
chr20	58873677	58873877	0.420000	chr12	53438000	53438200	0.495000
chr10	132017999	132018799	0.517500	chr12	53441400	53442200	0.536250
chr1	157923161	157923361	0.415000	chr12	53442600	53442800	0.510000
chr2	180563918	180564118	0.520000	chr12	53451800	53452000	0.595000
chr15	17376601	17377001	0.392500	chr12	53452400	53452800	0.702500
chr4	84467511	84467711	0.430000	chr12	53456200	53456400	0.530000
chr11	86439870	86440070	0.420000	chr12	53477000	53477200	0.490000
chr3	44464191	44464391	0.435000	chr12	53482200	53482400	0.505000
chr10	29925874	29926274	0.482500	chr12	53482800	53483200	0.657500
chr14	63872478	63872678	0.530000	chr12	53483800	53484000	0.540000
chr13	20110638	20110838	0.510000	chr12	5348600	5348800	0.565000
chr19	424496	424696	0.620000	chr12	53493000	53493200	0.725000
chr2	139514980	139515180	0.410000	chr12	53494200	53494400	0.520000
chrX	1044315	1044515	0.540000	chr12	53496400	53496600	0.550000
chr3	184391771	184392171	0.427500	chr12	53499400	53499800	0.727500
chr17	36259932	36261132	0.580000	chr12	53500200	53501400	0.593333
chrY	18690505	18690705	0.515000	chr12	53508600	53508800	0.545000
chr10	46135359	46135559	0.470000	chr12	53543600	53543800	0.480000
chr18	69441705	69441905	0.390000	chr12	53545000	53545200	0.445000
chr8	4499139	4499339	0.425000	chr1	25356000	25356200	0.465000
chr13	104847899	104848099	0.490000	chr1	25357400	25357600	0.500000
chr4	12926395	12926995	0.416667	chr12	53575600	53576200	0.445000
chr15	27480399	27480599	0.405000	chr12	53576800	53577000	0.525000
chr15	98326417	98326617	0.395000	chr12	53579600	53579800	0.475000
chr4	155378752	155378952	0.390000	chr12	53618400	53618600	0.305000
chrX	19273705	19273905	0.405000	chr12	53623600	53623800	0.465000
chr2	171462791	171463791	0.360000	chr12	53624600	53625600	0.410000
chr15	101404469	101405069	0.490000	chr12	53626000	53626600	0.626667
chr11	47316858	47317258	0.447500	chr1	25363200	25363600	0.480000
chr9	125360100	125360300	0.345000	chr12	5364400	5364600	0.415000
chr10	56134126	56134326	0.480000	chr12	53675200	53675400	0.485000
chr17	42837984	42838584	0.515000	chr12	53676000	53676600	0.595000
chr8	51071946	51072346	0.457500	chr1	25368200	25368600	0.482500
chr17	29875353	29875553	0.415000	chr12	53686200	53686400	0.465000
chr6	40386417	40387217	0.438750	chr1	25369400	25370200	0.498750
chr11	3570570	3570770	0.395000	chr12	53696400	53696600	0.495000
chr6	142943877	142944277	0.527500	chr12	53701800	53702200	0.530000
chr2	153204403	153204603	0.420000	chr12	53719800	53720000	0.535000
chr6	26074635	26074835	0.465000	chr12	53726400	53726600	0.485000
chr2	19783419	19784219	0.511250	chr12	53727000	53727800	0.568750
chr11	116890267	116890467	0.470000	chr12	53738600	53738800	0.695000
chr1	82034520	82034720	0.400000	chr12	53743600	53743800	0.575000
chr18	151174	151574	0.455000	chr12	53746600	53747000	0.547500
chr20	32174702	32175102	0.430000	chr12	53751400	53751800	0.677500
chr14	43652746	43652946	0.380000	chr12	53754200	53754400	0.430000
chr1	53666454	53666654	0.525000	chr12	53757200	53757400	0.600000
chr8	41625781	41625981	0.480000	chr1	2537600	2537800	0.650000
chr11	69693650	69693850	0.400000	chr12	53767800	53768000	0.505000
chr2	177319677	177319877	0.390000	chr1	25379200	25379400	0.460000
chr8	134334521	134334721	0.420000	chr12	53807600	53807800	0.450000
chr2	71086901	71087301	0.435000	chr12	53809000	53809400	0.457500
chr11	42342290	42342890	0.373333	chr1	25383000	25383600	0.426667
chr9	121805671	121806071	0.412500	chr12	538600	539000	0.457500
chrY	8682511	8682711	0.385000	chr1	25389800	25390000	0.510000
chr8	1132880	1133280	0.455000	chr12	53938400	53938800	0.647500
chr12	67543272	67543672	0.502500	chr1	2539400	2539800	0.620000
chr9	90640149	90640349	0.355000	chr12	539400	539600	0.400000
chrX	24350591	24350791	0.565000	chr12	53945000	53945200	0.620000
chr18	66080821	66081021	0.380000	chr12	53949000	53949200	0.570000
chr2	202375525	202375725	0.460000	chr12	53949600	53949800	0.565000
chr8	22833417	22833617	0.545000	chr12	53956600	53956800	0.585000
chr2	83209119	83209319	0.300000	chr1	25396000	25396200	0.405000
chr5	174787620	174787820	0.500000	chr12	53974200	53974400	0.565000
chr12	68469908	68470108	0.515000	chr1	25397600	25397800	0.535000
chr2	147383069	147383269	0.465000	chr12	53985000	53985200	0.590000
chr2	39438812	39439012	0.410000	chr12	53986200	53986400	0.700000
chr4	173517449	173517649	0.470000	chr12	53988000	53988200	0.540000
chr16	17613392	17613592	0.425000	chr12	53989200	53989400	0.440000
chr6	3572343	3572943	0.495000	chr12	53994400	53995000	0.650000
chr19	51822554	51823754	0.437500	chr12	53995400	53996600	0.601667
chr2	201836793	201837393	0.435000	chr12	53997400	53998000	0.626667
chr5	83214573	83214773	0.540000	chr12	53998400	53998600	0.605000
chr10	37642001	37642601	0.470000	chr12	54000000	54000600	0.606667
chr2	219016605	219016805	0.535000	chr12	54004200	54004400	0.605000
chr8	139808200	139808800	0.433333	chr12	54006000	54006600	0.581667
chr12	118043598	118043798	0.485000	chr12	54011600	54011800	0.540000
chrX	54451587	54451787	0.505000	chr12	54013200	54013400	0.560000
chr21	45426129	45426929	0.625000	chr12	54017600	54018400	0.653750
chr15	75204559	75204759	0.490000	chr12	54019200	54019400	0.675000
chr1	232229191	232229391	0.435000	chr12	5402000	5402200	0.465000
chr3	169648994	169649194	0.400000	chr1	25403000	25403200	0.555000
chr8	28742870	28743070	0.495000	chr12	54032600	54032800	0.515000
chr9	92757574	92757774	0.510000	chr12	54040200	54040400	0.525000
chr12	70253771	70253971	0.390000	chr12	54053000	54053200	0.570000
chr6	45408267	45408467	0.400000	chr1	25408200	25408400	0.420000
chr17	65550680	65550880	0.515000	chr12	54082600	54082800	0.680000
chr16	35082233	35082433	0.555000	chr1	2541000	2541200	0.730000
chr11	87814405	87814605	0.315000	chr1	25410200	25410400	0.375000
chrX	27506400	27506600	0.415000	chr12	54120200	54120400	0.460000
chr1	99242031	99242231	0.355000	chr12	54124000	54124200	0.445000
chr13	26245401	26245801	0.465000	chr1	25412400	25412800	0.495000
chr21	14428750	14428950	0.470000	chr12	54127000	54127200	0.605000
chr4	115861009	115861409	0.405000	chr1	25413200	25413600	0.540000
chr7	3818826	3819026	0.485000	chr12	54159200	54159400	0.645000
chr6	33582363	33582763	0.482500	chr1	2541600	2542000	0.570000
chr19	16001984	16002184	0.555000	chr12	54161800	54162000	0.570000
chr2	181934351	181934551	0.365000	chr12	54175600	54175800	0.435000
chr12	49787050	49787250	0.515000	chr12	54184000	54184200	0.525000
chr4	183845389	183845589	0.400000	chr12	54189000	54189200	0.505000
chrX	138616508	138616908	0.532500	chr12	54191600	54192000	0.560000
chrY	3022472	3022672	0.455000	chr1	25419400	25419600	0.480000
chr6	144313604	144313804	0.530000	chr12	54195800	54196000	0.580000
chr1	116659243	116659643	0.410000	chr12	54196400	54196800	0.487500
chrX	24762608	24763008	0.510000	chr12	54201400	54201800	0.585000
chr15	25904495	25904695	0.490000	chr12	54207800	54208000	0.615000
chr8	100206254	100206454	0.455000	chr1	25420800	25421000	0.555000
chr1	3102397	3102597	0.580000	chr12	54214800	54215000	0.670000
chr18	8855316	8855516	0.490000	chr12	54217000	54217200	0.610000
chr1	153968941	153969341	0.552500	chr12	54217800	54218200	0.645000
chr5	49528086	49528286	0.405000	chr12	54220200	54220400	0.565000
chr4	37402629	37402829	0.395000	chr12	54227600	54227800	0.535000
chr1	175093219	175093419	0.420000	chr12	54229600	54229800	0.440000
chr7	152340152	152340352	0.445000	chr1	2542400	2542600	0.655000
chr10	101725569	101725769	0.420000	chr12	542400	542600	0.620000
chr14	70072257	70072457	0.395000	chr12	54251000	54251200	0.495000
chr2	144388888	144389088	0.295000	chr12	54251800	54252000	0.335000
chr8	80503	80903	0.510000	chr12	54259400	54259800	0.530000
chr13	112600974	112601174	0.530000	chr12	54260200	54260400	0.555000
chr3	187923460	187923660	0.420000	chr12	54262600	54262800	0.450000
chr13	109244440	109244640	0.370000	chr12	54278000	54278200	0.455000
chr12	33097068	33097268	0.365000	chr12	54279000	54279200	0.330000
chr4	187178380	187179980	0.406250	chr12	54279600	54281200	0.537500
chr6	28114420	28114620	0.475000	chr12	54283200	54283400	0.505000
chr16	71650177	71650377	0.320000	chr12	54285400	54285600	0.350000
chr15	71645070	71645270	0.465000	chr12	54286000	54286200	0.505000
chr18	3126301	3126501	0.340000	chr12	54286800	54287000	0.390000
chr8	57680733	57681333	0.368333	chr12	54287400	54288000	0.458333
chr4	87143180	87143380	0.425000	chr1	25428800	25429000	0.520000
chr5	49400350	49401750	0.392857	chr12	54288400	54289800	0.518571
chr7	134256832	134257032	0.485000	chr12	54291600	54291800	0.500000
chr15	21895043	21895243	0.410000	chr12	54292400	54292600	0.615000
chr2	218955972	218956372	0.517500	chr12	54294200	54294600	0.540000
chrX	50162579	50163179	0.466667	chr12	54295600	54296200	0.496667
chr9	87928479	87928679	0.435000	chr12	54296800	54297000	0.490000
chr11	8197424	8197624	0.495000	chr12	54298000	54298200	0.500000
chr1	4789869	4790069	0.460000	chr12	54299200	54299400	0.505000
chr10	17483151	17483351	0.520000	chr12	54301000	54301200	0.655000
chr8	138176569	138177569	0.427000	chr1	25430200	25431200	0.633000
chr15	97315707	97315907	0.435000	chr12	54302400	54302600	0.505000
chr7	131525531	131526131	0.393333	chr12	54304200	54304800	0.583333
chr2	6630249	6630449	0.440000	chr12	54305600	54305800	0.540000
chr6	431356	431956	0.493333	chr12	54307200	54307800	0.513333
chr17	10550170	10550370	0.390000	chr12	54311200	54311400	0.435000
chr2	61974443	61974643	0.525000	chr12	54312400	54312600	0.555000
chr18	50957818	50958018	0.475000	chr12	54315400	54315600	0.480000
chr7	20952009	20952209	0.350000	chr1	25432200	25432400	0.380000
chr7	121965305	121965705	0.402500	chr12	54324800	54325200	0.512500
chr17	4002301	4002501	0.460000	chr12	54325800	54326000	0.505000
chr10	13326743	13326943	0.385000	chr12	54327800	54328000	0.415000
chr20	62240497	62240697	0.355000	chr1	25432800	25433000	0.360000
chr12	66706037	66706237	0.380000	chr12	54328400	54328600	0.520000
chr16	46702751	46702951	0.485000	chr1	25433600	25433800	0.500000
chr17	12607172	12607372	0.545000	chr12	54336600	54336800	0.580000
chr3	77700223	77700623	0.387500	chr12	54337400	54337800	0.445000
chr19	39522424	39522824	0.520000	chr1	2543400	2543800	0.697500
chr3	67479565	67480165	0.365000	chr1	25434800	25435400	0.376667
chr18	8384475	8384675	0.420000	chr12	54351400	54351600	0.535000
chrX	3115714	3115914	0.480000	chr12	54352200	54352400	0.605000
chr5	52434304	52434504	0.450000	chr12	54353000	54353200	0.490000
chr11	126990674	126990874	0.510000	chr12	54353600	54353800	0.535000
chr20	11366222	11366422	0.510000	chr12	54355200	54355400	0.535000
chr10	34862877	34863077	0.505000	chr12	54356400	54356600	0.540000
chr11	100874116	100874316	0.445000	chr12	54357000	54357200	0.520000
chr17	73491126	73491726	0.518333	chr12	54357800	54358400	0.526667
chr20	40055524	40056124	0.383333	chr12	54359200	54359800	0.545000
chr7	142606551	142606751	0.335000	chr1	25436000	25436200	0.330000
chr13	31720934	31721534	0.481667	chr12	54360600	54361200	0.486667
chr11	62570378	62570578	0.400000	chr12	54363800	54364000	0.485000
chrX	17547503	17547903	0.432500	chr12	54364400	54364800	0.462500
chr1	13421648	13421848	0.455000	chr12	54368800	54369000	0.570000
chr1	52580170	52580370	0.475000	chr12	54369400	54369600	0.610000
chr9	40116276	40116676	0.590000	chr12	54370200	54370600	0.697500
chr11	67566707	67567707	0.471000	chr12	54374400	54375400	0.550000
chrY	16078807	16079407	0.461667	chr12	54376600	54377200	0.535000
chr2	219620120	219620320	0.475000	chr12	5437800	5438000	0.530000
chr8	3366718	3367518	0.465000	chr12	54379200	54380000	0.615000
chrY	12198469	12198669	0.425000	chr12	54383200	54383400	0.495000
chr20	61330569	61330769	0.555000	chr12	54384600	54384800	0.590000
chrX	37699866	37700066	0.525000	chr12	54385200	54385400	0.565000
chr8	19950666	19950866	0.530000	chr12	54387400	54387600	0.535000
chr8	92024638	92025238	0.420000	chr12	54388000	54388600	0.508333
chr3	120238178	120238378	0.415000	chr12	54389200	54389400	0.595000
chr2	235189439	235189839	0.522500	chr12	54390200	54390600	0.637500
chr2	150208826	150209226	0.437500	chr12	54391200	54391600	0.707500
chr9	97836333	97837133	0.380000	chr12	54393800	54394600	0.488750
chrX	93411835	93412035	0.495000	chr12	54399400	54399600	0.595000
chr3	120453289	120453489	0.425000	chr12	54401200	54401400	0.535000
chr22	16508610	16509010	0.477500	chr12	54404400	54404800	0.535000
chr15	51128025	51128225	0.475000	chr12	54407600	54407800	0.535000
chr2	127650376	127650576	0.605000	chr12	54411600	54411800	0.645000
chr12	96618343	96618543	0.515000	chr12	54413400	54413600	0.580000
chr10	6269754	6269954	0.475000	chr12	54415800	54416000	0.485000
chr14	73232598	73232798	0.540000	chr12	54417400	54417600	0.580000
chr12	32000394	32000794	0.400000	chr12	54419000	54419400	0.712500
chr10	86565281	86566281	0.501000	chr1	2544200	2545200	0.652000
chr19	39815617	39816417	0.448750	chr12	54420600	54421400	0.540000
chr5	114320753	114320953	0.360000	chr1	25442200	25442400	0.450000
chr15	86752192	86752592	0.435000	chr12	54423200	54423600	0.502500
chr1	227457814	227458014	0.440000	chr12	54425800	54426000	0.580000
chr1	183033563	183033963	0.455000	chr12	54428000	54428400	0.565000
chr7	29246155	29246555	0.477500	chr12	54432400	54432800	0.532500
chr7	10697272	10697672	0.400000	chr12	54439600	54440000	0.452500
chr6	139592085	139592285	0.385000	chr12	54448400	54448600	0.445000
chr10	54688315	54688715	0.300000	chr12	54463000	54463400	0.395000
chr15	100081783	100083183	0.440000	chr12	54472600	54474000	0.465000
chr13	20940125	20940325	0.360000	chr12	54475600	54475800	0.385000
chr10	131785780	131785980	0.495000	chr12	54487600	54487800	0.505000
chr6	30953253	30954053	0.448750	chr12	54497400	54498200	0.500000
chr3	30471642	30471842	0.390000	chr12	54498600	54498800	0.460000
chr9	114497921	114498121	0.500000	chr12	54527200	54527400	0.510000
chr11	57664075	57665275	0.481667	chr12	54549200	54550400	0.640000
chr13	99002312	99002512	0.515000	chr12	54560400	54560600	0.565000
chr8	76013490	76013690	0.370000	chr1	25456600	25456800	0.400000
chrX	151605335	151605535	0.415000	chr12	54567000	54567200	0.470000
chr11	48107911	48108111	0.460000	chr12	54579800	54580000	0.610000
chr2	209541539	209541739	0.365000	chr1	25458600	25458800	0.375000
chr4	4161983	4162183	0.460000	chr12	54596600	54596800	0.545000
chr4	88348169	88348569	0.500000	chr1	2546000	2546400	0.722500
chr11	18908054	18908454	0.407500	chr12	54603200	54603600	0.412500
chr11	30637697	30637897	0.395000	chr12	54617000	54617200	0.500000
chr1	76135335	76135535	0.350000	chr1	25462000	25462200	0.445000
chr1	164372175	164372375	0.420000	chr1	25462800	25463000	0.445000
chr5	96510059	96510259	0.380000	chr12	54658800	54659000	0.530000
chr9	84007121	84007521	0.472500	chr12	54680400	54680800	0.520000
chr2	114397380	114397580	0.420000	chr1	25468200	25468400	0.495000
chr10	59831785	59831985	0.475000	chr1	2547000	2547200	0.710000
chr6	41607987	41608187	0.470000	chr12	547000	547200	0.700000
chr2	53076704	53077104	0.332500	chr12	54702200	54702600	0.345000
chr8	131470576	131470976	0.445000	chr12	54704200	54704600	0.455000
chr11	28355743	28355943	0.425000	chr12	54709000	54709200	0.455000
chr2	228743552	228743752	0.380000	chr12	54716400	54716600	0.420000
chr11	118065732	118065932	0.460000	chr12	54723800	54724000	0.475000
chr3	55683086	55683286	0.305000	chr12	54741000	54741200	0.365000
chr3	101353827	101354027	0.305000	chr12	54749200	54749400	0.360000
chr16	7273468	7273668	0.395000	chr12	54759800	54760000	0.455000
chr16	4735113	4735313	0.505000	chr1	2547600	2547800	0.625000
chr10	107736312	107736712	0.455000	chr1	25477400	25477800	0.460000
chr15	22828878	22829078	0.515000	chr1	2548200	2548400	0.635000
chrX	68438173	68438373	0.440000	chr1	25482400	25482600	0.450000
chr13	29411527	29411727	0.330000	chr12	54831800	54832000	0.285000
chr19	19599889	19600289	0.422500	chr12	54847000	54847400	0.450000
chr20	43940927	43941127	0.430000	chr12	54854000	54854200	0.485000
chr3	98922454	98922654	0.295000	chr12	54857600	54857800	0.355000
chr3	85244023	85244223	0.295000	chr1	25486000	25486200	0.385000
chr2	62037886	62038086	0.430000	chr1	25486800	25487000	0.435000
chr3	5198016	5198216	0.510000	chr1	2548800	2549000	0.550000
chr2	109885970	109886170	0.360000	chr12	54882200	54882400	0.390000
chr8	38791112	38791512	0.457500	chr12	54932000	54932400	0.462500
chr21	35313288	35313488	0.410000	chr12	54932800	54933000	0.550000
chr21	20446011	20446211	0.320000	chr12	54933400	54933600	0.410000
chr2	175180529	175180729	0.320000	chr12	54935400	54935600	0.415000
chr3	83123165	83123365	0.320000	chr12	54956400	54956600	0.390000
chr20	54858314	54858514	0.405000	chr12	54957400	54957600	0.400000
chr18	44522848	44523248	0.380000	chr12	54958000	54958400	0.372500
chr21	41477114	41477314	0.565000	chr1	2549600	2549800	0.690000
chr3	99709385	99709585	0.350000	chr12	54967600	54967800	0.450000
chr1	213582973	213583173	0.370000	chr12	54968400	54968600	0.380000
chr9	35921749	35921949	0.295000	chr12	54976000	54976200	0.415000
chr2	37453006	37453206	0.385000	chr12	54978000	54978200	0.395000
chr4	67211748	67211948	0.450000	chr1	25497800	25498000	0.490000
chrY	439881	440081	0.505000	chr12	54980400	54980600	0.530000
chr9	116708737	116709337	0.450000	chr12	54984600	54985200	0.488333
chr10	113717535	113718335	0.377500	chr12	54988000	54988800	0.397500
chr11	36819234	36819434	0.440000	chr12	54991400	54991600	0.475000
chr11	71703309	71703509	0.450000	chr12	54992000	54992200	0.455000
chr5	161417472	161417872	0.380000	chr12	54993200	54993600	0.427500
chr9	33732040	33732240	0.465000	chr12	54996400	54996600	0.595000
chr9	134498913	134499113	0.390000	chr12	54999200	54999400	0.455000
chr22	37153644	37153844	0.400000	chr1	25501800	25502000	0.560000
chr2	65575610	65576010	0.415000	chr12	55019800	55020200	0.555000
chr3	132708289	132708489	0.370000	chr12	55038000	55038200	0.425000
chr1	161772176	161772576	0.407500	chr1	25503800	25504200	0.500000
chr7	142980467	142980867	0.365000	chr12	55041600	55042000	0.415000
chrX	76054258	76054858	0.338333	chr12	55043400	55044000	0.340000
chr1	199764605	199764805	0.400000	chr12	55060600	55060800	0.540000
chrX	7180209	7180409	0.445000	chr12	55068600	55068800	0.540000
chr6	29817758	29817958	0.445000	chr1	25507000	25507200	0.605000
chr8	36121656	36121856	0.520000	chr12	55072200	55072400	0.550000
chr12	116994157	116994357	0.355000	chr12	55073200	55073400	0.365000
chr2	144439585	144439785	0.315000	chr12	55074800	55075000	0.380000
chr18	20304111	20304711	0.388333	chr1	25517600	25518200	0.621667
chr15	71420187	71420387	0.305000	chr12	55189000	55189200	0.345000
chr8	37283361	37283561	0.390000	chr1	25520600	25520800	0.465000
chr5	105839983	105840183	0.455000	chr1	25523600	25523800	0.590000
chr10	35508225	35508625	0.442500	chr1	25531200	25531600	0.597500
chr8	73209276	73209476	0.560000	chr12	553600	553800	0.620000
chr3	105701591	105701791	0.515000	chr1	25538400	25538600	0.580000
chr21	46540633	46540833	0.450000	chr12	55412200	55412400	0.510000
chr7	73673929	73674129	0.545000	chr12	55415000	55415200	0.730000
chr12	116305663	116306263	0.500000	chr1	25543400	25544000	0.766667
chr13	41697309	41697709	0.485000	chr1	25544800	25545200	0.592500
chr6	116532929	116533129	0.440000	chr12	55478600	55478800	0.515000
chr2	138279597	138281197	0.366250	chr1	25549200	25550800	0.541875
chr22	14531659	14531859	0.370000	chr12	55500000	55500200	0.450000
chr5	101567426	101567626	0.530000	chr1	2555000	2555200	0.645000
chr2	223577522	223577722	0.465000	chr1	25554200	25554400	0.570000
chr10	112757081	112758081	0.399000	chr1	2555600	2556600	0.645000
chr16	9577198	9577398	0.475000	chr12	5556200	5556400	0.545000
chr7	5518068	5518468	0.560000	chr1	25556800	25557200	0.565000
chr20	14412706	14412906	0.385000	chr12	55619800	55620000	0.370000
chr5	150333602	150333802	0.525000	chr1	25562600	25562800	0.575000
chr2	91597449	91597649	0.425000	chr12	55636200	55636400	0.440000
chrX	49138697	49138897	0.510000	chr12	55637600	55637800	0.575000
chr6	110168437	110169237	0.398750	chr12	55642200	55643000	0.433750
chr6	89874626	89874826	0.440000	chr12	55646200	55646400	0.665000
chr3	23876171	23876571	0.407500	chr12	55647800	55648200	0.465000
chr12	111637556	111637956	0.447500	chr12	55650800	55651200	0.457500
chr19	46039752	46039952	0.435000	chr12	55653200	55653400	0.500000
chr4	176917197	176917397	0.450000	chr1	25565400	25565600	0.470000
chr4	20807674	20807874	0.380000	chr12	55656400	55656600	0.415000
chrX	92191053	92191253	0.295000	chr12	55659800	55660000	0.495000
chr15	61658831	61659031	0.365000	chr12	55673800	55674000	0.450000
chr3	123079311	123079511	0.460000	chr12	55675800	55676000	0.480000
chr5	89676563	89676763	0.370000	chr12	55676800	55677000	0.405000
chr19	14272814	14273414	0.485000	chr12	55681200	55681800	0.576667
chr6	21328762	21328962	0.555000	chr1	25569000	25569200	0.625000
chr1	96978059	96978259	0.365000	chr1	2557000	2557200	0.655000
chr6	161706521	161706721	0.505000	chr12	55706000	55706200	0.520000
chr10	126798077	126798677	0.451667	chr12	55707400	55708000	0.703333
chr7	26751769	26752169	0.407500	chr12	55712600	55713000	0.475000
chr21	43202710	43203310	0.448333	chr12	55716000	55716600	0.641667
chr1	182151793	182151993	0.480000	chr12	55717000	55717200	0.550000
chr10	107740778	107740978	0.450000	chr12	55717600	55717800	0.510000
chr11	102722267	102722667	0.422500	chr12	55721000	55721400	0.587500
chr13	73541001	73541201	0.445000	chr12	55724800	55725000	0.515000
chr10	19918061	19918661	0.406667	chr12	55728000	55728600	0.663333
chr19	40977802	40978002	0.520000	chr1	25572800	25573000	0.580000
chrY	18997219	18997819	0.461667	chr12	55729200	55729800	0.621667
chr2	32161695	32162295	0.465000	chr12	55730200	55730800	0.503333
chr14	45349747	45349947	0.425000	chr12	55734000	55734200	0.430000
chr3	121342300	121344100	0.396111	chr12	55737200	55739000	0.532778
chr16	71809458	71810258	0.460000	chr12	55743000	55743800	0.762500
chr17	38250336	38250536	0.445000	chr12	55746000	55746200	0.585000
chr6	163353688	163354088	0.457500	chr1	25576600	25577000	0.595000
chr9	97390899	97391299	0.540000	chr1	25577400	25577800	0.620000
chr3	61826121	61826321	0.360000	chr12	55780800	55781000	0.395000
chr12	77972144	77972344	0.410000	chr12	55797200	55797400	0.445000
chr6	17810922	17811122	0.490000	chr1	25581000	25581200	0.555000
chr8	71282879	71284479	0.456875	chr12	55816800	55818400	0.519375
chr6	139477227	139477427	0.420000	chr12	55820800	55821000	0.440000
chr1	22146160	22147360	0.460000	chr12	55829000	55830200	0.610833
chr5	72883777	72883977	0.520000	chr12	55830800	55831000	0.625000
chr22	43397793	43397993	0.565000	chr12	55839400	55839600	0.585000
chr10	114012210	114012610	0.502500	chr12	55842800	55843200	0.545000
chr6	17947421	17947621	0.435000	chr12	55847200	55847400	0.520000
chr5	33439350	33439550	0.430000	chr12	55848000	55848200	0.550000
chrX	80115298	80115498	0.405000	chr12	55849000	55849200	0.480000
chr6	135237261	135237661	0.497500	chr12	558600	559000	0.582500
chr2	35307049	35307249	0.530000	chr1	25586200	25586400	0.565000
chr17	51577548	51577748	0.390000	chr12	55899200	55899400	0.430000
chrX	117257025	117257225	0.285000	chr12	55909200	55909400	0.460000
chr1	204461167	204461367	0.515000	chr12	55915000	55915200	0.545000
chr5	7158553	7158753	0.365000	chr12	55915600	55915800	0.350000
chr3	161259173	161259373	0.460000	chr12	5592400	5592600	0.490000
chr10	52926659	52926859	0.295000	chr12	55926000	55926200	0.400000
chr18	23598101	23598301	0.525000	chr12	55927000	55927200	0.660000
chr10	12246398	12246598	0.475000	chr12	55927800	55928000	0.625000
chr1	61008817	61009017	0.425000	chr12	55929400	55929600	0.595000
chr4	106874742	106874942	0.330000	chr12	55930200	55930400	0.355000
chr7	128986393	128986593	0.360000	chr12	55930800	55931000	0.415000
chr5	136279550	136279750	0.495000	chr12	55931400	55931600	0.540000
chr6	153979325	153979525	0.615000	chr12	55932000	55932200	0.730000
chr1	227286488	227286688	0.395000	chr12	5593200	5593400	0.410000
chr1	171914758	171914958	0.460000	chr12	55932600	55932800	0.515000
chrX	70967728	70967928	0.450000	chr12	55933200	55933400	0.510000
chr11	34799364	34799564	0.410000	chr12	55940400	55940600	0.605000
chr11	92923170	92923370	0.380000	chr12	55942800	55943000	0.480000
chr16	66015448	66016448	0.423000	chr12	55955400	55956400	0.540000
chr10	29679462	29680262	0.477500	chr12	55966200	55967000	0.563750
chrX	111114163	111114363	0.400000	chr12	55972200	55972400	0.465000
chr15	89966504	89968104	0.441875	chr12	55973000	55974600	0.570000
chrY	7834294	7834494	0.500000	chr1	2559800	2560000	0.695000
chr1	160149824	160150024	0.365000	chr12	55983600	55983800	0.450000
chr6	83139089	83139289	0.315000	chr12	55996200	55996400	0.395000
chr19	48063274	48063474	0.525000	chr12	55997200	55997400	0.605000
chr6	44339221	44339421	0.435000	chr12	55999800	56000000	0.475000
chr21	22269303	22269503	0.435000	chr12	560000	560200	0.580000
chr3	49130606	49131006	0.590000	chr12	56007200	56007600	0.637500
chr16	54696706	54696906	0.395000	chr12	56010200	56010400	0.435000
chr4	76256145	76256345	0.535000	chr12	56020000	56020200	0.565000
chr22	43312387	43313187	0.578750	chr12	56021000	56021800	0.587500
chr5	77195037	77195237	0.440000	chr12	56029800	56030000	0.470000
chr11	108314186	108314786	0.418333	chr1	2560400	2561000	0.641667
chr16	5311995	5312595	0.490000	chr12	56041600	56042200	0.553333
chr13	74229782	74229982	0.415000	chr12	56042600	56042800	0.475000
chr12	21622860	21623060	0.430000	chr12	56045400	56045600	0.470000
chr2	120863668	120864068	0.490000	chr12	56046400	56046800	0.515000
chr2	41476042	41476242	0.375000	chr12	56047200	56047400	0.475000
chr1	161573936	161574336	0.445000	chr12	56075200	56075600	0.477500
chrX	65516323	65516923	0.476667	chr12	56079000	56079600	0.683333
chr8	23390068	23390268	0.580000	chr12	56080000	56080200	0.690000
chr13	27631918	27632118	0.435000	chr12	560800	561000	0.650000
chrX	155598932	155599132	0.445000	chr12	56081000	56081200	0.500000
chr15	89367141	89367341	0.580000	chr12	56081600	56081800	0.600000
chr17	1232217	1232417	0.485000	chr12	56082400	56082600	0.565000
chr17	47045131	47045331	0.400000	chr12	56083000	56083200	0.605000
chr5	151660209	151660409	0.555000	chr12	56085200	56085400	0.575000
chr10	86330548	86330748	0.560000	chr1	25608600	25608800	0.565000
chr4	14786375	14786575	0.475000	chr12	56088400	56088600	0.535000
chr18	44386291	44386491	0.405000	chr12	56103000	56103200	0.415000
chr15	40418968	40420168	0.512500	chr12	56104200	56105400	0.640000
chr14	65036809	65037209	0.435000	chr12	56107200	56107600	0.465000
chr8	74899984	74900184	0.455000	chr1	25611000	25611200	0.505000
chr5	143735211	143735411	0.440000	chr12	56116400	56116600	0.535000
chr10	122647978	122648378	0.510000	chr12	56118000	56118400	0.642500
chr2	236330325	236330525	0.380000	chr12	56119400	56119600	0.490000
chr22	35855929	35856129	0.400000	chr12	56124200	56124400	0.445000
chr1	82961155	82961555	0.490000	chr12	5612600	5613000	0.520000
chr9	67336880	67337080	0.485000	chr12	56126200	56126400	0.490000
chr5	36576326	36576926	0.401667	chr12	56126800	56127400	0.413333
chr1	10743006	10744206	0.548333	chr12	56127800	56129000	0.614167
chr11	75794926	75795126	0.585000	chr12	56129400	56129600	0.600000
chr2	231769341	231769541	0.395000	chr12	56138800	56139000	0.455000
chr8	138464628	138464828	0.500000	chr12	56142000	56142200	0.515000
chr2	30706962	30707162	0.515000	chr12	56144000	56144200	0.560000
chr5	131713308	131713508	0.465000	chr12	56145000	56145200	0.515000
chrX	61982239	61982439	0.440000	chr1	25614600	25614800	0.510000
chr9	71629199	71629999	0.406250	chr12	56146400	56147200	0.428750
chrY	16980194	16980394	0.355000	chr12	56150600	56150800	0.385000
chr8	8572569	8572969	0.457500	chr12	56151600	56152000	0.522500
chr5	152070736	152070936	0.470000	chr12	56152400	56152600	0.670000
chr1	95123377	95123577	0.310000	chr12	56153000	56153200	0.515000
chr16	12159475	12159675	0.495000	chr12	56153600	56153800	0.535000
chr16	23196428	23196628	0.430000	chr12	56154200	56154400	0.480000
chr1	144734173	144734373	0.520000	chr12	56155000	56155200	0.580000
chrY	19526781	19526981	0.530000	chr12	56155600	56155800	0.565000
chr3	138343706	138345306	0.506250	chr12	56157600	56159200	0.558125
chr9	5897292	5898692	0.470714	chr1	25616000	25617400	0.757143
chr10	48250857	48251057	0.495000	chr12	56160600	56160800	0.555000
chr13	42019298	42021698	0.392083	chr12	56161600	56164000	0.491667
chr5	129856096	129856296	0.525000	chr12	56165400	56165600	0.660000
chr12	351488	352088	0.465000	chr12	56167600	56168200	0.513333
chr13	97263021	97263621	0.470000	chr12	56187800	56188400	0.488333
chr5	137964968	137965168	0.545000	chr12	56188800	56189000	0.620000
chr11	130630921	130631921	0.486000	chr12	56189400	56190400	0.668000
chr15	84588803	84589003	0.540000	chr1	25619200	25619400	0.600000
chr3	154097160	154097360	0.385000	chr12	56193000	56193200	0.400000
chr2	220025277	220025477	0.465000	chr1	2562000	2562200	0.660000
chr13	45714353	45714553	0.560000	chr12	562000	562200	0.610000
chr15	65332253	65332453	0.485000	chr12	56204600	56204800	0.505000
chr6	77129145	77129345	0.405000	chr12	56205600	56205800	0.430000
chr16	58539341	58539541	0.475000	chr12	56206600	56206800	0.570000
chr1	200717625	200718025	0.515000	chr12	56208000	56208400	0.517500
chr11	89872104	89872504	0.402500	chr12	56212400	56212800	0.492500
chr1	110633227	110633827	0.513333	chr12	56220800	56221400	0.528333
chr17	3483385	3484185	0.422500	chr12	56221800	56222600	0.591250
chr11	16996728	16996928	0.555000	chr12	56224200	56224400	0.720000
chr13	94833268	94833468	0.540000	chr12	56225000	56225200	0.560000
chr3	185027395	185027595	0.515000	chr1	25622600	25622800	0.520000
chr6	91574265	91574465	0.385000	chr12	56229200	56229400	0.505000
chr4	125737316	125737516	0.500000	chr12	56230600	56230800	0.605000
chr14	74339557	74339757	0.515000	chr12	56233600	56233800	0.520000
chr1	144204765	144205165	0.517500	chr12	56234800	56235200	0.597500
chr17	78152255	78152655	0.482500	chr12	56242000	56242400	0.492500
chr1	235051019	235051219	0.540000	chr12	56244000	56244200	0.575000
chr16	81546266	81546466	0.565000	chr12	56253200	56253400	0.570000
chr22	28054448	28054648	0.485000	chr12	56256800	56257000	0.500000
chr20	38790813	38791413	0.445000	chr12	56258200	56258800	0.721667
chr20	31964968	31965168	0.455000	chr12	56262000	56262200	0.490000
chr7	74767403	74767603	0.540000	chr12	56266800	56267000	0.650000
chr22	26596825	26597025	0.445000	chr12	56271200	56271400	0.505000
chr5	42039386	42039586	0.455000	chr12	56289000	56289200	0.465000
chr9	15349216	15349816	0.431667	chr12	56291400	56292000	0.480000
chr18	39774962	39775162	0.380000	chr12	56296400	56296600	0.425000
chr22	33232874	33233074	0.440000	chr12	56299400	56299600	0.450000
chr2	86785540	86786940	0.495000	chr12	56300000	56301400	0.578571
chr9	106248886	106249086	0.430000	chr12	56302400	56302600	0.445000
chr13	103866078	103866678	0.408333	chr12	56316000	56316600	0.566667
chr10	126070343	126070743	0.465000	chr12	56321000	56321400	0.487500
chr7	102189150	102189950	0.518750	chr12	56333400	56334200	0.555000
chr17	39688418	39688818	0.480000	chr12	56336600	56337000	0.482500
chr2	129263690	129263890	0.485000	chr12	56337800	56338000	0.535000
chr2	37435932	37436132	0.480000	chr12	56338800	56339000	0.505000
chr4	54163716	54163916	0.445000	chr12	56346800	56347000	0.600000
chr1	94895362	94895762	0.437500	chr12	56358800	56359200	0.462500
chr8	133512343	133512943	0.456667	chr12	56360000	56360600	0.595000
chr10	120812880	120813480	0.425000	chr12	563600	564200	0.475000
chr17	42930405	42930605	0.320000	chr12	56375800	56376000	0.440000
chr16	48861340	48861540	0.430000	chr12	56377400	56377600	0.475000
chr4	40989222	40989422	0.445000	chr12	56401000	56401200	0.510000
chr10	77917064	77917264	0.520000	chr12	56413400	56413600	0.655000
chr5	121120822	121121022	0.370000	chr1	25642800	25643000	0.460000
chr1	168358932	168359332	0.380000	chr12	56437600	56438000	0.445000
chr9	111243684	111243884	0.385000	chr12	56438600	56438800	0.430000
chr16	30380393	30380993	0.515000	chr12	56449000	56449600	0.616667
chr10	80249392	80249592	0.425000	chr12	56460400	56460600	0.500000
chr8	123903669	123903869	0.480000	chr12	56464400	56464600	0.545000
chr21	42193785	42193985	0.595000	chr12	56468400	56468600	0.655000
chr2	17966451	17967051	0.458333	chr12	56469400	56470000	0.513333
chr8	80201677	80202277	0.485000	chr12	56488000	56488600	0.666667
chr1	205860777	205860977	0.415000	chr12	56493400	56493600	0.425000
chr3	130224053	130224253	0.460000	chr12	56496800	56497000	0.605000
chr20	50063294	50063694	0.482500	chr12	56501200	56501600	0.537500
chr9	77904648	77904848	0.320000	chr12	56513800	56514000	0.395000
chr16	22341123	22341323	0.340000	chr12	56521600	56521800	0.380000
chr1	100292535	100292935	0.385000	chr12	56522400	56522800	0.450000
chr11	17970027	17970227	0.405000	chr12	56565800	56566000	0.555000
chr8	58022048	58022248	0.430000	chr12	56570200	56570400	0.480000
chr3	198012554	198012954	0.497500	chr1	25657200	25657600	0.517500
chr6	116999775	116999975	0.440000	chr12	56573400	56573600	0.460000
chr10	22305433	22305633	0.295000	chr12	56574200	56574400	0.315000
chr2	95801987	95802387	0.445000	chr12	56581800	56582200	0.465000
chr10	62690466	62690666	0.485000	chr12	56590400	56590600	0.500000
chr20	29503640	29504040	0.420000	chr12	56594000	56594400	0.530000
chr8	108628356	108628556	0.385000	chr12	56601600	56601800	0.590000
chrX	60505634	60505834	0.395000	chr12	56610600	56610800	0.465000
chrY	20313134	20313334	0.425000	chr12	56617000	56617200	0.465000
chr7	78177369	78177569	0.390000	chr12	56626800	56627000	0.420000
chr2	26921333	26922133	0.483750	chr12	56629000	56629800	0.552500
chr8	27923107	27923307	0.550000	chr12	56630200	56630400	0.760000
chr21	40757377	40757977	0.468333	chr12	56632000	56632600	0.553333
chr12	124631114	124631314	0.530000	chr12	56633000	56633200	0.540000
chr10	97348220	97348420	0.505000	chr12	56634400	56634600	0.590000
chr20	63106469	63106669	0.595000	chr12	56635000	56635200	0.685000
chr12	104731111	104731311	0.550000	chr12	56635600	56635800	0.555000
chr14	91289269	91290269	0.500000	chr12	56636200	56637200	0.551000
chr5	69192280	69192680	0.377500	chr12	56637800	56638200	0.435000
chr1	247127424	247128024	0.491667	chr12	56645800	56646400	0.555000
chr20	8941765	8941965	0.345000	chr12	56659000	56659200	0.390000
chr21	6743933	6744133	0.000000	chr12	56662000	56662200	0.485000
chr7	107287997	107288197	0.475000	chr12	56667800	56668000	0.535000
chr3	37045997	37046197	0.365000	chr12	56674800	56675000	0.485000
chr22	26964404	26964604	0.475000	chr12	56680800	56681000	0.520000
chr17	9210349	9210949	0.488333	chr12	56683000	56683600	0.513333
chr21	2831189	2831789	0.000000	chr12	56684200	56684800	0.355000
chr12	51817459	51818059	0.496667	chr12	56685400	56686000	0.498333
chr9	111815096	111815296	0.515000	chr12	56686600	56686800	0.525000
chr13	101690859	101691059	0.425000	chr12	56687400	56687600	0.650000
chr19	30609755	30610155	0.470000	chr12	56688200	56688600	0.650000
chr10	44416469	44417869	0.491429	chr12	56689000	56690400	0.495714
chr7	60112963	60113763	0.387500	chr12	56695400	56696200	0.413750
chr17	52930508	52930708	0.360000	chr12	56699200	56699400	0.405000
chr5	83926964	83927564	0.420000	chr12	56700600	56701200	0.461667
chr10	119731058	119731258	0.310000	chr12	56706200	56706400	0.275000
chr8	124428781	124428981	0.480000	chr12	56706800	56707000	0.525000
chrX	96120375	96120575	0.410000	chr12	56711400	56711600	0.415000
chr12	6192570	6193170	0.498333	chr12	56721000	56721600	0.531667
chr9	99042579	99042779	0.355000	chr12	56722200	56722400	0.380000
chr9	44359218	44359418	0.355000	chr12	56724000	56724200	0.495000
chr12	72859434	72860034	0.395000	chr12	56725000	56725600	0.608333
chr9	98848835	98849235	0.432500	chr12	56751200	56751600	0.485000
chr20	62041955	62042555	0.533333	chr12	56752000	56752600	0.610000
chr6	166480330	166480730	0.402500	chr12	56753600	56754000	0.420000
chr7	103675935	103676135	0.370000	chr12	56757600	56757800	0.380000
chr5	131996916	131997116	0.430000	chr12	56759000	56759200	0.480000
chr20	59308697	59309097	0.540000	chr1	25676000	25676400	0.565000
chr3	31225119	31225319	0.500000	chr12	56763200	56763400	0.525000
chr2	48032588	48032788	0.370000	chr12	56766600	56766800	0.475000
chrX	83177217	83177417	0.405000	chr12	56771800	56772000	0.460000
chr10	11461639	11462039	0.355000	chr12	56775600	56776000	0.367500
chr2	15572299	15572499	0.420000	chr12	56782800	56783000	0.465000
chr13	100011996	100012396	0.485000	chr12	56785200	56785600	0.497500
chr2	153698450	153698650	0.355000	chr12	56788600	56788800	0.490000
chr2	61662920	61663120	0.430000	chr12	56795200	56795400	0.495000
chr1	4389445	4389645	0.495000	chr12	56811000	56811200	0.540000
chr8	138944937	138945137	0.340000	chr12	56836600	56836800	0.485000
chr2	127716110	127716310	0.395000	chr12	56837200	56837400	0.485000
chr11	131000288	131000488	0.400000	chr12	56840000	56840200	0.510000
chr1	102077315	102077515	0.375000	chr12	56853600	56853800	0.470000
chr7	10417239	10417639	0.385000	chr12	56878000	56878400	0.425000
chr1	56318983	56319383	0.460000	chr12	56879800	56880200	0.465000
chr4	91732877	91733077	0.290000	chr12	56880800	56881000	0.355000
chr3	110116303	110116503	0.375000	chr12	56899000	56899200	0.395000
chr10	109279132	109279332	0.490000	chr12	56900600	56900800	0.600000
chr1	166431100	166431300	0.360000	chr12	56922200	56922400	0.455000
chr11	54215675	54216075	0.400000	chr1	25692600	25693000	0.500000
chr3	5680081	5680281	0.385000	chr12	56928400	56928600	0.500000
chr5	162972094	162972494	0.360000	chr12	56931400	56931800	0.442500
chr16	71565613	71565813	0.445000	chr12	56933000	56933200	0.555000
chr2	138461968	138462568	0.480000	chr12	56941200	56941800	0.518333
chr3	123671068	123671268	0.350000	chr1	25695200	25695400	0.490000
chr4	21793871	21794071	0.410000	chr12	56966400	56966600	0.560000
chrX	155546788	155546988	0.385000	chr1	25697800	25698000	0.490000
chr6	39340369	39340569	0.525000	chr12	569800	570000	0.700000
chr14	97321892	97322092	0.500000	chr12	56987600	56987800	0.575000
chr7	134406777	134406977	0.475000	chr12	56988400	56988600	0.540000
chr5	80174434	80174834	0.467500	chr12	56990800	56991200	0.520000
chr22	29021422	29021622	0.470000	chr12	56991600	56991800	0.520000
chr2	28862323	28862523	0.500000	chr12	57001600	57001800	0.540000
chr3	47494540	47494740	0.500000	chr12	57006600	57006800	0.710000
chr10	117540275	117540475	0.560000	chr1	25700800	25701000	0.645000
chr18	56509834	56510834	0.430000	chr12	57008200	57009200	0.454000
chr5	84609800	84610000	0.370000	chr12	57011600	57011800	0.415000
chr3	127985764	127985964	0.525000	chr12	57016600	57016800	0.575000
chr12	106116769	106117769	0.459000	chr12	57027200	57028200	0.518000
chr2	146250240	146250440	0.500000	chr12	57031200	57031400	0.520000
chr12	92765120	92765320	0.420000	chr12	57039000	57039200	0.530000
chr10	3469314	3469514	0.520000	chr1	2570400	2570600	0.620000
chr3	172873749	172873949	0.395000	chr1	25704400	25704600	0.520000
chr11	83254261	83254461	0.375000	chr12	57046200	57046400	0.445000
chrX	132184958	132185158	0.530000	chr12	57047600	57047800	0.550000
chr1	108054544	108054744	0.415000	chr12	57056000	57056200	0.455000
chr14	21418297	21418497	0.505000	chr12	570600	570800	0.705000
chrX	56242282	56242882	0.336667	chr12	57064000	57064600	0.346667
chr1	163096207	163096407	0.440000	chr12	57069600	57069800	0.480000
chr19	52869489	52869689	0.480000	chr12	57077200	57077400	0.570000
chr3	50279720	50280720	0.529000	chr12	57078200	57079200	0.573000
chr6	9982740	9982940	0.400000	chr1	25708200	25708400	0.430000
chr1	175930927	175931127	0.465000	chr12	57086000	57086200	0.535000
chr1	159283731	159283931	0.440000	chr12	57086600	57086800	0.575000
chr2	73522586	73522786	0.505000	chr12	57087200	57087400	0.725000
chr22	35891325	35891525	0.475000	chr12	57087800	57088000	0.675000
chr1	230754965	230755565	0.568333	chr12	57088600	57089200	0.741667
chr3	58337154	58337754	0.410000	chr12	57089600	57090200	0.623333
chr2	16881649	16881849	0.490000	chr12	57090600	57090800	0.570000
chr3	135018321	135018521	0.530000	chr12	57093400	57093600	0.685000
chr1	24954143	24954543	0.440000	chr12	57094000	57094400	0.627500
chr10	77894901	77895101	0.535000	chr12	57095600	57095800	0.545000
chr5	137828542	137828742	0.420000	chr12	57096400	57096600	0.580000
chr8	125040687	125040887	0.430000	chr12	57097600	57097800	0.490000
chr3	106823002	106823202	0.460000	chr12	57098800	57099000	0.565000
chr2	27907054	27907254	0.350000	chr12	57100400	57100600	0.500000
chr17	13797710	13798510	0.421250	chr12	57102000	57102800	0.568750
chr19	56368413	56369013	0.506667	chr12	57110200	57110800	0.585000
chr19	31986135	31986735	0.463333	chr12	57111400	57112000	0.591667
chr5	74691163	74691363	0.330000	chr12	57112400	57112600	0.620000
chr14	44937047	44937247	0.440000	chr1	25711600	25711800	0.685000
chr10	67596542	67596742	0.415000	chr12	57117000	57117200	0.520000
chr16	85278947	85279347	0.495000	chr12	57118800	57119200	0.507500
chr2	181723075	181723275	0.495000	chr12	57124400	57124600	0.510000
chr20	61555076	61556076	0.478000	chr12	57126800	57127800	0.544000
chr13	51007836	51008036	0.500000	chr12	57128200	57128400	0.695000
chr1	245778772	245778972	0.415000	chr12	57130000	57130200	0.500000
chr10	46877281	46877481	0.595000	chr12	57139000	57139200	0.610000
chr13	16506204	16506404	0.385000	chr12	57147000	57147200	0.535000
chr5	177739555	177739755	0.455000	chr12	57148800	57149000	0.520000
chr16	82660656	82660856	0.405000	chr12	57152800	57153000	0.580000
chr16	9857991	9858191	0.425000	chr12	57154800	57155000	0.480000
chr21	16916220	16916420	0.605000	chr12	57156800	57157000	0.660000
chr4	32456635	32456835	0.430000	chr12	57158000	57158200	0.445000
chr6	93641810	93642010	0.425000	chr12	57162600	57162800	0.490000
chr1	239555753	239556153	0.392500	chr12	57165800	57166200	0.625000
chr19	42171969	42172169	0.535000	chr12	57167200	57167400	0.580000
chr21	34054608	34054808	0.500000	chr12	57168200	57168400	0.560000
chr2	129377660	129377860	0.425000	chr12	57171000	57171200	0.565000
chr9	89501594	89501794	0.585000	chr12	57173000	57173200	0.640000
chr5	90247462	90247662	0.520000	chr12	57174800	57175000	0.580000
chr6	38253088	38253288	0.390000	chr12	57176000	57176200	0.645000
chr1	228218328	228218528	0.495000	chr12	57177000	57177200	0.600000
chr4	33609007	33609207	0.535000	chr12	57178400	57178600	0.610000
chr20	53254634	53255034	0.460000	chr12	57183000	57183400	0.560000
chr1	203051988	203052588	0.550000	chr12	57195600	57196200	0.651667
chr7	135885500	135885700	0.400000	chr12	57211000	57211200	0.585000
chr1	214899962	214900162	0.470000	chr12	57213400	57213600	0.640000
chr1	237745497	237745697	0.395000	chr12	57214400	57214600	0.620000
chr22	37660620	37660820	0.535000	chr12	57215800	57216000	0.570000
chr7	73725005	73725205	0.575000	chr12	57216400	57216600	0.760000
chr14	89117628	89118028	0.487500	chr12	57217000	57217400	0.697500
chr14	105432315	105432515	0.530000	chr12	57217800	57218000	0.590000
chr16	72479527	72479727	0.345000	chr12	5722000	5722200	0.350000
chr17	7722862	7723662	0.490000	chr12	57223000	57223800	0.561250
chr6	9581077	9581677	0.458333	chr12	57225000	57225600	0.680000
chr2	65489152	65489352	0.495000	chr12	57227000	57227200	0.665000
chr2	49194286	49196086	0.444444	chr12	57229200	57231000	0.556667
chr12	129996372	129997772	0.476429	chr12	57234200	57235600	0.585714
chr7	36176302	36176502	0.490000	chr12	57236000	57236200	0.570000
chr7	154234712	154235112	0.495000	chr12	57237000	57237400	0.582500
chr15	92604477	92604677	0.535000	chr12	5723800	5724000	0.560000
chr17	81524847	81525047	0.610000	chr12	57238400	57238600	0.685000
chr13	55200177	55200777	0.468333	chr12	57239200	57239800	0.636667
chr4	123866099	123867099	0.434000	chr12	57240200	57241200	0.633000
chr7	23658975	23659175	0.530000	chr12	57241600	57241800	0.650000
chrX	30092795	30092995	0.475000	chr12	57242800	57243000	0.580000
chr14	94847176	94847376	0.525000	chr12	57243800	57244000	0.560000
chr1	110536775	110537175	0.510000	chr12	57245200	57245600	0.525000
chr1	158744113	158744313	0.425000	chr12	57249000	57249200	0.470000
chr19	20194556	20194756	0.455000	chr12	57259400	57259600	0.495000
chr16	80536292	80536492	0.380000	chr12	572600	572800	0.490000
chr9	117476167	117476367	0.365000	chr12	57263800	57264000	0.380000
chr3	8848606	8849006	0.485000	chr12	57271000	57271400	0.487500
chr15	24872898	24873098	0.370000	chr12	57272800	57273000	0.495000
chr19	29410177	29410377	0.525000	chr1	25727800	25728000	0.545000
chr4	182502277	182502477	0.400000	chr12	57280200	57280400	0.475000
chr10	28733801	28734001	0.460000	chr12	57307800	57308000	0.475000
chr12	121824642	121824842	0.445000	chr1	25730800	25731000	0.550000
chr20	62342565	62342765	0.460000	chr12	57312400	57312600	0.480000
chr18	3903372	3903772	0.355000	chr12	57331000	57331400	0.390000
chr4	70793654	70793854	0.450000	chr12	57340200	57340400	0.455000
chr1	160544476	160544676	0.450000	chr12	57342400	57342600	0.545000
chr10	54948628	54948828	0.315000	chr1	2573600	2573800	0.350000
chr14	69916570	69916770	0.495000	chr12	57370200	57370400	0.520000
chrX	26168934	26169134	0.395000	chr12	57377200	57377400	0.410000
chr22	20203926	20204726	0.633750	chr12	57430400	57431200	0.745000
chr13	46322261	46323061	0.430000	chr12	57434800	57435600	0.573750
chr10	111552563	111552763	0.425000	chr12	57442000	57442200	0.465000
chr4	128777125	128777525	0.350000	chr12	57444800	57445200	0.442500
chr15	77788369	77788569	0.540000	chr12	57452400	57452600	0.575000
chr8	40231557	40231757	0.385000	chr12	57453000	57453200	0.575000
chrX	22154267	22154467	0.455000	chr12	5745400	5745600	0.545000
chr6	159279824	159281624	0.483889	chr12	57454600	57456400	0.588889
chr2	10866804	10867004	0.380000	chr12	57457800	57458000	0.390000
chr16	87534502	87535102	0.498333	chr12	57459200	57459800	0.583333
chr5	33105363	33105563	0.505000	chr12	57460600	57460800	0.620000
chrX	147180195	147180395	0.520000	chr12	57461600	57461800	0.740000
chr1	21938991	21939591	0.471667	chr12	57462400	57463000	0.566667
chr11	45177162	45177362	0.570000	chr12	57469400	57469600	0.595000
chr4	85732189	85732389	0.420000	chr12	57476400	57476600	0.565000
chr17	79751560	79751760	0.415000	chr12	57477200	57477400	0.515000
chrX	83032986	83033186	0.465000	chr12	57478000	57478200	0.535000
chr10	33484323	33484523	0.390000	chr12	57479800	57480000	0.410000
chr9	114720467	114720867	0.510000	chr12	57487800	57488200	0.577500
chr13	32400827	32401027	0.360000	chr12	57488800	57489000	0.445000
chr18	76472723	76472923	0.295000	chr12	57491600	57491800	0.380000
chrX	11973926	11974126	0.460000	chr12	57494600	57494800	0.495000
chr6	451905	453105	0.503333	chr12	57497400	57498600	0.506667
chr7	104626070	104626270	0.405000	chr12	57507000	57507200	0.485000
chr6	136855312	136855512	0.470000	chr12	57512800	57513000	0.545000
chr9	70446629	70446829	0.315000	chr12	57513600	57513800	0.400000
chr8	120183194	120184794	0.422500	chr12	57515600	57517200	0.466875
chr11	58038756	58039556	0.430000	chr12	57518000	57518800	0.461250
chrX	136641305	136641705	0.485000	chr12	575200	575600	0.602500
chr15	74201495	74202095	0.553333	chr12	57520400	57521000	0.655000
chr10	20115115	20115315	0.470000	chr12	57521600	57521800	0.540000
chr2	116254247	116254847	0.430000	chr12	57522200	57522800	0.676667
chr10	44882276	44882876	0.468333	chr12	57523200	57523800	0.553333
chr20	13885629	13885829	0.505000	chr12	57524200	57524400	0.570000
chr7	140317096	140317296	0.470000	chr12	57524800	57525000	0.550000
chr20	44998104	44998304	0.510000	chr12	57526600	57526800	0.675000
chr7	70100924	70101124	0.560000	chr12	57527800	57528000	0.610000
chr5	2675541	2675741	0.415000	chr12	57530200	57530400	0.430000
chr1	233424312	233424512	0.295000	chr12	57538200	57538400	0.550000
chrX	3476917	3477117	0.450000	chr12	57539400	57539600	0.515000
chr18	53826718	53826918	0.395000	chr12	57540000	57540200	0.470000
chr19	43407320	43407520	0.495000	chr12	57546600	57546800	0.560000
chr16	24369811	24370011	0.550000	chr12	57547200	57547400	0.580000
chr7	138149358	138149558	0.435000	chr12	57548800	57549000	0.500000
chr7	116783740	116784140	0.517500	chr12	57549800	57550200	0.712500
chr15	32354916	32355116	0.490000	chr1	25755000	25755200	0.655000
chr2	135135867	135136267	0.452500	chr12	57552200	57552600	0.490000
chr4	6776255	6776455	0.505000	chr12	57553000	57553200	0.520000
chr2	23599985	23600185	0.465000	chr12	57553800	57554000	0.500000
chr16	59108157	59108357	0.310000	chr12	57555000	57555200	0.480000
chr19	31161376	31161576	0.370000	chr12	57561200	57561400	0.460000
chr12	61611816	61612016	0.415000	chr12	57563400	57563600	0.425000
chr20	10951905	10952105	0.475000	chr12	57583400	57583600	0.545000
chr7	36904703	36904903	0.430000	chr12	57584800	57585000	0.470000
chr12	32433045	32433645	0.495000	chr12	57591000	57591600	0.696667
chr8	22617555	22617955	0.540000	chr1	2576000	2576400	0.582500
chr4	135407112	135407312	0.475000	chr12	57605600	57605800	0.540000
chr3	196917273	196917873	0.386667	chr1	25760800	25761400	0.446667
chr2	27313792	27314392	0.500000	chr12	57609200	57609800	0.558333
chr3	183789903	183790103	0.465000	chr12	57610600	57610800	0.520000
chr22	38443618	38444218	0.585000	chr12	57611200	57611800	0.736667
chr6	131651891	131652091	0.495000	chr12	57613200	57613400	0.600000
chr21	38824410	38824610	0.530000	chr12	57614800	57615000	0.545000
chr8	659713	659913	0.605000	chr12	57619600	57619800	0.690000
chr19	32539632	32539832	0.600000	chr12	576200	576400	0.710000
chr6	35069270	35069470	0.570000	chr12	57620800	57621000	0.650000
chr17	4528446	4528846	0.505000	chr12	57621800	57622200	0.637500
chr1	29491619	29491819	0.500000	chr12	57627600	57627800	0.700000
chr14	100674386	100675386	0.565000	chr12	57632400	57633400	0.694000
chr2	181673151	181673351	0.460000	chr1	25763600	25763800	0.615000
chr6	14606479	14607079	0.446667	chr1	25765600	25766200	0.508333
chr2	169471808	169472008	0.395000	chr12	57661400	57661600	0.405000
chr15	88458898	88459298	0.435000	chr1	25766600	25767000	0.602500
chr3	118197708	118198108	0.435000	chr12	57693800	57694200	0.512500
chr3	81955911	81956111	0.410000	chr1	25770200	25770400	0.585000
chr10	80216014	80216214	0.460000	chr1	25771400	25771600	0.635000
chr1	107987738	107987938	0.475000	chr12	57726600	57726800	0.765000
chr5	180305271	180306271	0.507000	chr12	57736000	57737000	0.605000
chr10	22283451	22283651	0.515000	chr12	57741200	57741400	0.545000
chr13	113504714	113504914	0.425000	chr12	57742200	57742400	0.565000
chr1	162250487	162250887	0.472500	chr12	57744800	57745200	0.550000
chr7	153122202	153122402	0.490000	chr12	57745600	57745800	0.555000
chr7	24384486	24384686	0.410000	chr12	57746600	57746800	0.465000
chr6	40489690	40489890	0.535000	chr1	25775000	25775200	0.540000
chr5	77152840	77153040	0.485000	chr12	57751600	57751800	0.525000
chr3	22520923	22521523	0.421667	chr12	57752200	57752800	0.663333
chr9	25162192	25162392	0.300000	chr12	57753800	57754000	0.465000
chr2	157612462	157613062	0.525000	chr12	57754400	57755000	0.563333
chr12	130407692	130408092	0.512500	chr12	57755400	57755800	0.787500
chr4	4371174	4371374	0.525000	chr1	25775600	25775800	0.530000
chr16	85923067	85923267	0.430000	chr12	57756200	57756400	0.500000
chr17	36310964	36311364	0.422500	chr12	57756800	57757200	0.597500
chr18	6523902	6524102	0.465000	chr12	57759400	57759600	0.495000
chr3	44991762	44992562	0.460000	chr12	57764800	57765600	0.663750
chr3	170846548	170846748	0.565000	chr12	57766000	57766200	0.715000
chr12	93866636	93866836	0.405000	chr12	57766600	57766800	0.575000
chr2	235265632	235266232	0.555000	chr12	57772000	57772600	0.630000
chr11	25681987	25682587	0.323333	chr12	57775600	57776200	0.470000
chr12	49702269	49702669	0.355000	chr12	57779800	57780200	0.497500
chr1	41604836	41605036	0.505000	chr1	2577800	2578000	0.630000
chr3	134787538	134787738	0.420000	chr12	57781400	57781600	0.460000
chr5	72006611	72007211	0.385000	chr12	57782600	57783200	0.610000
chr11	31922601	31922801	0.400000	chr12	57794000	57794200	0.430000
chr5	33749717	33749917	0.385000	chr12	57798000	57798200	0.415000
chr6	5507603	5507803	0.505000	chr12	57803400	57803600	0.520000
chr10	124692468	124692668	0.530000	chr1	25780600	25780800	0.550000
chr15	64319469	64319669	0.445000	chr12	57810600	57810800	0.510000
chr7	38426155	38426355	0.475000	chr12	57815200	57815400	0.555000
chr7	158241727	158241927	0.455000	chr12	57816800	57817000	0.570000
chr3	53484134	53484734	0.490000	chr1	25782600	25783200	0.565000
chr11	66668415	66668615	0.435000	chr12	57831400	57831600	0.455000
chr8	132863526	132863726	0.520000	chr12	57835600	57835800	0.540000
chr9	26218779	26219179	0.427500	chr12	57836800	57837200	0.525000
chr2	23908938	23909338	0.447500	chr12	57838200	57838600	0.530000
chr21	44110926	44111126	0.460000	chr12	57839000	57839200	0.550000
chr11	79049174	79049574	0.495000	chr1	2578400	2578800	0.610000
chrY	15300887	15301087	0.405000	chr12	57840800	57841000	0.475000
chr9	66668135	66668335	0.425000	chr12	57842600	57842800	0.570000
chr8	131820381	131820981	0.473333	chr12	57844600	57845200	0.601667
chr9	83737764	83739364	0.454375	chr12	57845600	57847200	0.701250
chr9	38338045	38338445	0.460000	chr1	25784600	25785000	0.535000
chr11	96507034	96507234	0.450000	chr12	57851200	57851400	0.535000
chr9	112754872	112755072	0.445000	chr12	57861800	57862000	0.485000
chr1	50292404	50293004	0.511667	chr12	57865000	57865600	0.676667
chr7	147355963	147356163	0.380000	chr12	57874200	57874400	0.495000
chr1	235000864	235001264	0.437500	chr12	57889600	57890000	0.582500
chr6	5427719	5427919	0.350000	chr12	57892400	57892600	0.595000
chr4	47148185	47148385	0.445000	chr12	57894000	57894200	0.465000
chr11	116166217	116166417	0.500000	chr12	57896200	57896400	0.540000
chr7	4664170	4665170	0.469000	chr12	57898600	57899600	0.472000
chr19	16151183	16151583	0.467500	chr12	57905400	57905800	0.507500
chr1	10281913	10282113	0.390000	chr12	57935000	57935200	0.405000
chr2	29377088	29377288	0.445000	chr12	57936000	57936200	0.530000
chr2	25809008	25809208	0.370000	chr12	57936600	57936800	0.425000
chr5	172247020	172247220	0.355000	chr12	57937200	57937400	0.430000
chr6	12428041	12428241	0.390000	chr12	57939400	57939600	0.420000
chr2	158943100	158944100	0.423000	chr12	57940800	57941800	0.609000
chr4	14128785	14128985	0.535000	chr12	57942400	57942600	0.555000
chr3	71385746	71385946	0.435000	chr12	57943800	57944000	0.485000
chr4	113079954	113080554	0.435000	chr12	57944400	57945000	0.458333
chr12	79309901	79310501	0.390000	chr1	25796600	25797200	0.531667
chr19	16771516	16771716	0.490000	chr12	5796600	5796800	0.625000
chr21	41107098	41107498	0.485000	chr1	25798000	25798400	0.590000
chr3	192636838	192637038	0.485000	chr1	25800200	25800400	0.870000
chr1	232639695	232639895	0.475000	chr1	25803000	25803200	0.495000
chr10	33579007	33579207	0.435000	chr12	58046400	58046600	0.445000
chr18	11539357	11539957	0.425000	chr1	25809600	25810200	0.645000
chr11	126186469	126186669	0.610000	chr1	25811000	25811200	0.640000
chr21	16062309	16062509	0.395000	chr1	25814200	25814400	0.620000
chr18	41034979	41035179	0.420000	chr12	58148600	58148800	0.450000
chr8	56418853	56419053	0.390000	chr1	2581800	2582000	0.455000
chr3	84910362	84910562	0.365000	chr1	25818200	25818400	0.445000
chr6	25665099	25665499	0.480000	chr1	25819000	25819400	0.510000
chr15	40661810	40662010	0.570000	chr1	25819800	25820000	0.750000
chrY	7970102	7970302	0.445000	chr12	58203400	58203600	0.465000
chr16	9937730	9938130	0.465000	chr1	25820600	25821000	0.610000
chr7	59929045	59929245	0.425000	chr1	25821400	25821600	0.560000
chr9	84206701	84207301	0.490000	chr1	25823000	25823600	0.548333
chr5	174495379	174495579	0.340000	chr12	5830200	5830400	0.485000
chr9	98390930	98391130	0.355000	chr1	25831800	25832000	0.410000
chr10	92732706	92733306	0.478333	chr1	25832400	25833000	0.483333
chr20	15821886	15822086	0.345000	chr12	58342000	58342200	0.355000
chr14	23800633	23800833	0.265000	chr12	58384400	58384600	0.370000
chrX	34032544	34032744	0.320000	chr12	58385200	58385400	0.300000
chr2	138623568	138623968	0.382500	chr1	2584000	2584400	0.532500
chr11	101837998	101838398	0.387500	chr12	58412400	58412800	0.417500
chr2	63425996	63426196	0.510000	chr12	58419200	58419400	0.550000
chr2	18643390	18643590	0.425000	chr12	58426000	58426200	0.475000
chr5	32799484	32799684	0.395000	chr12	58443600	58443800	0.425000
chr1	193719867	193720067	0.425000	chr12	58451200	58451400	0.435000
chr2	166585716	166585916	0.380000	chr12	58489600	58489800	0.450000
chr1	23765206	23765806	0.488333	chr1	2585400	2586000	0.641667
chr1	52510016	52510216	0.505000	chr12	58540600	58540800	0.540000
chr15	17224295	17224895	0.383333	chr1	25854400	25855000	0.398333
chr14	80069207	80069607	0.397500	chr12	58575200	58575600	0.405000
chr14	30128443	30128643	0.470000	chr1	25858600	25858800	0.480000
chr2	192270121	192271121	0.397000	chr1	25859400	25860400	0.522000
chr19	9162793	9162993	0.455000	chr1	25861400	25861600	0.550000
chr3	114929020	114929220	0.415000	chr1	25862000	25862200	0.460000
chr4	56613700	56614100	0.432500	chr1	2586400	2586800	0.737500
chr4	137452921	137453121	0.425000	chr12	58652000	58652200	0.470000
chr18	50834146	50834346	0.410000	chr1	25870400	25870600	0.550000
chr1	89861184	89861384	0.405000	chr1	25871400	25871600	0.575000
chr1	13982115	13982315	0.575000	chr1	2587200	2587400	0.705000
chr8	24110432	24111032	0.445000	chr1	25872800	25873400	0.466667
chr15	89811969	89812369	0.577500	chr1	25875400	25875800	0.772500
chr11	65094559	65094959	0.482500	chr12	587800	588200	0.502500
chr19	11550114	11550314	0.555000	chr1	25879800	25880000	0.585000
chr19	34546035	34546235	0.420000	chr12	58804800	58805000	0.440000
chr6	31858387	31858587	0.545000	chr12	5883000	5883200	0.570000
chr15	33405948	33406348	0.455000	chr12	58877200	58877600	0.477500
chr7	151079055	151079255	0.445000	chr1	25889600	25889800	0.525000
chr1	156096142	156096342	0.530000	chr12	58919600	58919800	0.590000
chr20	31598955	31599155	0.470000	chr12	58920400	58920600	0.620000
chr1	243520817	243521217	0.365000	chr12	58925200	58925600	0.372500
chr1	227209119	227209319	0.370000	chr1	25892600	25892800	0.600000
chr4	190200379	190200579	0.490000	chr1	25895400	25895600	0.550000
chr5	68792507	68792707	0.480000	chr1	25896800	25897000	0.495000
chr16	78029285	78029485	0.445000	chr1	25898400	25898600	0.505000
chrX	150451716	150452116	0.552500	chr12	590200	590600	0.572500
chr16	85486337	85487937	0.595000	chr1	25905000	25906600	0.641250
chr12	5280393	5280593	0.425000	chr12	59079000	59079200	0.485000
chr8	106671619	106671819	0.450000	chr12	5908000	5908200	0.555000
chrX	30660657	30662057	0.478571	chr12	591000	592400	0.518571
chr6	90023021	90023221	0.380000	chr12	59113800	59114000	0.435000
chr12	11685918	11686118	0.325000	chr12	59150200	59150400	0.330000
chrX	10142981	10143181	0.475000	chr12	59185400	59185600	0.525000
chr4	39492737	39493737	0.430000	chr1	25922600	25923600	0.614000
chr21	34050557	34050757	0.445000	chr12	59298400	59298600	0.490000
chr1	61807387	61807587	0.385000	chr1	25931600	25931800	0.505000
chr11	124644152	124644952	0.452500	chr1	25933400	25934200	0.483750
chr8	28293275	28293475	0.465000	chr12	59358000	59358200	0.530000
chr18	78701281	78701481	0.360000	chr12	594000	594200	0.375000
chr16	61207122	61207322	0.390000	chr12	59403400	59403600	0.400000
chr6	120447167	120447367	0.430000	chr12	59472400	59472600	0.470000
chr15	92973755	92973955	0.400000	chr12	59474400	59474600	0.485000
chr18	895185	895385	0.280000	chr12	59484600	59484800	0.305000
chrY	5709707	5709907	0.440000	chr1	25948600	25948800	0.465000
chr4	146562060	146562260	0.340000	chr12	59492000	59492200	0.385000
chrX	147686603	147686803	0.360000	chr12	59569800	59570000	0.410000
chr10	116858376	116858576	0.320000	chr12	59578400	59578600	0.370000
chr17	34132036	34134036	0.477500	chr12	59595800	59597800	0.575000
chrX	146115970	146116370	0.352500	chr12	59600200	59600600	0.352500
chr8	50975548	50975948	0.282500	chr12	59613000	59613400	0.445000
chr3	93867831	93868231	0.392500	chr12	59615800	59616200	0.435000
chr2	6255109	6255309	0.315000	chr12	59620400	59620600	0.375000
chr18	57663128	57663328	0.300000	chr12	59625200	59625400	0.365000
chr3	131389899	131390299	0.367500	chr12	59650800	59651200	0.360000
chr1	7149122	7149322	0.575000	chr12	5966000	5966200	0.605000
chr16	51812800	51813000	0.315000	chr12	59675600	59675800	0.290000
chr16	83047641	83048041	0.310000	chr12	59698600	59699000	0.317500
chrX	29789192	29789592	0.340000	chr12	59699600	59700000	0.345000
chr4	71766799	71766999	0.295000	chr1	25971400	25971600	0.430000
chr21	12194638	12195038	0.367500	chr12	59736800	59737200	0.457500
chr5	5296584	5296784	0.525000	chr1	2597600	2597800	0.615000
chr16	58422993	58423193	0.405000	chr12	59780800	59781000	0.445000
chr14	50434154	50434354	0.330000	chr12	59787800	59788000	0.365000
chr3	4342995	4343195	0.450000	chr1	25979400	25979600	0.500000
chr8	84466695	84466895	0.415000	chr12	598000	598200	0.440000
chrY	17245819	17246019	0.370000	chr12	59808400	59808600	0.380000
chr9	81197751	81197951	0.340000	chr12	59833600	59833800	0.420000
chrX	145867589	145867989	0.340000	chr12	59839600	59840000	0.375000
chr3	893072	893272	0.460000	chr12	59858600	59858800	0.485000
chr2	187825839	187826239	0.462500	chr12	5988600	5989000	0.517500
chr9	80031625	80032225	0.421667	chr1	25990800	25991400	0.490000
chr13	30507871	30508271	0.422500	chr1	25993400	25993800	0.432500
chr13	62561746	62561946	0.400000	chr1	25997200	25997400	0.435000
chrY	57006057	57006457	0.497500	chr1	25998000	25998400	0.555000
chr6	8818300	8818500	0.290000	chr1	26004600	26004800	0.320000
chr1	17054602	17055002	0.560000	chr1	26006000	26006400	0.570000
chr20	10125285	10125685	0.345000	chr12	60078000	60078400	0.357500
chr13	13513619	13513819	0.000000	chr1	26010200	26010400	0.465000
chr15	67907521	67907721	0.400000	chr1	26011000	26011200	0.505000
chr12	238448	238648	0.350000	chr12	60144600	60144800	0.355000
chr2	124304455	124304655	0.370000	chr12	60148200	60148400	0.380000
chr20	13251252	13251452	0.405000	chr1	26015400	26015600	0.510000
chr8	51732714	51732914	0.450000	chr12	6015400	6015600	0.515000
chr10	130015022	130015222	0.515000	chr1	26016800	26017000	0.545000
chrX	11028862	11029062	0.415000	chr12	60209600	60209800	0.440000
chr1	203894113	203894313	0.535000	chr1	26021600	26021800	0.560000
chr6	29919917	29920117	0.350000	chr12	60257200	60257400	0.445000
chr15	10617163	10617363	0.000000	chr12	60266600	60266800	0.345000
chr17	79873310	79873510	0.450000	chr1	26027800	26028000	0.525000
chr4	26812203	26812403	0.495000	chr1	26028400	26028600	0.640000
chr5	93249883	93250283	0.427500	chr1	26029800	26030200	0.470000
chr7	32523982	32524182	0.500000	chr1	26032800	26033000	0.505000
chr1	84279321	84279521	0.400000	chr12	60346200	60346400	0.375000
chr21	42544710	42544910	0.570000	chr1	26035400	26035600	0.715000
chr5	181301057	181301257	0.475000	chr1	26036000	26036200	0.675000
chr16	83595628	83595828	0.470000	chr1	26036600	26036800	0.615000
chr2	219463552	219463752	0.490000	chr12	6038200	6038400	0.545000
chr2	67936908	67937108	0.505000	chr12	6040000	6040200	0.535000
chr16	33047680	33047880	0.350000	chr1	26043800	26044000	0.510000
chr12	108205997	108206797	0.500000	chr1	26045400	26046200	0.715000
chr1	66810044	66810244	0.440000	chr12	604800	605000	0.490000
chr17	81918982	81919182	0.495000	chr1	26054000	26054200	0.630000
chr18	23693898	23694098	0.510000	chr1	26060000	26060200	0.585000
chr2	3746830	3747030	0.560000	chr1	26060800	26061000	0.615000
chrX	7485814	7486014	0.435000	chr12	6063200	6063400	0.605000
chr1	159994511	159994711	0.460000	chr1	26067000	26067200	0.615000
chr18	22191857	22192257	0.445000	chr12	60685000	60685400	0.480000
chr7	26602080	26602280	0.425000	chr12	60689200	60689400	0.515000
chr2	241792997	241793197	0.525000	chr12	6069400	6069600	0.535000
chr12	77855607	77856007	0.427500	chr1	26070400	26070800	0.465000
chr3	96325668	96325868	0.515000	chr12	6071600	6071800	0.555000
chr12	114819360	114819560	0.450000	chr12	6074600	6074800	0.490000
chr2	86232342	86232542	0.640000	chr12	6075200	6075400	0.645000
chr1	203942369	203942569	0.335000	chr1	26077400	26077600	0.465000
chr17	81880801	81881201	0.405000	chr1	26078600	26079000	0.465000
chr19	9866825	9867025	0.445000	chr1	26081600	26081800	0.555000
chr4	60062430	60062630	0.225000	chr12	60930200	60930400	0.355000
chr1	174599922	174600122	0.445000	chr12	6093400	6093600	0.555000
chr15	26164290	26164490	0.465000	chr12	60936000	60936200	0.505000
chr5	49056048	49056248	0.385000	chr1	26094400	26094600	0.500000
chr1	98769010	98769210	0.335000	chr12	60968000	60968200	0.365000
chr8	81332948	81333148	0.360000	chr1	26097800	26098000	0.415000
chr11	126300790	126300990	0.485000	chr12	609800	610000	0.490000
chr10	77525378	77525578	0.500000	chr1	26103800	26104000	0.520000
chr9	107232437	107232637	0.320000	chr12	6104200	6104400	0.320000
chr7	67099989	67100189	0.450000	chr1	26105000	26105200	0.465000
chr3	16378094	16379094	0.448000	chr12	610600	611600	0.464000
chr20	11659367	11659567	0.225000	chr12	6106400	6106600	0.370000
chr5	37484205	37484405	0.570000	chr1	26111000	26111200	0.765000
chr17	57986761	57987561	0.540000	chr1	26111600	26112400	0.712500
chr10	106214204	106214804	0.358333	chr1	26113400	26114000	0.395000
chr10	104231944	104232144	0.650000	chr1	2611400	2611600	0.660000
chr6	121603759	121603959	0.425000	chr1	26119000	26119200	0.475000
chr11	48845938	48846138	0.360000	chr1	26122400	26122600	0.380000
chr9	96556094	96556494	0.362500	chr1	26123400	26123800	0.365000
chr4	137530437	137530637	0.420000	chr12	6124600	6124800	0.480000
chr6	32637732	32637932	0.365000	chr1	26126400	26126600	0.390000
chr8	1952752	1953552	0.433750	chr1	26127400	26128200	0.443750
chr19	50283640	50284040	0.460000	chr1	26128600	26129000	0.472500
chr5	43876668	43876868	0.395000	chr1	26132600	26132800	0.445000
chr8	87377679	87378279	0.391667	chr1	26138800	26139400	0.416667
chr3	130625802	130626002	0.305000	chr12	6139000	6139200	0.480000
chr15	19335194	19335594	0.387500	chr12	6141000	6141400	0.450000
chr11	9273271	9273471	0.445000	chr12	614400	614600	0.595000
chr1	177240919	177241119	0.530000	chr1	26145200	26145400	0.560000
chr11	90773052	90773252	0.340000	chr12	6145600	6145800	0.430000
chr14	83373283	83373483	0.315000	chr1	26152600	26152800	0.335000
chr21	15074290	15074490	0.430000	chr1	26156800	26157000	0.615000
chr8	64416660	64416860	0.400000	chr1	26160600	26160800	0.610000
chr17	46330274	46330474	0.455000	chr1	26161800	26162000	0.795000
chr2	109435247	109435647	0.550000	chr1	26164200	26164600	0.755000
chr5	44317	44517	0.465000	chr12	6168000	6168200	0.545000
chr5	177569914	177570114	0.470000	chr12	6168800	6169000	0.475000
chr6	37121253	37121453	0.445000	chr12	6169600	6169800	0.495000
chr1	117681464	117681664	0.600000	chr1	26169800	26170000	0.730000
chr19	18596486	18596686	0.550000	chr1	26171000	26171200	0.575000
chr7	67246212	67246412	0.450000	chr12	6171400	6171600	0.485000
chr9	122529809	122530209	0.422500	chr12	617400	617800	0.580000
chr6	27796672	27796872	0.355000	chr1	26174400	26174600	0.365000
chr7	35552810	35553010	0.410000	chr1	26178200	26178400	0.530000
chr6	157814100	157814300	0.425000	chr12	61797400	61797600	0.430000
chr3	57931876	57932076	0.505000	chr1	26180800	26181000	0.565000
chr7	143398626	143398826	0.635000	chr12	6182400	6182600	0.640000
chr5	165648874	165649074	0.400000	chr12	6183800	6184000	0.405000
chr1	167889337	167889537	0.370000	chr12	61869800	61870000	0.395000
chr8	106373941	106374141	0.355000	chr12	61871000	61871200	0.375000
chr2	29612301	29612501	0.375000	chr1	26189800	26190000	0.480000
chr10	130371923	130372123	0.520000	chr1	26190600	26190800	0.605000
chr11	116754593	116754793	0.335000	chr12	61907200	61907400	0.545000
chr13	65551527	65551727	0.385000	chr12	61915600	61915800	0.505000
chr17	19486883	19487083	0.555000	chr12	6192800	6193000	0.565000
chr12	118934004	118934204	0.350000	chr12	61940000	61940200	0.380000
chr12	4097814	4098014	0.435000	chr12	6194000	6194200	0.550000
chr10	74087869	74088269	0.405000	chr12	6195600	6196000	0.555000
chr8	8496432	8496632	0.460000	chr12	619600	619800	0.480000
chr3	132765399	132765599	0.405000	chr12	61991800	61992000	0.410000
chr19	9650783	9650983	0.420000	chr12	61993800	61994000	0.455000
chr13	64079641	64079841	0.305000	chr12	62003800	62004000	0.325000
chr18	34771046	34771246	0.355000	chr12	62006200	62006400	0.370000
chr20	58752681	58753281	0.513333	chr1	26201000	26201600	0.600000
chr22	25895850	25896050	0.385000	chr12	62011400	62011600	0.445000
chr6	122356591	122356991	0.365000	chr12	62016000	62016400	0.350000
chr10	86573804	86574004	0.500000	chr1	26202000	26202200	0.520000
chr21	36468743	36468943	0.465000	chr12	62035600	62035800	0.485000
chr14	101853651	101853851	0.535000	chr1	26204000	26204200	0.550000
chr7	140309633	140309833	0.540000	chr12	6205400	6205600	0.555000
chr22	34322955	34323155	0.315000	chr12	62065400	62065600	0.350000
chr15	97863289	97863489	0.265000	chr12	62076000	62076200	0.335000
chr19	33874813	33875213	0.347500	chr12	62103800	62104200	0.335000
chr2	29767098	29767298	0.350000	chr12	62106800	62107000	0.400000
chr13	3603474	3603674	0.000000	chr12	62123800	62124000	0.430000
chr2	150473564	150473764	0.295000	chr12	62128800	62129000	0.305000
chr5	111787432	111787632	0.360000	chr12	62129400	62129600	0.395000
chr1	55534779	55534979	0.380000	chr12	62131000	62131200	0.410000
chr5	77546870	77547070	0.305000	chr12	62136600	62136800	0.375000
chr7	13172015	13172215	0.410000	chr12	62146400	62146600	0.460000
chrX	146369212	146369412	0.285000	chr12	62159000	62159200	0.340000
chr1	201026215	201026615	0.547500	chr1	26219000	26219400	0.587500
chr10	72082597	72084397	0.531667	chr12	62191200	62193000	0.572222
chr3	8776403	8776603	0.455000	chr12	62203000	62203200	0.470000
chr6	55824286	55824486	0.320000	chr12	62210400	62210600	0.370000
chr21	29628557	29628757	0.395000	chr12	62211600	62211800	0.400000
chr4	105240933	105241133	0.235000	chr12	62215600	62215800	0.300000
chr1	182131889	182132089	0.445000	chr12	62230800	62231000	0.450000
chr3	80532795	80533195	0.402500	chr12	62232200	62232600	0.450000
chr11	90298392	90298592	0.345000	chr12	62234000	62234200	0.470000
chr14	7654542	7654742	0.000000	chr12	622400	622600	0.360000
chr4	168689623	168689823	0.460000	chr12	6224600	6224800	0.665000
chr2	214277008	214277208	0.380000	chr12	62248200	62248400	0.465000
chr3	28588779	28588979	0.385000	chr12	62248800	62249000	0.420000
chr2	21096924	21097524	0.375000	chr12	62249600	62250200	0.400000
chr2	41194503	41194703	0.410000	chr12	62250800	62251000	0.445000
chrY	4706366	4706566	0.340000	chr12	62251400	62251600	0.425000
chr4	155411259	155411659	0.427500	chr1	26225200	26225600	0.660000
chr7	122358047	122358447	0.340000	chr12	62256800	62257200	0.407500
chr17	64866477	64866677	0.260000	chr12	62258200	62258400	0.340000
chr12	130825270	130826670	0.460000	chr12	62259000	62260400	0.499286
chr13	95226952	95227752	0.378750	chr12	62260800	62261600	0.407500
chr18	61881139	61881939	0.391250	chr12	62262000	62262800	0.396250
chr18	38974151	38974351	0.455000	chr12	6226200	6226400	0.550000
chr13	67826576	67826976	0.312500	chr12	62263200	62263600	0.325000
chr11	76621592	76621792	0.545000	chr12	62264000	62264200	0.555000
chr7	23151392	23152392	0.382000	chr12	62264800	62265800	0.360000
chrX	71030604	71030804	0.375000	chr12	62266200	62266400	0.345000
chr12	39210535	39210735	0.380000	chr12	62267600	62267800	0.415000
chr12	8917907	8918107	0.365000	chr12	62268200	62268400	0.360000
chrY	34476862	34477662	0.000000	chr12	62268800	62269600	0.352500
chr13	105786552	105786752	0.370000	chr12	62271000	62271200	0.385000
chr7	83710248	83712448	0.390909	chr12	62273000	62275200	0.363182
chr6	80522833	80523233	0.385000	chr12	62275600	62276000	0.417500
chr18	7994830	7995030	0.270000	chr12	62277200	62277400	0.350000
chr4	168523983	168524583	0.341667	chr12	62278000	62278600	0.348333
chr5	35103900	35104100	0.405000	chr12	62280400	62280600	0.440000
chr9	71129303	71129503	0.305000	chr12	62282600	62282800	0.410000
chr13	89866517	89866717	0.350000	chr12	62287000	62287200	0.410000
chr13	30594907	30595107	0.315000	chr12	62288400	62288600	0.355000
chr2	62338884	62339084	0.335000	chr12	62290400	62290600	0.355000
chr11	36210905	36211105	0.375000	chr12	62291000	62291200	0.405000
chr1	176770688	176770888	0.355000	chr12	62292200	62292400	0.510000
chr1	233266758	233267158	0.412500	chr12	62292800	62293200	0.525000
chrX	20401189	20401589	0.387500	chr12	62296000	62296400	0.450000
chr11	11139141	11139341	0.395000	chr12	62297400	62297600	0.435000
chr17	56579398	56579798	0.402500	chr12	6229800	6230200	0.475000
chr2	93120560	93120960	0.395000	chr12	62305800	62306200	0.477500
chr7	53063987	53064187	0.285000	chr12	62306800	62307000	0.390000
chr8	127953582	127953782	0.415000	chr1	26230800	26231000	0.475000
chr1	244746673	244746873	0.560000	chr12	6230800	6231000	0.565000
chr11	71255058	71255258	0.450000	chr12	62308400	62308600	0.490000
chr11	49906407	49906607	0.445000	chr12	62319200	62319400	0.490000
chr21	5773375	5773575	0.485000	chr12	62320200	62320400	0.490000
chr5	78221950	78222150	0.335000	chr12	62328600	62328800	0.330000
chr7	126291389	126292989	0.458125	chr1	26233800	26235400	0.586250
chr18	56237229	56237429	0.470000	chr12	62343000	62343200	0.570000
chr10	29269640	29269840	0.415000	chr1	26236000	26236200	0.425000
chr13	114184220	114184420	0.390000	chr12	62370400	62370600	0.380000
chr3	179574394	179574594	0.380000	chr12	62372200	62372400	0.390000
chr17	69152750	69152950	0.285000	chr1	26237600	26237800	0.375000
chr1	106810388	106810588	0.410000	chr12	62414000	62414200	0.430000
chr6	33495937	33496137	0.450000	chr12	62415400	62415600	0.455000
chr12	18173670	18173870	0.540000	chr12	6241600	6241800	0.595000
chr8	33377953	33379353	0.456429	chr12	62434600	62436000	0.541429
chr3	150752616	150752816	0.380000	chr12	62438200	62438400	0.405000
chr12	108864150	108865550	0.458571	chr12	62466000	62467400	0.557143
chr3	1315111	1315311	0.340000	chr12	62467800	62468000	0.370000
chr15	82728459	82728659	0.380000	chr12	62517000	62517200	0.400000
chrX	53522892	53523092	0.395000	chr12	62517600	62517800	0.435000
chr1	212417104	212417304	0.445000	chr12	6253400	6253600	0.515000
chrX	41306066	41306266	0.425000	chr12	62563000	62563200	0.435000
chr2	24012108	24012508	0.457500	chr1	26257200	26257600	0.470000
chr1	80669439	80669639	0.340000	chr12	62581800	62582000	0.390000
chrX	91290732	91290932	0.430000	chr1	26259800	26260000	0.480000
chr3	8853805	8855005	0.485833	chr12	62602400	62603600	0.683333
chr3	18742827	18743027	0.255000	chr12	62605000	62605200	0.410000
chr19	24962284	24962484	0.380000	chr12	62625400	62625600	0.490000
chr10	45862225	45862625	0.450000	chr12	6262600	6263000	0.480000
chr12	123609149	123610149	0.439000	chr12	62631800	62632800	0.634000
chr18	42655118	42655318	0.395000	chr12	6264000	6264200	0.475000
chr12	62369237	62369437	0.305000	chr12	62641000	62641200	0.365000
chr7	114454044	114454244	0.375000	chr12	62654600	62654800	0.485000
chr4	130288567	130288767	0.330000	chr12	62660800	62661000	0.350000
chrX	6811969	6812169	0.435000	chr12	62683800	62684000	0.525000
chr12	13455304	13455504	0.430000	chr12	62702400	62702600	0.470000
chr10	2168448	2168848	0.497500	chr12	62703600	62704000	0.527500
chr2	51294697	51294897	0.310000	chr12	62710000	62710200	0.485000
chr2	52733932	52734132	0.400000	chr12	62731200	62731400	0.445000
chr14	17672672	17672872	0.355000	chr12	62733000	62733200	0.380000
chr16	68427311	68427511	0.435000	chr12	62744600	62744800	0.575000
chr20	10488158	10488358	0.440000	chr12	62745400	62745600	0.450000
chr11	25835617	25835817	0.380000	chr12	62749000	62749200	0.415000
chr1	173123422	173123622	0.520000	chr1	26275000	26275200	0.570000
chr14	24948073	24948273	0.445000	chr1	26275600	26275800	0.515000
chr16	61025205	61025405	0.285000	chr12	62761000	62761200	0.340000
chr15	50791774	50792174	0.470000	chr1	26276200	26276600	0.535000
chr12	86903085	86903285	0.325000	chr12	62774800	62775000	0.475000
chr5	31888935	31889735	0.455000	chr1	26278400	26279200	0.502500
chr4	158737022	158737222	0.465000	chr12	62786000	62786200	0.480000
chr1	7622740	7623140	0.507500	chr12	6278600	6279000	0.795000
chr17	13595768	13595968	0.415000	chr12	62794000	62794200	0.475000
chr12	132647686	132648286	0.520000	chr1	26279600	26280200	0.680000
chr7	17876140	17876340	0.385000	chr12	62799200	62799400	0.455000
chr13	79670398	79670598	0.435000	chr12	62806400	62806600	0.505000
chr2	223321848	223322048	0.465000	chr12	62811600	62811800	0.500000
chrY	15845320	15845520	0.440000	chr12	62813000	62813200	0.495000
chr1	53171929	53172529	0.500000	chr1	26281600	26282200	0.555000
chr10	114995666	114995866	0.385000	chr12	62816800	62817000	0.395000
chr2	4706671	4706871	0.445000	chr12	62817800	62818000	0.465000
chr17	72475947	72476147	0.535000	chr1	26282600	26282800	0.650000
chr19	18302340	18302540	0.555000	chr1	26283800	26284000	0.595000
chr5	8487524	8487724	0.375000	chr12	62842000	62842200	0.380000
chr6	59421941	59422141	0.390000	chr12	62846600	62846800	0.430000
chr2	200586946	200587546	0.498333	chr1	26284800	26285400	0.610000
chr4	174099239	174099439	0.445000	chr12	62848600	62848800	0.465000
chr21	41213584	41213984	0.490000	chr12	6285000	6285400	0.492500
chr17	58240776	58240976	0.365000	chr12	62859400	62859600	0.380000
chr4	137972081	137972281	0.385000	chr1	26286000	26286200	0.550000
chr4	59699299	59700299	0.353000	chr12	62866400	62867400	0.428000
chr17	29041955	29042355	0.487500	chr1	26287200	26287600	0.547500
chr9	114047410	114048410	0.467000	chr1	26288400	26289400	0.555000
chr5	172368259	172368459	0.400000	chr12	62887000	62887200	0.510000
chr4	106397135	106397535	0.400000	chr12	62888600	62889000	0.402500
chr7	35278470	35278670	0.410000	chr12	62891800	62892000	0.415000
chr3	127300888	127301088	0.440000	chr12	62893400	62893600	0.455000
chr6	70324467	70325467	0.409000	chr1	26289800	26290800	0.610000
chr18	19397646	19398046	0.397500	chr12	62898600	62899000	0.400000
chr3	185956423	185956823	0.417500	chr12	62900600	62901000	0.432500
chr11	110960122	110960322	0.355000	chr12	62903200	62903400	0.420000
chr5	140736646	140736846	0.430000	chr12	62909400	62909600	0.505000
chr10	38867497	38867697	0.360000	chr12	62910600	62910800	0.420000
chr14	89243274	89243474	0.405000	chr12	62911600	62911800	0.460000
chr15	79958209	79958809	0.411667	chr12	62914000	62914600	0.441667
chr1	118251768	118251968	0.450000	chr12	62920000	62920200	0.480000
chr13	69794862	69795062	0.330000	chr12	6292600	6292800	0.350000
chr6	152693576	152693776	0.300000	chr12	62930600	62930800	0.435000
chr6	166553752	166553952	0.390000	chr12	62931600	62931800	0.400000
chr10	15109178	15109578	0.467500	chr12	62933200	62933600	0.522500
chr16	17168407	17169207	0.453750	chr12	62934400	62935200	0.726250
chr11	41690005	41690205	0.485000	chr12	6295200	6295400	0.525000
chrX	138227680	138227880	0.445000	chr12	6296200	6296400	0.525000
chr4	62453023	62453223	0.325000	chr12	62978000	62978200	0.370000
chr9	87810854	87811054	0.470000	chr12	62983800	62984000	0.500000
chr1	109766051	109766251	0.550000	chr1	26298400	26298600	0.565000
chr15	72330006	72330206	0.565000	chr1	26301000	26301200	0.590000
chr9	97934463	97934663	0.410000	chr12	63021200	63021400	0.435000
chr17	68680509	68680709	0.520000	chr1	26305800	26306000	0.540000
chr4	6901291	6901491	0.600000	chr12	630600	630800	0.665000
chr8	127455021	127455621	0.486667	chr1	26306600	26307200	0.530000
chr2	210658198	210658398	0.385000	chr12	63069000	63069200	0.405000
chr1	7953469	7953869	0.457500	chr12	6307400	6307800	0.530000
chr8	34860575	34860775	0.450000	chr1	26307600	26307800	0.455000
chr1	193988288	193988488	0.475000	chr1	26308400	26308600	0.480000
chr7	44134805	44135005	0.535000	chr12	6310600	6310800	0.815000
chr3	16068265	16068465	0.480000	chr12	6312600	6312800	0.585000
chr12	80363015	80363415	0.410000	chr12	63130000	63130400	0.440000
chr1	157916567	157916767	0.455000	chr12	63150200	63150400	0.655000
chr9	112558943	112559143	0.400000	chr12	63150800	63151000	0.720000
chrX	122986483	122986683	0.395000	chr12	63152200	63152400	0.440000
chr3	102739868	102740068	0.470000	chr1	26315400	26315600	0.595000
chr18	10293097	10293297	0.385000	chr1	26317200	26317400	0.395000
chr8	129843153	129843553	0.460000	chr12	6317400	6317800	0.625000
chr8	90712758	90712958	0.365000	chr1	26317800	26318000	0.550000
chr2	62716672	62717072	0.495000	chr1	26318600	26319000	0.542500
chr21	41760128	41760328	0.450000	chr1	26319600	26319800	0.535000
chr1	82858707	82858907	0.370000	chr12	63207000	63207200	0.420000
chr6	161382584	161382784	0.425000	chr1	26321600	26321800	0.615000
chr8	40505200	40505400	0.245000	chr12	63224400	63224600	0.300000
chr16	73367812	73368012	0.445000	chr12	6323400	6323600	0.485000
chr10	33478955	33479155	0.455000	chr12	6326400	6326600	0.595000
chr5	77515637	77515837	0.355000	chr12	63273800	63274000	0.420000
chr4	127265752	127265952	0.400000	chr12	63276800	63277000	0.435000
chr4	17027485	17027685	0.445000	chr12	632800	633000	0.485000
chr8	80851653	80851853	0.330000	chr12	63294400	63294600	0.380000
chr2	101547616	101548016	0.362500	chr12	63296200	63296600	0.445000
chr10	101553768	101554168	0.497500	chr1	2633000	2633400	0.635000
chr3	2908276	2908476	0.390000	chr12	6330200	6330400	0.470000
chr8	45480385	45480585	0.385000	chr12	63315400	63315600	0.445000
chr2	153131623	153131823	0.340000	chr12	63319400	63319600	0.415000
chr2	37451846	37452646	0.437500	chr12	6332400	6333200	0.482500
chr17	49167551	49167751	0.470000	chr12	6335800	6336000	0.635000
chr4	188071786	188072186	0.437500	chr1	26336400	26336800	0.725000
chr12	4202201	4202601	0.467500	chr12	6336400	6336800	0.602500
chr6	90518764	90518964	0.350000	chr12	6337200	6337400	0.560000
chr2	105523850	105524050	0.485000	chr12	6338000	6338200	0.520000
chr4	173833762	173833962	0.330000	chr12	6340200	6340400	0.405000
chr4	33641657	33642057	0.380000	chr12	6340800	6341200	0.555000
chr12	65755065	65755265	0.410000	chr12	63410200	63410400	0.425000
chr16	70647378	70647978	0.518333	chr12	6341600	6342200	0.623333
chr6	93648977	93649177	0.430000	chr12	63420200	63420400	0.435000
chr5	59369173	59369773	0.443333	chr12	6345400	6346000	0.538333
chr1	211697532	211697732	0.560000	chr12	6347600	6347800	0.565000
chr1	244130049	244130249	0.440000	chr12	6352600	6352800	0.555000
chr7	66247034	66247234	0.435000	chr1	26355800	26356000	0.490000
chr15	82965644	82965844	0.450000	chr12	6356200	6356400	0.460000
chr7	76432276	76432476	0.560000	chr1	26357200	26357400	0.675000
chr3	192031766	192031966	0.350000	chr12	63584600	63584800	0.425000
chr7	104927293	104927493	0.495000	chr1	26358800	26359000	0.570000
chr4	140734958	140735158	0.315000	chr12	6359000	6359200	0.410000
chr15	91497400	91497600	0.480000	chr1	26361000	26361200	0.565000
chr19	56259031	56259431	0.475000	chr12	6361800	6362200	0.620000
chr3	60611984	60612184	0.515000	chr12	6363400	6363600	0.750000
chr19	42473357	42473757	0.465000	chr1	26363800	26364200	0.517500
chr6	52427103	52427703	0.380000	chr12	63643600	63644200	0.388333
chr6	141975943	141976343	0.300000	chr12	63655600	63656000	0.422500
chr1	114964369	114964769	0.365000	chr12	636600	637000	0.380000
chr6	122541162	122541362	0.380000	chr12	63667400	63667600	0.435000
chr4	57151443	57151643	0.490000	chr12	63668600	63668800	0.735000
chr2	45089621	45090021	0.452500	chr12	63669200	63669600	0.587500
chr8	58493663	58494263	0.415000	chr12	6367800	6368400	0.448333
chr19	34992683	34992883	0.495000	chr12	6371200	6371400	0.605000
chr6	157589091	157589291	0.470000	chr1	26372200	26372400	0.500000
chr9	95496187	95496387	0.470000	chr12	6372600	6372800	0.545000
chr13	50335403	50335603	0.485000	chr1	26373400	26373600	0.535000
chr1	124839660	124839860	0.455000	chr12	63752400	63752600	0.510000
chr1	39958967	39959367	0.495000	chr12	6376600	6377000	0.515000
chr4	120437577	120437777	0.380000	chr12	63777400	63777600	0.400000
chr5	7692792	7692992	0.450000	chr12	6377800	6378000	0.530000
chr12	48035337	48035737	0.532500	chr12	63779800	63780200	0.732500
chr15	70141734	70142134	0.527500	chr1	26378400	26378800	0.567500
chr6	100981383	100981583	0.290000	chr12	63796000	63796200	0.405000
chr3	87258937	87259137	0.305000	chr12	63826000	63826200	0.315000
chr15	86719000	86719200	0.400000	chr12	6384000	6384200	0.740000
chr4	187518112	187518712	0.378333	chr12	63843600	63844200	0.751667
chr1	145959782	145959982	0.500000	chr12	63844600	63844800	0.565000
chr16	1655431	1655631	0.585000	chr12	6384800	6385000	0.645000
chr7	158219771	158219971	0.335000	chr12	6386600	6386800	0.335000
chr21	15724123	15724323	0.350000	chr12	63884200	63884400	0.400000
chr15	30494297	30494497	0.355000	chr12	63894200	63894400	0.370000
chr12	123424522	123424922	0.405000	chr12	63898000	63898400	0.410000
chr19	51072458	51072658	0.390000	chr12	639000	639200	0.405000
chr8	35489313	35489513	0.390000	chr12	63912800	63913000	0.405000
chr20	37508777	37508977	0.490000	chr1	26391600	26391800	0.525000
chr5	132869899	132870099	0.420000	chr12	63916800	63917000	0.425000
chr11	98375242	98375842	0.291667	chr12	63917800	63918400	0.403333
chr6	87001700	87001900	0.350000	chr12	63918800	63919000	0.395000
chr6	144598579	144598779	0.365000	chr12	6394600	6394800	0.470000
chr15	21913007	21913407	0.367500	chr12	63955800	63956200	0.380000
chr19	40086555	40086755	0.345000	chr12	63964000	63964200	0.425000
chr12	73255127	73255327	0.460000	chr1	26396400	26396600	0.490000
chrX	14931953	14932153	0.400000	chr12	64083200	64083400	0.405000
chr11	124229041	124229241	0.425000	chr1	26408600	26408800	0.525000
chr2	94026484	94026884	0.380000	chr12	64088400	64088800	0.402500
chr7	69097404	69097604	0.520000	chr1	26409400	26409600	0.605000
chr7	61244084	61244284	0.370000	chr12	64101200	64101400	0.420000
chr11	126991087	126991287	0.550000	chr1	26410200	26410400	0.610000
chr19	41073462	41074262	0.396250	chr12	6416600	6417400	0.437500
chr21	16054709	16054909	0.460000	chr1	26417200	26417400	0.575000
chr1	105326358	105327158	0.348750	chr12	64218800	64219600	0.360000
chr20	63727083	63727283	0.375000	chr12	64220200	64220400	0.430000
chr13	62448777	62448977	0.315000	chr12	64221000	64221200	0.415000
chr7	121736914	121737114	0.375000	chr12	64221600	64221800	0.445000
chr15	72306324	72306724	0.550000	chr12	64222200	64222600	0.657500
chr10	68483661	68483861	0.490000	chr12	6423600	6423800	0.515000
chr9	125071225	125071425	0.405000	chr12	64237800	64238000	0.350000
chr17	54476208	54476408	0.395000	chr12	6425000	6425200	0.550000
chr1	149952701	149953101	0.372500	chr12	64252800	64253200	0.410000
chr1	88406223	88406423	0.345000	chr12	64255400	64255600	0.390000
chr8	68985798	68985998	0.275000	chr12	64256200	64256400	0.315000
chr13	101436009	101436209	0.395000	chr12	6426000	6426200	0.535000
chr9	34571800	34572000	0.565000	chr1	2642600	2642800	0.720000
chr2	241978902	241979502	0.443333	chr12	6427000	6427600	0.495000
chr1	41641009	41641209	0.420000	chr12	64273800	64274000	0.495000
chr10	128140435	128140635	0.425000	chr1	26427600	26427800	0.435000
chr19	11501003	11501203	0.470000	chr12	642800	643000	0.850000
chr3	2548206	2548406	0.355000	chr12	64294000	64294200	0.325000
chrX	69185042	69185242	0.460000	chr12	6430600	6430800	0.505000
chr5	42089427	42089627	0.480000	chr1	26431400	26431600	0.585000
chr11	91782098	91782498	0.422500	chr1	26432000	26432400	0.675000
chr15	32194744	32194944	0.565000	chr1	2643200	2643400	0.710000
chr1	169896366	169896566	0.515000	chr12	6434200	6434400	0.555000
chr1	216267994	216268194	0.370000	chr12	64342400	64342600	0.520000
chr2	201737430	201738230	0.406250	chr12	64385000	64385800	0.423750
chr1	36152916	36153116	0.605000	chr12	64388000	64388200	0.610000
chr2	104312720	104312920	0.440000	chr12	64390400	64390600	0.675000
chr4	103260671	103260871	0.350000	chr12	64392400	64392600	0.375000
chr8	47754514	47754914	0.435000	chr12	64400000	64400400	0.440000
chr12	32252485	32252685	0.435000	chr12	644000	644200	0.485000
chr10	78430797	78431197	0.447500	chr12	64404200	64404600	0.755000
chr6	37750375	37750575	0.580000	chr12	64405000	64405200	0.590000
chr13	36761994	36762594	0.471667	chr12	64405600	64406200	0.523333
chr6	135306519	135306919	0.432500	chr12	64406600	64407000	0.445000
chr17	31121052	31121252	0.330000	chr12	64407600	64407800	0.420000
chr8	21442000	21442200	0.465000	chr12	64408800	64409000	0.485000
chr6	124447908	124448108	0.420000	chr12	6443000	6443200	0.510000
chr1	115122991	115123391	0.452500	chr12	6444800	6445200	0.575000
chr17	20759451	20760451	0.380000	chr12	64450400	64451400	0.388000
chr21	45698294	45698694	0.505000	chr12	64452000	64452400	0.767500
chr7	131006260	131006460	0.380000	chr12	64453000	64453200	0.385000
chr6	102919377	102919577	0.310000	chr12	64456000	64456200	0.395000
chr9	12723911	12724711	0.351250	chr12	64457000	64457800	0.387500
chr18	4789969	4790369	0.535000	chr12	6448200	6448600	0.572500
chr18	72240104	72240304	0.350000	chr12	64495200	64495400	0.310000
chr13	17103805	17104005	0.360000	chr12	64500600	64500800	0.380000
chr15	38852789	38853789	0.414000	chr12	6451200	6452200	0.589000
chr10	35268052	35268252	0.500000	chr12	6453000	6453200	0.650000
chr2	225379033	225379233	0.430000	chr12	64549600	64549800	0.535000
chr4	108513041	108513241	0.420000	chr12	645600	645800	0.505000
chr4	98627256	98627656	0.367500	chr12	64560400	64560800	0.485000
chr15	66088878	66089078	0.340000	chr12	64561200	64561400	0.340000
chr13	21967014	21967214	0.490000	chr12	64569200	64569400	0.530000
chr6	50964175	50964375	0.445000	chr12	64571400	64571600	0.460000
chr18	26953186	26953786	0.391667	chr12	64583600	64584200	0.418333
chr15	19808835	19809235	0.362500	chr12	64595200	64595600	0.435000
chr16	59878538	59878938	0.410000	chr12	64596400	64596800	0.445000
chr5	39157323	39157523	0.380000	chr12	64599400	64599600	0.390000
chr13	44657637	44657837	0.365000	chr12	6460000	6460200	0.505000
chr14	105379594	105379794	0.590000	chr12	64608400	64608600	0.595000
chr13	39997222	39997422	0.415000	chr12	64609000	64609200	0.485000
chr3	113536464	113536664	0.420000	chr12	6461000	6461200	0.525000
chr12	124438302	124438502	0.650000	chr12	64610200	64610400	0.765000
chr12	107985002	107985202	0.425000	chr12	64611000	64611200	0.695000
chr10	111332095	111332695	0.388333	chr12	64611600	64612200	0.463333
chr20	31711677	31711877	0.375000	chr12	64614000	64614200	0.395000
chr8	117133857	117134057	0.410000	chr12	64619200	64619400	0.435000
chr9	78781872	78782072	0.475000	chr12	6462000	6462200	0.555000
chr8	140393267	140393467	0.410000	chr12	64621400	64621600	0.445000
chr5	82568054	82568654	0.370000	chr12	64625400	64626000	0.455000
chr10	3736432	3736632	0.470000	chr12	6463200	6463400	0.585000
chr8	116146130	116146330	0.505000	chr12	64634000	64634200	0.520000
chr7	64845184	64845384	0.315000	chr12	64639000	64639200	0.405000
chr1	190521366	190521566	0.350000	chr12	6465600	6465800	0.475000
chrX	38893647	38893847	0.415000	chr12	64656600	64656800	0.450000
chr2	216084566	216084766	0.430000	chr12	64658000	64658200	0.445000
chr18	59621309	59621509	0.500000	chr12	646600	646800	0.525000
chr11	107900047	107900247	0.335000	chr12	64665600	64665800	0.435000
chr10	23068825	23069025	0.480000	chr12	64667000	64667200	0.500000
chr10	126150059	126150659	0.428333	chr12	64669400	64670000	0.465000
chr2	167659222	167659822	0.368333	chr12	64671400	64672000	0.450000
chr9	98433048	98433448	0.390000	chr12	64673000	64673400	0.417500
chr7	78171683	78172483	0.466250	chr12	64674200	64675000	0.486250
chrX	25223501	25223701	0.375000	chr12	64676000	64676200	0.410000
chr3	7535223	7535623	0.417500	chr12	64679600	64680000	0.475000
chr16	63382474	63382674	0.480000	chr12	64680400	64680600	0.515000
chr3	56251337	56251537	0.335000	chr12	64684800	64685000	0.345000
chr9	28234470	28234670	0.485000	chr12	64688800	64689000	0.505000
chr14	98754145	98754345	0.400000	chr12	6469200	6469400	0.480000
chr3	56934956	56935156	0.470000	chr12	64694200	64694400	0.490000
chr7	5502229	5502429	0.550000	chr12	64694800	64695000	0.575000
chr12	130250573	130250973	0.432500	chr12	64698000	64698400	0.477500
chr15	85869356	85869756	0.427500	chr12	64699800	64700200	0.432500
chr3	156003689	156003889	0.530000	chr1	26470400	26470600	0.535000
chr17	38891288	38891888	0.538333	chr12	6470600	6471200	0.655000
chr18	13219378	13219578	0.385000	chr12	64708000	64708200	0.435000
chr2	237280541	237280741	0.415000	chr1	26471000	26471200	0.535000
chr4	84295456	84295656	0.355000	chr12	64713400	64713600	0.380000
chr1	215895672	215895872	0.375000	chr12	64714600	64714800	0.410000
chr20	33670763	33671763	0.568000	chr1	26471600	26472600	0.642000
chr1	98886781	98886981	0.365000	chr12	64716400	64716600	0.455000
chr10	131527149	131527549	0.425000	chr12	64717000	64717400	0.432500
chr4	114245825	114246225	0.390000	chr12	64720800	64721200	0.462500
chr2	188757673	188758673	0.396000	chr12	64730000	64731000	0.404000
chr5	74836542	74836742	0.475000	chr1	26473000	26473200	0.765000
chr20	14935412	14935612	0.430000	chr12	64737600	64737800	0.470000
chr13	64514162	64514362	0.265000	chr12	64746800	64747000	0.385000
chr6	88414207	88414407	0.445000	chr12	64747800	64748000	0.450000
chr20	14582442	14583042	0.410000	chr12	64749600	64750200	0.430000
chr16	7862579	7862779	0.465000	chr12	6475000	6475200	0.515000
chr3	168127398	168127598	0.450000	chr12	64753000	64753200	0.455000
chrX	59472506	59472706	0.400000	chr12	64755600	64755800	0.445000
chr1	216595511	216595711	0.340000	chr12	64756400	64756600	0.385000
chr11	50289915	50290115	0.390000	chr12	64757800	64758000	0.430000
chr9	100585003	100585803	0.425000	chr12	64758800	64759600	0.631250
chr3	139608570	139608970	0.375000	chr12	64760800	64761200	0.382500
chr3	106345079	106345279	0.400000	chr12	64767600	64767800	0.470000
chr12	81233325	81233525	0.380000	chr1	26477000	26477200	0.455000
chr3	106784581	106784781	0.425000	chr12	64772400	64772600	0.520000
chr4	87105923	87106123	0.410000	chr1	26477800	26478000	0.475000
chr19	38720822	38721022	0.570000	chr12	64780800	64781000	0.755000
chr10	89730988	89731388	0.312500	chr12	64782200	64782600	0.402500
chr12	4847378	4847578	0.360000	chr12	64796400	64796600	0.365000
chr10	122951840	122952040	0.280000	chr12	64800800	64801000	0.375000
chr18	21675187	21675387	0.490000	chr12	64802200	64802400	0.495000
chr7	111292534	111292734	0.400000	chr12	64807200	64807400	0.450000
chr14	73158562	73158762	0.495000	chr1	26481400	26481600	0.525000
chr7	94297174	94297374	0.395000	chr12	64814600	64814800	0.410000
chr3	94291227	94291427	0.370000	chr1	26482400	26482600	0.435000
chrX	101041060	101041660	0.418333	chr12	64824600	64825200	0.710000
chr6	82286037	82286237	0.385000	chr12	64826400	64826600	0.515000
chr7	40191521	40191721	0.410000	chr1	26487600	26487800	0.560000
chr2	228356315	228356515	0.410000	chr12	64891000	64891200	0.435000
chr14	96536976	96537176	0.355000	chr12	64923600	64923800	0.425000
chr11	65033083	65033283	0.445000	chr12	6493200	6493400	0.675000
chr19	35569168	35569368	0.605000	chr12	6493800	6494000	0.720000
chr15	65991662	65991862	0.465000	chr12	64943800	64944000	0.470000
chr2	28739908	28740108	0.540000	chr1	26497000	26497200	0.625000
chrX	57482414	57482614	0.550000	chr1	26500200	26500400	0.715000
chr9	127566419	127566619	0.610000	chr1	26501000	26501200	0.765000
chr12	116801933	116802133	0.525000	chr1	26501600	26501800	0.555000
chr4	109167364	109167564	0.305000	chr12	65081600	65081800	0.330000
chr11	109882038	109882238	0.440000	chr12	65086400	65086600	0.450000
chr6	94264132	94264332	0.395000	chr12	65121400	65121600	0.720000
chr15	89293071	89293271	0.365000	chr12	65123600	65123800	0.370000
chr6	24965902	24966102	0.345000	chr12	65125400	65125600	0.360000
chr12	3730171	3730971	0.403750	chr12	65126000	65126800	0.426250
chrX	76927938	76928338	0.375000	chr12	65156400	65156800	0.402500
chr3	170117355	170117555	0.380000	chr12	65163800	65164000	0.380000
chr16	69270749	69270949	0.350000	chr12	65168800	65169000	0.330000
chr20	36120349	36120549	0.515000	chr12	65169400	65169600	0.660000
chr22	35349531	35350131	0.635000	chr12	65170000	65170600	0.673333
chr18	42019338	42019538	0.330000	chr12	65172000	65172200	0.445000
chr7	110201774	110201974	0.285000	chr12	65182200	65182400	0.355000
chr9	40838896	40839096	0.405000	chr12	65205200	65205400	0.415000
chr5	109575120	109575320	0.400000	chr12	65206000	65206200	0.415000
chr9	44460609	44460809	0.370000	chr12	65208200	65208400	0.425000
chr3	143732366	143732566	0.415000	chr12	65209000	65209200	0.430000
chr18	4930707	4930907	0.395000	chr12	65211200	65211400	0.410000
chr19	49452181	49452581	0.457500	chr1	2652200	2652600	0.640000
chr13	31585082	31585682	0.455000	chr12	65278600	65279200	0.716667
chr13	87704182	87704382	0.365000	chr12	65280400	65280600	0.380000
chr8	107788640	107788840	0.545000	chr1	26529600	26529800	0.845000
chr4	18485858	18486058	0.370000	chr12	65296600	65296800	0.405000
chr14	74735234	74735634	0.375000	chr12	65300800	65301200	0.422500
chr7	117332991	117333391	0.435000	chr12	65306600	65307000	0.452500
chr7	53011584	53011784	0.355000	chr12	65308200	65308400	0.380000
chr6	137029226	137029426	0.505000	chr1	26531200	26531400	0.580000
chr3	148945825	148946025	0.555000	chr1	2653200	2653400	0.600000
chr12	8063620	8064220	0.408333	chr12	6532200	6532800	0.570000
chr4	142301836	142302036	0.270000	chr12	65329800	65330000	0.340000
chr1	161175613	161177013	0.539286	chr12	6533400	6534800	0.664286
chr10	116698555	116698755	0.560000	chr1	26534000	26534200	0.585000
chr16	67146459	67146859	0.525000	chr12	6535200	6535600	0.612500
chr6	36423690	36423890	0.495000	chr1	26535400	26535600	0.550000
chr5	149577711	149577911	0.415000	chr12	6536000	6536200	0.530000
chr3	162601917	162602117	0.410000	chr12	65367400	65367600	0.425000
chr2	60335305	60335505	0.445000	chr12	6537000	6537200	0.585000
chr15	72138604	72140004	0.414286	chr12	6537800	6539200	0.549286
chr1	211617712	211618112	0.495000	chr1	26538000	26538400	0.510000
chr20	3058979	3059379	0.500000	chr1	2653800	2654200	0.637500
chr10	16592040	16592440	0.457500	chr1	26538800	26539200	0.545000
chr6	134754734	134755534	0.461250	chr12	6540000	6540800	0.617500
chr14	13413840	13414040	0.000000	chr12	65410600	65410800	0.390000
chr8	116680661	116681861	0.421667	chr1	26541800	26543000	0.597500
chrX	78756319	78756519	0.235000	chr12	65449600	65449800	0.345000
chr5	80216682	80216882	0.445000	chr1	26545000	26545200	0.475000
chr14	78163724	78164124	0.502500	chr1	26545600	26546000	0.677500
chr8	118463347	118464147	0.476250	chr12	6545600	6546400	0.477500
chr16	68393289	68393489	0.460000	chr1	26546400	26546600	0.595000
chr17	6337670	6337870	0.545000	chr1	2654800	2655000	0.605000
chr20	21063151	21063351	0.380000	chr12	6549000	6549200	0.450000
chrX	151063268	151063668	0.310000	chr12	65493200	65493600	0.392500
chr7	100111020	100111220	0.545000	chr12	6550400	6550600	0.600000
chr8	42343621	42344221	0.448333	chr1	26554000	26554600	0.573333
chr3	57730462	57730662	0.490000	chr12	6554200	6554400	0.580000
chrX	137545473	137545873	0.567500	chr1	26555600	26556000	0.607500
chr17	50123539	50123739	0.570000	chr12	65556800	65557000	0.595000
chrX	62038046	62038446	0.410000	chr12	65557800	65558200	0.425000
chr21	32468612	32468812	0.485000	chr12	6556000	6556200	0.655000
chr5	115328284	115328484	0.410000	chr1	2655600	2655800	0.630000
chr8	42614417	42614817	0.397500	chr12	65566000	65566400	0.452500
chr19	8505108	8505308	0.560000	chr1	26557000	26557200	0.575000
chr1	116987408	116987608	0.455000	chr12	6558200	6558400	0.510000
chr7	78556895	78557095	0.465000	chr12	65597600	65597800	0.485000
chr13	106585135	106585335	0.410000	chr12	65602600	65602800	0.545000
chr4	171368214	171368414	0.405000	chr12	6563600	6563800	0.560000
chr9	40135714	40135914	0.400000	chr12	65655200	65655400	0.415000
chr6	122456461	122456661	0.370000	chr12	65657000	65657200	0.415000
chr18	57320473	57320673	0.455000	chr12	65667000	65667200	0.500000
chr9	136989998	136990998	0.525000	chr12	6567400	6568400	0.546000
chr18	20048333	20048533	0.410000	chr12	65699400	65699600	0.415000
chr18	19576182	19576382	0.410000	chr12	6570400	6570600	0.630000
chr2	10474905	10475105	0.575000	chr1	2657200	2657400	0.605000
chr14	102356076	102356276	0.465000	chr12	65740800	65741000	0.485000
chr10	113815818	113816018	0.505000	chr12	65741400	65741600	0.745000
chr5	56627847	56628047	0.435000	chr12	65742200	65742400	0.735000
chr16	68709841	68710041	0.555000	chr1	26574800	26575000	0.570000
chrX	62869502	62869902	0.427500	chr1	26575400	26575800	0.532500
chr7	148107532	148107732	0.390000	chr12	65770400	65770600	0.480000
chr14	16631112	16631512	0.390000	chr1	2658000	2658400	0.622500
chr2	135313852	135314052	0.495000	chr1	26581000	26581200	0.500000
chr18	61734829	61735029	0.430000	chr12	65823000	65823200	0.565000
chr7	6376109	6376309	0.465000	chr12	65824000	65824200	0.715000
chr10	124624422	124626222	0.614444	chr12	65824600	65826400	0.685000
chr1	21071735	21071935	0.405000	chr1	26582800	26583000	0.470000
chr10	79319666	79319866	0.510000	chr1	26584200	26584400	0.530000
chrX	100915976	100916176	0.320000	chr12	65860800	65861000	0.370000
chr20	44177669	44177869	0.425000	chr12	65868400	65868600	0.475000
chr16	42749673	42749873	0.000000	chr12	65881400	65881600	0.400000
chr5	6096083	6096283	0.550000	chr12	65882200	65882400	0.595000
chr1	199331065	199331265	0.365000	chr12	65892200	65892400	0.445000
chrX	12423650	12423850	0.335000	chr12	65893000	65893200	0.510000
chr10	109604461	109604661	0.290000	chr12	65902600	65902800	0.380000
chr2	197597395	197597595	0.415000	chr12	65907600	65907800	0.425000
chr1	145067622	145067822	0.425000	chr12	65911400	65911600	0.460000
chr2	58549787	58549987	0.360000	chr12	65916800	65917000	0.470000
chr2	59111719	59111919	0.405000	chr12	659200	659400	0.465000
chr17	72461294	72461494	0.500000	chr12	65922200	65922400	0.525000
chr2	113230441	113230641	0.455000	chr12	65923400	65923600	0.475000
chr4	52247207	52247407	0.405000	chr12	65925800	65926000	0.415000
chr9	36178270	36178670	0.392500	chr12	65926400	65926800	0.405000
chr18	43530827	43531027	0.310000	chr12	65928200	65928400	0.370000
chr4	154789205	154789405	0.415000	chr12	65937200	65937400	0.490000
chr3	84749723	84749923	0.370000	chr12	6594200	6594400	0.390000
chr4	28554508	28555508	0.337000	chr12	65963200	65964200	0.406000
chr4	164076797	164077397	0.365000	chr1	26597200	26597800	0.395000
chr5	29378987	29379187	0.415000	chr12	65972200	65972400	0.445000
chr6	14342496	14342896	0.450000	chr1	2659800	2660200	0.637500
chr5	64170316	64170516	0.385000	chr1	26599000	26599200	0.465000
chr1	243563519	243563719	0.265000	chr1	26602400	26602600	0.365000
chr9	15633631	15634031	0.402500	chr12	6603200	6603600	0.612500
chr2	216174124	216174324	0.320000	chr12	66047400	66047600	0.340000
chr6	57698781	57700781	0.438500	chr12	6605400	6607400	0.653500
chr5	25694350	25694550	0.285000	chr12	66057600	66057800	0.330000
chr10	121959261	121959461	0.435000	chr12	66066400	66066600	0.440000
chrX	75602707	75602907	0.405000	chr12	66071600	66071800	0.475000
chr9	119323773	119324173	0.375000	chr1	26607200	26607600	0.402500
chr1	105231020	105231220	0.290000	chr12	66072200	66072400	0.390000
chr7	46653529	46654329	0.423750	chr12	6607800	6608600	0.487500
chr13	47778926	47779126	0.365000	chr12	66087400	66087600	0.385000
chr2	52898857	52899057	0.480000	chr12	6609000	6609200	0.520000
chr8	22625885	22626085	0.405000	chr12	66092600	66092800	0.410000
chr13	69075001	69075401	0.360000	chr12	66107400	66107800	0.475000
chr4	15784297	15784497	0.455000	chr12	66120000	66120200	0.460000
chr9	4879811	4880011	0.520000	chr12	6612400	6612600	0.540000
chrX	106773276	106773476	0.250000	chr12	66127800	66128000	0.420000
chrX	111596833	111597033	0.395000	chr1	26612800	26613000	0.435000
chr8	10254228	10254428	0.400000	chr12	66130000	66130200	0.500000
chr7	155912996	155914396	0.550000	chr12	6613000	6614400	0.615714
chr2	200245900	200246300	0.452500	chr12	66130600	66131000	0.587500
chr11	126837805	126838005	0.380000	chr12	66131400	66131600	0.410000
chr1	170699912	170700112	0.430000	chr12	66135800	66136000	0.475000
chr20	55014588	55014788	0.370000	chr12	66145200	66145400	0.415000
chr7	35634398	35634798	0.327500	chr12	66150000	66150400	0.417500
chr3	32172451	32172651	0.385000	chr12	66156800	66157000	0.415000
chrX	27519470	27519670	0.440000	chr12	66163400	66163600	0.445000
chrX	155533435	155533635	0.385000	chr12	66164400	66164600	0.415000
chr11	129683948	129684348	0.412500	chr12	66168400	66168800	0.402500
chr10	76367181	76368181	0.388000	chr12	66169200	66170200	0.573000
chr15	69960447	69960647	0.390000	chr12	66173000	66173200	0.420000
chr16	87267461	87267661	0.475000	chr12	66175400	66175600	0.510000
chr6	123242699	123242899	0.485000	chr12	6617800	6618000	0.510000
chr9	110915304	110915504	0.500000	chr12	6618600	6618800	0.535000
chr7	105314918	105315118	0.445000	chr12	66187200	66187400	0.465000
chr5	100342740	100343140	0.355000	chr12	66187800	66188200	0.380000
chr7	99456293	99456493	0.510000	chr12	66189200	66189400	0.715000
chr15	36619503	36620103	0.350000	chr12	66190600	66191200	0.430000
chr2	54099155	54099755	0.363333	chr1	26619400	26620000	0.395000
chr11	110482583	110482983	0.320000	chr12	66196800	66197200	0.350000
chr6	14856877	14858077	0.545000	chr1	26620400	26621600	0.668333
chr11	128929865	128930065	0.565000	chr12	6620400	6620600	0.700000
chr3	134740723	134740923	0.445000	chr12	66206200	66206400	0.380000
chr1	61800014	61800214	0.355000	chr12	66211000	66211200	0.370000
chr4	81776434	81776634	0.315000	chr12	66213000	66213200	0.380000
chr14	13546377	13546577	0.000000	chr12	66217400	66217600	0.320000
chr2	7238611	7238811	0.395000	chr12	66234200	66234400	0.535000
chr19	13099731	13100331	0.565000	chr12	66235000	66235600	0.691667
chr1	13537238	13537438	0.435000	chr12	66236200	66236400	0.520000
chr5	113736211	113736411	0.465000	chr12	66237000	66237200	0.505000
chr8	99860233	99860433	0.530000	chr12	66240600	66240800	0.580000
chr2	116629389	116629789	0.357500	chr12	66241600	66242000	0.372500
chr6	143320496	143320696	0.365000	chr12	66247800	66248000	0.420000
chr21	34957569	34957769	0.430000	chr12	6626800	6627000	0.520000
chr21	34682267	34682467	0.275000	chr12	66268600	66268800	0.385000
chr3	172202121	172202321	0.380000	chr12	66269800	66270000	0.430000
chr9	85250660	85251060	0.362500	chr12	6627600	6628000	0.437500
chr16	3690971	3691171	0.455000	chr12	66279200	66279400	0.480000
chr1	124269851	124270051	0.395000	chr1	26628000	26628200	0.405000
chr3	90442138	90442338	0.385000	chr12	66280600	66280800	0.435000
chr10	89968449	89968649	0.445000	chr12	66288200	66288400	0.485000
chr8	63865982	63866182	0.405000	chr12	66290800	66291000	0.435000
chr12	43032257	43032457	0.375000	chr12	663000	663200	0.395000
chr1	210474747	210475347	0.480000	chr12	66302400	66303000	0.551667
chr18	67781002	67781202	0.330000	chr12	66303600	66303800	0.390000
chr1	129781800	129782000	0.000000	chr12	66304400	66304600	0.455000
chr13	81519612	81519812	0.520000	chr12	6631600	6631800	0.535000
chr11	18474918	18475318	0.392500	chr12	66321400	66321800	0.395000
chr1	57793808	57794008	0.465000	chr12	6632400	6632600	0.530000
chr17	16772280	16772680	0.415000	chr12	66337600	66338000	0.387500
chr1	48809155	48809355	0.430000	chr12	6633800	6634000	0.535000
chr4	81800901	81801501	0.465000	chr12	66341000	66341600	0.490000
chr2	211322590	211322790	0.265000	chr12	66345400	66345600	0.395000
chr15	19974920	19975120	0.430000	chr12	66346000	66346200	0.455000
chr2	61840719	61840919	0.530000	chr12	66352200	66352400	0.545000
chr7	74123802	74125002	0.485833	chr12	6635400	6636600	0.582500
chr17	14009115	14009515	0.430000	chr1	26636600	26637000	0.440000
chr11	122324315	122324515	0.345000	chr12	66366200	66366400	0.390000
chr17	25388385	25388585	0.425000	chr12	66379800	66380000	0.465000
chr12	129119355	129119755	0.410000	chr12	6638400	6638800	0.570000
chr1	206625754	206625954	0.395000	chr12	66388600	66388800	0.475000
chr22	27276851	27277451	0.468333	chr12	6639200	6639800	0.550000
chr5	152963269	152963469	0.410000	chr12	66394000	66394200	0.440000
chr10	84398812	84399012	0.375000	chr12	66399000	66399200	0.440000
chr17	69439486	69439686	0.425000	chr1	26640000	26640200	0.440000
chr10	75491934	75492134	0.405000	chr12	66407600	66407800	0.490000
chr10	57161503	57161703	0.335000	chr12	66409400	66409600	0.465000
chr22	44899355	44899555	0.535000	chr12	6641200	6641400	0.545000
chr1	23047745	23047945	0.500000	chr1	2664200	2664400	0.625000
chr12	4114600	4115600	0.416000	chr12	6643600	6644600	0.523000
chr17	26438417	26438617	0.420000	chr12	66468000	66468200	0.465000
chr9	40490150	40490350	0.545000	chr12	66472600	66472800	0.575000
chr20	64198307	64198507	0.620000	chr12	6647400	6647600	0.655000
chr8	138216312	138217112	0.423750	chr1	26647800	26648600	0.455000
chr2	216051708	216051908	0.360000	chr12	66616800	66617000	0.480000
chr9	12549611	12549811	0.375000	chr12	66623600	66623800	0.435000
chr3	196637087	196637687	0.446667	chr12	6662800	6663400	0.566667
chr2	14414919	14415119	0.465000	chr1	26663400	26663600	0.570000
chr5	98323022	98323422	0.342500	chr12	66662200	66662600	0.382500
chr5	142902987	142903187	0.525000	chr12	66689000	66689200	0.530000
chr16	90064281	90064481	0.360000	chr12	66692200	66692400	0.370000
chr4	79713859	79714059	0.440000	chr12	66694000	66694200	0.460000
chr2	86463527	86463727	0.465000	chr12	667000	667200	0.490000
chr8	9355741	9355941	0.345000	chr12	66709200	66709400	0.355000
chr8	90993088	90993488	0.440000	chr1	26677400	26677800	0.495000
chr4	187501686	187501886	0.410000	chr12	66777000	66777200	0.450000
chr2	208910380	208910580	0.380000	chr12	66799600	66799800	0.425000
chr21	30491508	30491908	0.445000	chr12	66813000	66813400	0.447500
chr8	11685652	11685852	0.440000	chr12	66829800	66830000	0.455000
chr3	1987964	1988164	0.340000	chr12	6684800	6685000	0.420000
chr15	82561508	82561708	0.410000	chr12	66851200	66851400	0.440000
chr15	100454683	100454883	0.360000	chr1	26685200	26685400	0.435000
chr6	152301509	152301709	0.370000	chr12	66861200	66861400	0.390000
chr4	180035239	180035439	0.350000	chr1	26686400	26686600	0.455000
chr1	160326076	160326276	0.375000	chr1	26687000	26687200	0.400000
chr19	49618973	49619773	0.518750	chr1	2668800	2669600	0.631250
chr1	30328985	30330185	0.563333	chr12	6688600	6689800	0.653333
chr8	71225689	71225889	0.315000	chr12	66901200	66901400	0.395000
chr2	122121583	122121783	0.410000	chr1	26690200	26690400	0.465000
chr16	47817485	47817685	0.370000	chr12	66915600	66915800	0.440000
chr10	90937917	90938117	0.440000	chr12	669200	669400	0.510000
chr8	133877609	133878009	0.390000	chr12	66920200	66920600	0.455000
chr10	79934935	79935135	0.445000	chr1	26692400	26692600	0.515000
chr13	42221606	42221806	0.320000	chr12	66925200	66925400	0.425000
chr11	108882138	108882338	0.375000	chr12	66929200	66929400	0.455000
chr7	140356998	140357198	0.555000	chr1	26693000	26693200	0.590000
chr15	37944358	37945358	0.409000	chr1	26693800	26694800	0.461000
chr17	33240182	33241182	0.491000	chr1	26695400	26696400	0.754000
chr3	116314567	116314767	0.420000	chr12	66964800	66965000	0.440000
chr7	144968462	144968662	0.335000	chr12	66967800	66968000	0.330000
chr10	131250688	131250888	0.530000	chr1	26697000	26697200	0.715000
chr15	35649513	35649713	0.320000	chr12	6697000	6697200	0.460000
chr16	30260329	30260529	0.505000	chr1	26697600	26697800	0.605000
chr1	26428798	26428998	0.540000	chr12	6698000	6698200	0.570000
chr10	20995521	20995721	0.395000	chr1	26698400	26698600	0.435000
chr4	125446341	125446741	0.372500	chr1	26699200	26699600	0.415000
chr5	116735058	116735258	0.390000	chr1	26700000	26700200	0.450000
chr11	31878611	31879611	0.451000	chr12	6700000	6701000	0.761000
chr17	56035200	56037400	0.414545	chr1	26700800	26703000	0.424545
chr15	47705169	47705369	0.410000	chr12	67025600	67025800	0.475000
chr10	132596954	132597354	0.495000	chr12	6703600	6704000	0.577500
chr3	162100815	162101215	0.407500	chr1	26704000	26704400	0.410000
chr13	51019566	51019966	0.405000	chr1	26706400	26706800	0.440000
chr1	19525408	19526208	0.441250	chr12	67069000	67069800	0.780000
chrX	54328838	54329038	0.495000	chr12	6709000	6709200	0.500000
chr15	48153400	48153600	0.395000	chr1	26710600	26710800	0.410000
chr11	91777614	91778814	0.419167	chr1	26712000	26713200	0.440833
chrX	109751877	109752677	0.407500	chr1	26713600	26714400	0.411250
chr13	42982790	42982990	0.390000	chr1	26715400	26715600	0.415000
chr11	54009131	54009331	0.370000	chr1	26716400	26716600	0.390000
chr1	224632361	224632561	0.455000	chr12	6716800	6717000	0.505000
chrX	143722506	143722706	0.335000	chr1	26717200	26717400	0.360000
chr5	108212796	108213396	0.526667	chr1	2671800	2672400	0.635000
chr15	76945873	76946073	0.375000	chr1	26718200	26718400	0.510000
chr5	28999697	28999897	0.315000	chr1	26721000	26721200	0.420000
chr10	115521049	115521249	0.415000	chr12	6721200	6721400	0.500000
chr6	90954335	90954735	0.372500	chr1	26721800	26722200	0.417500
chr8	15474637	15474837	0.290000	chr12	6723000	6723200	0.345000
chr6	51104022	51104222	0.455000	chr1	26723600	26723800	0.550000
chr6	30485681	30486681	0.480000	chr12	6723800	6724800	0.594000
chr9	118286470	118286670	0.270000	chr12	67245600	67245800	0.390000
chr2	119178267	119180067	0.546667	chr12	67268800	67270600	0.589444
chr14	65322131	65322331	0.495000	chr1	2672800	2673000	0.635000
chr2	233733686	233733886	0.390000	chr12	67297400	67297600	0.400000
chrY	23280771	23280971	0.310000	chr12	67315800	67316000	0.300000
chr5	57634658	57634858	0.390000	chr12	673400	673600	0.525000
chr7	18560513	18560913	0.447500	chr12	67340800	67341200	0.457500
chr3	50879786	50879986	0.350000	chr1	26734200	26734400	0.405000
chr12	70973126	70973326	0.315000	chr12	67356000	67356200	0.425000
chr1	216950968	216951168	0.395000	chr12	6735800	6736000	0.460000
chr9	107998243	107999043	0.425000	chr12	67358600	67359400	0.433750
chrX	89920316	89920516	0.330000	chr12	67388800	67389000	0.475000
chr9	72725944	72726144	0.435000	chr12	67410800	67411000	0.455000
chr2	192995946	192996146	0.340000	chr12	67415600	67415800	0.430000
chr10	89128591	89128791	0.345000	chr12	6743000	6743200	0.400000
chr17	56748078	56748478	0.567500	chr1	2674400	2674800	0.637500
chr2	220190022	220190422	0.450000	chr12	67441800	67442200	0.455000
chr7	49694922	49695122	0.400000	chr1	26744200	26744400	0.510000
chr2	52640968	52641168	0.310000	chr12	67449600	67449800	0.425000
chr7	10046087	10046687	0.396667	chr12	67452200	67452800	0.453333
chr11	59564928	59565328	0.417500	chr12	67457800	67458200	0.497500
chrX	49276036	49276236	0.515000	chr12	6745800	6746000	0.525000
chr3	128941356	128941556	0.330000	chr12	674600	674800	0.400000
chr13	21894666	21894866	0.395000	chr12	67463800	67464000	0.435000
chr9	65802278	65802478	0.445000	chr12	67483400	67483600	0.525000
chr5	173035143	173035343	0.440000	chr12	67485000	67485200	0.465000
chr8	80958151	80958351	0.510000	chr12	67499000	67499200	0.530000
chr2	100655747	100655947	0.495000	chr1	26750000	26750200	0.510000
chr2	100046863	100047063	0.325000	chr12	67501400	67501600	0.375000
chrX	68904688	68905088	0.397500	chr12	67504000	67504400	0.425000
chr3	74120931	74121131	0.430000	chr1	26750600	26750800	0.460000
chr20	29908803	29909003	0.360000	chr12	67515800	67516000	0.495000
chrY	876823	877023	0.480000	chr12	67517200	67517400	0.515000
chr14	32142481	32143281	0.386250	chr12	6753000	6753800	0.673750
chrX	27227046	27227246	0.395000	chr1	26754600	26754800	0.470000
chr10	100065819	100066019	0.425000	chr12	67555400	67555600	0.570000
chr3	124954795	124954995	0.380000	chr12	6757400	6757600	0.535000
chrX	18147460	18147660	0.370000	chr12	67579400	67579600	0.390000
chr8	8334082	8334282	0.470000	chr12	6758600	6758800	0.500000
chr22	25569104	25569304	0.330000	chr12	67590600	67590800	0.335000
chr10	89568868	89569068	0.365000	chr12	67592800	67593000	0.405000
chr16	71974363	71974563	0.490000	chr1	26761400	26761600	0.525000
chr2	204037540	204038140	0.370000	chr12	67630400	67631000	0.420000
chr2	84395020	84395220	0.430000	chr12	67633800	67634000	0.465000
chr2	58965932	58966332	0.315000	chr12	67634400	67634800	0.425000
chr1	29428633	29428833	0.495000	chr12	6764200	6764400	0.605000
chr16	72896326	72896526	0.515000	chr12	67648000	67648200	0.675000
chr18	646082	647482	0.462143	chr12	67648600	67650000	0.771429
chr3	101909807	101910007	0.430000	chr12	67651400	67651600	0.440000
chr3	188252686	188252886	0.410000	chr12	6765400	6765600	0.515000
chr13	30558361	30558561	0.290000	chr12	67661600	67661800	0.350000
chr11	69180397	69181197	0.531250	chr12	6766200	6767000	0.788750
chr8	55323214	55323414	0.405000	chr12	67667400	67667600	0.480000
chr16	15111374	15111574	0.470000	chr12	67678800	67679000	0.475000
chr9	8242977	8243177	0.405000	chr12	6768000	6768200	0.570000
chr11	59756318	59756518	0.400000	chr12	6768600	6768800	0.565000
chr5	30902346	30902546	0.315000	chr12	67689600	67689800	0.350000
chr10	54250010	54250210	0.510000	chr12	6769200	6769400	0.610000
chrX	49748901	49749101	0.370000	chr12	67697600	67697800	0.420000
chr9	105167050	105167250	0.425000	chr12	6769800	6770000	0.600000
chr14	47144589	47144789	0.430000	chr12	67699000	67699200	0.450000
chr11	16981029	16981229	0.435000	chr12	67710600	67710800	0.475000
chr2	105962003	105962203	0.510000	chr12	6771200	6771400	0.580000
chr2	207433481	207433881	0.452500	chr1	26771800	26772200	0.502500
chr11	51598841	51599241	0.392500	chr12	67721400	67721800	0.372500
chr10	94118879	94119079	0.430000	chr12	6774800	6775000	0.545000
chr5	162723931	162724131	0.340000	chr12	67755400	67755600	0.390000
chrX	56321877	56322077	0.385000	chr12	67756800	67757000	0.420000
chr12	87714767	87714967	0.435000	chr12	67758200	67758400	0.465000
chr8	82578917	82579317	0.540000	chr12	6778200	6778600	0.602500
chr7	64298210	64299210	0.440000	chr1	26778600	26779600	0.491000
chr15	75767026	75767226	0.605000	chr12	6779000	6779200	0.650000
chr4	166746102	166746302	0.415000	chr12	67804200	67804400	0.435000
chr4	9754684	9754884	0.405000	chr1	26780600	26780800	0.540000
chrX	28856548	28856748	0.390000	chr1	26781200	26781400	0.415000
chrX	121894876	121895876	0.406000	chr1	26782600	26783600	0.419000
chr17	31779668	31780068	0.462500	chr1	26784000	26784400	0.512500
chr11	96819215	96819415	0.370000	chr12	6784800	6785000	0.415000
chr12	112269296	112269496	0.425000	chr12	6785800	6786000	0.440000
chr1	9217109	9218909	0.503333	chr1	26786200	26788000	0.537222
chr22	22881931	22882131	0.440000	chr12	6786800	6787000	0.455000
chrX	40909624	40909824	0.525000	chr1	26789200	26789400	0.550000
chr15	69600584	69600784	0.520000	chr12	6789400	6789600	0.590000
chr10	87404426	87404626	0.385000	chr12	6790800	6791000	0.455000
chr10	74306316	74306716	0.372500	chr1	26791600	26792000	0.472500
chr15	92089482	92089682	0.440000	chr1	2679200	2679400	0.665000
chr10	24659173	24659773	0.460000	chr12	6792600	6793200	0.590000
chr4	34111054	34111254	0.290000	chr12	67943400	67943600	0.395000
chr20	27323238	27323438	0.415000	chr12	67989200	67989400	0.465000
chr12	95697059	95697259	0.430000	chr12	67991200	67991400	0.445000
chr9	109250736	109251336	0.451667	chr1	26799600	26800200	0.520000
chr13	103041763	103041963	0.385000	chr12	68012800	68013000	0.400000
chr15	51856187	51856387	0.385000	chr1	26803000	26803200	0.475000
chr2	73147170	73147570	0.412500	chr12	68036600	68037000	0.482500
chr18	56744320	56744520	0.465000	chr12	68038800	68039000	0.510000
chr8	27770934	27771134	0.430000	chr12	68040600	68040800	0.465000
chr10	90657672	90657872	0.455000	chr12	68042400	68042600	0.460000
chr6	115514361	115514561	0.360000	chr12	68080600	68080800	0.420000
chr20	65391	65591	0.460000	chr1	26810200	26810400	0.535000
chr16	8233689	8233889	0.455000	chr12	68113800	68114000	0.585000
chr4	76263784	76264584	0.418750	chr12	68119400	68120200	0.435000
chrX	7067069	7067469	0.480000	chr12	6812600	6813000	0.492500
chr1	67906359	67906759	0.390000	chr12	68159600	68160000	0.400000
chr4	176240270	176240470	0.385000	chr12	68163600	68163800	0.375000
chr2	237993519	237993919	0.465000	chr12	68175600	68176000	0.482500
chr13	38523711	38523911	0.420000	chr12	68181200	68181400	0.485000
chr1	232913545	232913945	0.360000	chr12	68189800	68190200	0.387500
chr9	107654004	107654404	0.395000	chr12	68203400	68203800	0.420000
chr12	110997050	110997250	0.445000	chr1	26820800	26821000	0.480000
chr3	42887347	42887547	0.465000	chr12	6821400	6821600	0.610000
chr7	104306455	104306655	0.490000	chr12	68223200	68223400	0.530000
chr7	158217293	158217493	0.430000	chr12	68234200	68234400	0.490000
chr10	95149990	95150190	0.400000	chr12	68236600	68236800	0.425000
chrX	67576939	67577139	0.395000	chr12	68237200	68237400	0.400000
chr11	15960796	15961396	0.488333	chr1	2682400	2683000	0.625000
chr3	179296111	179296511	0.405000	chr12	68241000	68241400	0.450000
chr3	129334164	129334364	0.525000	chr12	6825600	6825800	0.610000
chr5	159077293	159077493	0.510000	chr12	682600	682800	0.525000
chr1	8360162	8360762	0.710000	chr1	26826600	26827200	0.801667
chr4	184618302	184618702	0.482500	chr12	6827400	6827800	0.570000
chr8	51314318	51314718	0.390000	chr12	68279400	68279800	0.407500
chr2	88954070	88955070	0.464000	chr12	6828600	6829600	0.700000
chr4	138969502	138969702	0.440000	chr1	26828800	26829000	0.565000
chr12	15212983	15213383	0.362500	chr12	68290200	68290600	0.375000
chr4	160381488	160381688	0.430000	chr1	26831800	26832000	0.525000
chrX	100792754	100792954	0.405000	chr12	68326800	68327000	0.430000
chr18	59539043	59539443	0.492500	chr12	68332200	68332600	0.655000
chr19	53075610	53075810	0.380000	chr12	68334200	68334400	0.515000
chr8	123857962	123858362	0.462500	chr1	26833600	26834000	0.575000
chr10	85081166	85081366	0.370000	chr12	68356400	68356600	0.415000
chr3	144115278	144115478	0.405000	chr12	68357600	68357800	0.410000
chr10	99234399	99234599	0.500000	chr12	6835800	6836000	0.550000
chr1	196159904	196161304	0.372143	chr12	68358800	68360200	0.390000
chr3	105553480	105553680	0.345000	chr12	68364400	68364600	0.355000
chr18	78954703	78955103	0.515000	chr12	68365200	68365600	0.582500
chr6	56301360	56301960	0.401667	chr12	68367800	68368400	0.460000
chr3	6890663	6890863	0.405000	chr12	68370400	68370600	0.520000
chr12	7398353	7398953	0.418333	chr12	68372800	68373400	0.430000
chr16	36783824	36784024	0.430000	chr12	68373800	68374000	0.450000
chr2	119736181	119736381	0.405000	chr12	68374400	68374600	0.430000
chr6	103647738	103647938	0.360000	chr12	68379400	68379600	0.420000
chr11	36553168	36553768	0.405000	chr12	68381200	68381800	0.425000
chr9	105745250	105745450	0.385000	chr12	68384200	68384400	0.395000
chr2	237314651	237314851	0.485000	chr1	26839000	26839200	0.595000
chr6	85336000	85336600	0.390000	chr12	68391800	68392400	0.438333
chr2	200692672	200692872	0.290000	chr12	68393600	68393800	0.365000
chr14	59216317	59216517	0.430000	chr12	68403800	68404000	0.455000
chr12	100356978	100357178	0.605000	chr12	6840600	6840800	0.650000
chr4	99109817	99110017	0.450000	chr12	68406200	68406400	0.615000
chr14	47485253	47485653	0.420000	chr12	68417600	68418000	0.437500
chr20	4900104	4900304	0.415000	chr12	6843600	6843800	0.580000
chr16	37637393	37637993	0.386667	chr12	68447600	68448200	0.388333
chr4	72812121	72812521	0.400000	chr12	68451400	68451800	0.447500
chr4	12358540	12358740	0.400000	chr12	68453400	68453600	0.420000
chr5	114899212	114899412	0.495000	chr12	68456000	68456200	0.500000
chr4	164735948	164736148	0.355000	chr12	68459000	68459200	0.315000
chr13	111850384	111850584	0.405000	chr12	68482800	68483000	0.440000
chr7	121610837	121611037	0.365000	chr12	68483600	68483800	0.370000
chr7	59782727	59782927	0.380000	chr12	68484600	68484800	0.510000
chr6	12040883	12041083	0.490000	chr12	6849600	6849800	0.535000
chr5	161415111	161415311	0.360000	chr12	68497800	68498000	0.425000
chrY	29767171	29767371	0.000000	chr12	68506000	68506200	0.285000
chr1	62924692	62924892	0.350000	chr12	68508600	68508800	0.465000
chr2	149011640	149013040	0.506429	chr12	6851200	6852600	0.585714
chr2	110438362	110438562	0.385000	chr12	68530000	68530200	0.440000
chr20	43438347	43438747	0.502500	chr12	6853000	6853400	0.552500
chr15	52102287	52102487	0.460000	chr1	26853200	26853400	0.580000
chr16	43804309	43804709	0.000000	chr12	68532200	68532600	0.290000
chr10	58747924	58748124	0.370000	chr12	68533400	68533600	0.380000
chr5	107636359	107636559	0.330000	chr12	68537000	68537200	0.395000
chr16	26726589	26727189	0.426667	chr12	68538800	68539400	0.445000
chr5	168488140	168488540	0.482500	chr12	685400	685800	0.490000
chr4	156692054	156692454	0.430000	chr12	68540200	68540600	0.460000
chr2	142728161	142728361	0.565000	chr1	26855000	26855200	0.645000
chr7	33494759	33494959	0.385000	chr12	68559400	68559600	0.485000
chr9	84264481	84265081	0.428333	chr12	68560000	68560600	0.523333
chr14	80545183	80545383	0.395000	chr12	68565600	68565800	0.400000
chr3	69979750	69979950	0.410000	chr12	68587400	68587600	0.450000
chr11	16142739	16143339	0.405000	chr12	68591800	68592400	0.406667
chr9	76497560	76497760	0.375000	chr12	68599000	68599200	0.385000
chr10	128680715	128680915	0.435000	chr12	68610000	68610200	0.410000
chr4	184098982	184100182	0.495833	chr12	68610600	68611800	0.711667
chr12	22165308	22166508	0.383333	chr12	68612400	68613600	0.415833
chr2	64167890	64168090	0.485000	chr12	68620600	68620800	0.500000
chr9	130859079	130859879	0.481250	chr1	26862800	26863600	0.617500
chr5	77845207	77845407	0.400000	chr12	68630200	68630400	0.395000
chr10	108083817	108084017	0.415000	chr12	68634200	68634400	0.345000
chr12	111674692	111674892	0.430000	chr12	68641200	68641400	0.495000
chr16	50384920	50385320	0.527500	chr1	26865000	26865400	0.712500
chr20	9344973	9345373	0.367500	chr1	26865800	26866200	0.485000
chr11	102582722	102582922	0.310000	chr12	68667400	68667600	0.345000
chr11	86636906	86638106	0.433333	chr12	6867000	6868200	0.701667
chr18	30339772	30339972	0.360000	chr12	68674000	68674200	0.375000
chr15	79508043	79508443	0.402500	chr12	68675400	68675800	0.415000
chr16	7545687	7545887	0.505000	chr12	68676400	68676600	0.510000
chr13	31253348	31253948	0.410000	chr12	68686800	68687400	0.571667
chr4	78713745	78713945	0.440000	chr12	6868800	6869000	0.520000
chr3	140406897	140407297	0.485000	chr12	6869400	6869800	0.575000
chr16	74146810	74147010	0.470000	chr12	6871600	6871800	0.660000
chr17	22668849	22669249	0.555000	chr12	6872400	6872800	0.672500
chr7	66985509	66986309	0.473750	chr12	6873200	6874000	0.665000
chr14	76033998	76034198	0.355000	chr12	68733600	68733800	0.390000
chr17	78304188	78304988	0.622500	chr12	68746000	68746800	0.628750
chr18	32624584	32624784	0.380000	chr12	6875600	6875800	0.515000
chr7	123867450	123867850	0.352500	chr12	68771200	68771600	0.427500
chr6	8279391	8279591	0.400000	chr1	26878000	26878200	0.455000
chr7	12592296	12592496	0.455000	chr12	68784200	68784400	0.510000
chr3	92985689	92986089	0.377500	chr12	68785400	68785800	0.387500
chr14	71805882	71806682	0.372500	chr12	68787000	68787800	0.378750
chr19	35326369	35326569	0.355000	chr12	68793000	68793200	0.420000
chr8	80474508	80474708	0.355000	chr1	2688000	2688200	0.655000
chr18	7187244	7188844	0.393125	chr12	68807600	68809200	0.603125
chr1	171831558	171831758	0.265000	chr12	68813000	68813200	0.375000
chr6	121318186	121318586	0.302500	chr12	68830200	68830600	0.372500
chr2	34531750	34531950	0.495000	chr12	68844800	68845000	0.535000
chr13	86697890	86698090	0.405000	chr12	68862000	68862200	0.415000
chr9	49843341	49843541	0.000000	chr12	68864000	68864200	0.385000
chr2	11693699	11694099	0.440000	chr12	6886400	6886800	0.465000
chr4	116406497	116406897	0.420000	chr12	68865800	68866200	0.502500
chr7	78397425	78397625	0.415000	chr12	68868200	68868400	0.475000
chr14	35562417	35562817	0.395000	chr1	26887200	26887600	0.432500
chr5	151122273	151122473	0.470000	chr12	6887600	6887800	0.485000
chr6	108684850	108685050	0.455000	chr12	68889800	68890000	0.520000
chr4	71768195	71768395	0.505000	chr1	26890200	26890400	0.650000
chr6	87951094	87951294	0.325000	chr12	68904600	68904800	0.505000
chr1	186032336	186032536	0.445000	chr12	68905800	68906000	0.480000
chr15	42245477	42245677	0.455000	chr1	26891000	26891200	0.580000
chrX	71222124	71222524	0.480000	chr12	6891000	6891400	0.685000
chr6	87235441	87235641	0.365000	chr12	68915200	68915400	0.380000
chr3	143940622	143941022	0.372500	chr12	68932200	68932600	0.387500
chr1	241153490	241153690	0.500000	chr12	68933200	68933400	0.830000
chr1	59083062	59083262	0.420000	chr12	6894400	6894600	0.515000
chr5	142397444	142397644	0.360000	chr12	68951800	68952000	0.470000
chr12	95310281	95310481	0.365000	chr12	689600	689800	0.490000
chr11	106284984	106285584	0.360000	chr12	68963200	68963800	0.395000
chrX	124021778	124021978	0.315000	chr12	68971600	68971800	0.320000
chr6	104475227	104475427	0.440000	chr12	68978800	68979000	0.455000
chr1	213794886	213795086	0.390000	chr12	68998200	68998400	0.395000
chr20	50396430	50397030	0.558333	chr1	26900000	26900600	0.595000
chr2	12649007	12649207	0.435000	chr12	6900000	6900200	0.445000
chr2	104466830	104467430	0.416667	chr12	69007200	69007800	0.445000
chr9	1288376	1288576	0.415000	chr12	69008600	69008800	0.430000
chr19	20491157	20491357	0.465000	chr12	6901000	6901200	0.470000
chr15	81721141	81721341	0.465000	chr12	69026400	69026600	0.475000
chr4	136412498	136412898	0.255000	chr12	69040000	69040400	0.357500
chr12	31463596	31463796	0.445000	chr1	26904200	26904400	0.520000
chr7	144717890	144718290	0.560000	chr12	6904600	6905000	0.562500
chr13	513714	513914	0.000000	chr12	69050000	69050200	0.340000
chr6	52285224	52285424	0.415000	chr12	69055800	69056000	0.450000
chr6	49670812	49671012	0.395000	chr12	69059600	69059800	0.440000
chr1	38441622	38442022	0.407500	chr12	69068400	69068800	0.432500
chr13	110687503	110687703	0.455000	chr12	69070400	69070600	0.505000
chr6	7722222	7722422	0.490000	chr12	69071000	69071200	0.525000
chr2	201638387	201638587	0.370000	chr12	69073200	69073400	0.370000
chr12	33904470	33904870	0.442500	chr1	26907600	26908000	0.527500
chr4	89044721	89044921	0.405000	chr12	69096600	69096800	0.425000
chr3	46916428	46916628	0.375000	chr12	69103000	69103200	0.455000
chr2	115641078	115641678	0.433333	chr1	26914000	26914600	0.563333
chr8	2571545	2572145	0.528333	chr12	6914400	6915000	0.706667
chr9	121361325	121361525	0.455000	chr1	26915400	26915600	0.605000
chr3	31255658	31255858	0.410000	chr12	69154600	69154800	0.425000
chr16	31225764	31225964	0.510000	chr12	6915600	6915800	0.615000
chr3	40258739	40258939	0.475000	chr12	69157200	69157400	0.565000
chr10	93765347	93765547	0.415000	chr12	69162000	69162200	0.420000
chr4	34604701	34604901	0.340000	chr12	69179800	69180000	0.405000
chr4	184779241	184779641	0.455000	chr1	26921400	26921800	0.625000
chr11	586161	586361	0.515000	chr12	6922600	6922800	0.545000
chr3	156703508	156704308	0.442500	chr12	69239400	69240200	0.758750
chr12	74724370	74724570	0.310000	chr12	69240600	69240800	0.455000
chr16	59842837	59843037	0.315000	chr12	69241600	69241800	0.370000
chr4	128563629	128563829	0.395000	chr12	69243200	69243400	0.405000
chr6	84399655	84399855	0.435000	chr12	69243800	69244000	0.455000
chr7	69463770	69463970	0.490000	chr12	6924400	6924600	0.570000
chr15	89817135	89817335	0.460000	chr12	6925000	6925200	0.600000
chr8	107961134	107961534	0.385000	chr12	69254000	69254400	0.390000
chrY	6136670	6136870	0.350000	chr12	69275600	69275800	0.360000
chr5	10663052	10663252	0.515000	chr12	6927800	6928000	0.810000
chr8	120397881	120398081	0.570000	chr12	6928400	6928600	0.765000
chr11	105597750	105597950	0.460000	chr12	69284200	69284400	0.615000
chr10	4300380	4300580	0.475000	chr12	69291000	69291200	0.485000
chr16	26557727	26558127	0.502500	chr12	6929200	6929600	0.535000
chr19	28499632	28500032	0.442500	chr12	6930000	6930400	0.525000
chr4	10708610	10708810	0.420000	chr12	69309600	69309800	0.450000
chr13	93319730	93319930	0.345000	chr12	6932000	6932200	0.400000
chr11	21725416	21725616	0.325000	chr12	69321400	69321600	0.360000
chr22	15989195	15989395	0.375000	chr12	69325200	69325400	0.405000
chr14	68462019	68462219	0.415000	chr1	26932600	26932800	0.425000
chr5	71400770	71401170	0.357500	chr12	6932800	6933200	0.400000
chr2	138952345	138953145	0.357500	chr12	69328600	69329400	0.380000
chr12	29523033	29523433	0.402500	chr12	69329800	69330200	0.427500
chr3	105247546	105247746	0.395000	chr12	69331200	69331400	0.440000
chr13	57781994	57782194	0.370000	chr12	69334200	69334400	0.375000
chrX	21919530	21920130	0.333333	chr12	69338000	69338600	0.323333
chr1	235536988	235537188	0.450000	chr12	69341400	69341600	0.540000
chr2	56344039	56344239	0.335000	chr12	69343400	69343600	0.350000
chr14	53685674	53685874	0.305000	chr12	69345800	69346000	0.350000
chr2	81487276	81488076	0.372500	chr12	69348200	69349000	0.431250
chr19	43103251	43103451	0.410000	chr12	69354600	69354800	0.490000
chr5	169844188	169844388	0.450000	chr12	69357600	69357800	0.460000
chr1	153434892	153435092	0.560000	chr12	69359600	69359800	0.625000
chr5	160319724	160319924	0.480000	chr12	69360200	69360400	0.570000
chr10	130863722	130864322	0.555000	chr12	6936800	6937400	0.668333
chr4	55944867	55945067	0.450000	chr12	6938000	6938200	0.685000
chr17	44702339	44702539	0.525000	chr1	26938200	26938400	0.580000
chr8	57672732	57672932	0.345000	chr12	69383600	69383800	0.420000
chr14	88143645	88143845	0.545000	chr12	6938600	6938800	0.625000
chr15	86071248	86071448	0.425000	chr12	69405600	69405800	0.435000
chr4	131701153	131701353	0.570000	chr12	6941400	6941600	0.650000
chr12	28371727	28371927	0.430000	chr12	69415800	69416000	0.460000
chr13	52360933	52361133	0.490000	chr12	69425600	69425800	0.525000
chr19	15459169	15459369	0.515000	chr12	6942600	6942800	0.555000
chr2	5391402	5393002	0.422500	chr12	6943400	6945000	0.534375
chr3	110992764	110993164	0.270000	chr12	69438600	69439000	0.397500
chr4	186711568	186712368	0.410000	chr12	6946000	6946800	0.640000
chr14	57368820	57369020	0.345000	chr12	69464600	69464800	0.375000
chr10	94403819	94404219	0.425000	chr12	69468200	69468600	0.457500
chr16	58128733	58129533	0.655000	chr12	69470200	69471000	0.680000
chr19	43855448	43855848	0.425000	chr12	6949200	6949600	0.552500
chr4	22982935	22983135	0.325000	chr12	69497800	69498000	0.390000
chr19	13702043	13702243	0.465000	chr12	6950400	6950600	0.565000
chr13	43597031	43597231	0.490000	chr1	26950800	26951000	0.510000
chrX	48447295	48447495	0.360000	chr12	69508800	69509000	0.325000
chr6	58698675	58698875	0.395000	chr12	69512000	69512200	0.435000
chr10	69057788	69057988	0.530000	chr12	6951200	6951400	0.670000
chr16	301785	302185	0.567500	chr12	6952000	6952400	0.615000
chr3	66282098	66282298	0.580000	chr1	26952200	26952400	0.625000
chr3	62654848	62655048	0.445000	chr12	69534600	69534800	0.455000
chr5	176535967	176536567	0.600000	chr12	6953600	6954200	0.605000
chr8	48617758	48617958	0.425000	chr12	69566800	69567000	0.460000
chr12	14475603	14476003	0.342500	chr12	69570800	69571200	0.360000
chr11	88653165	88653365	0.455000	chr12	6957400	6957600	0.580000
chr10	85128755	85128955	0.365000	chr12	69580800	69581000	0.485000
chr13	33263716	33263916	0.400000	chr12	69583400	69583600	0.430000
chr6	34082754	34083554	0.546250	chr12	69585200	69586000	0.628750
chr19	54024869	54025069	0.495000	chr12	6959200	6959400	0.545000
chr5	58904155	58904355	0.430000	chr12	69595800	69596000	0.450000
chr2	216438553	216439153	0.480000	chr1	26960000	26960600	0.766667
chr18	8684868	8685068	0.445000	chr12	6960800	6961000	0.560000
chr12	104978781	104978981	0.295000	chr12	69608200	69608400	0.380000
chr8	19037312	19037512	0.460000	chr12	69612600	69612800	0.475000
chr4	38437987	38438987	0.475000	chr12	6961400	6962400	0.566000
chr3	179519142	179519542	0.505000	chr12	69624000	69624400	0.532500
chr11	31210014	31210214	0.450000	chr12	69627600	69627800	0.530000
chrX	55212081	55212281	0.355000	chr12	69630400	69630600	0.425000
chr20	45580365	45580565	0.425000	chr12	69633200	69633400	0.440000
chr9	125368666	125369066	0.455000	chr12	69639400	69639800	0.487500
chr2	234875366	234876366	0.454000	chr12	6964800	6965800	0.543000
chr1	236436769	236437169	0.447500	chr12	69657800	69658200	0.485000
chr1	26132051	26132451	0.392500	chr12	69660200	69660600	0.400000
chr2	22794350	22794550	0.495000	chr12	69665000	69665200	0.505000
chr17	74997015	74997215	0.450000	chr12	69666800	69667000	0.455000
chr2	28076121	28076321	0.470000	chr1	26967000	26967200	0.530000
chr12	29771701	29771901	0.465000	chr12	69689200	69689400	0.605000
chr12	111647740	111648540	0.525000	chr12	6970200	6971000	0.631250
chr10	107118936	107119136	0.435000	chr1	26971000	26971200	0.495000
chr11	122652341	122652541	0.435000	chr12	69722600	69722800	0.470000
chrX	30811188	30811788	0.440000	chr12	69738600	69739200	0.780000
chr19	10112473	10112673	0.615000	chr12	69739600	69739800	0.645000
chr20	36688543	36688943	0.412500	chr12	69759000	69759400	0.467500
chr1	23542603	23542803	0.545000	chr1	2697600	2697800	0.625000
chr5	152002493	152002693	0.445000	chr12	69780000	69780200	0.520000
chr7	108023919	108024119	0.400000	chr12	6978600	6978800	0.490000
chr11	45412952	45413152	0.420000	chr1	26979000	26979200	0.495000
chr3	101865934	101866134	0.375000	chr12	69812000	69812200	0.440000
chr3	129377476	129377676	0.425000	chr12	69852800	69853000	0.440000
chr7	141094805	141095005	0.350000	chr12	69879400	69879600	0.530000
chr22	17386838	17387038	0.440000	chr12	69900800	69901000	0.450000
chr11	61186739	61186939	0.435000	chr12	69906600	69906800	0.485000
chr6	54238016	54238216	0.330000	chr12	69908200	69908400	0.405000
chr1	166502100	166502300	0.370000	chr12	69913600	69913800	0.375000
chr2	869352	869552	0.575000	chr1	26991400	26991600	0.635000
chr6	131428976	131429176	0.370000	chr12	69927200	69927400	0.435000
chr7	119900620	119900820	0.515000	chr1	26993600	26993800	0.710000
chr5	168660371	168660571	0.510000	chr1	26994200	26994400	0.820000
chr12	115481661	115482061	0.427500	chr12	6996000	6996400	0.507500
chr20	37256222	37256422	0.520000	chr1	26997800	26998000	0.625000
chr1	184114935	184115135	0.470000	chr12	69985600	69985800	0.530000
chr5	173391651	173391851	0.525000	chr1	27000800	27001000	0.540000
chr14	64816092	64816492	0.510000	chr1	27002000	27002400	0.557500
chr2	86976823	86977023	0.345000	chr12	70033400	70033600	0.395000
chr6	4432609	4432809	0.495000	chr1	27004800	27005000	0.600000
chr8	52084527	52084727	0.410000	chr12	70050000	70050200	0.470000
chr3	21938366	21938566	0.455000	chr12	70053000	70053200	0.470000
chr8	66929126	66929326	0.405000	chr12	7005400	7005600	0.415000
chr3	81350773	81350973	0.380000	chr12	70068800	70069000	0.465000
chr9	69305024	69305424	0.365000	chr12	70080600	70081000	0.385000
chrX	42844662	42844862	0.420000	chr12	70091200	70091400	0.495000
chr9	127088679	127088879	0.515000	chr1	27010000	27010200	0.555000
chr19	4056310	4056710	0.545000	chr1	27011000	27011400	0.605000
chr11	9590140	9590540	0.495000	chr1	27012800	27013200	0.622500
chr2	219685606	219685806	0.480000	chr1	27015400	27015600	0.525000
chr15	61789829	61790229	0.442500	chr12	70165400	70165800	0.465000
chr9	103314568	103314968	0.422500	chr12	7017000	7017400	0.420000
chrX	126016477	126016677	0.290000	chr1	27017400	27017600	0.480000
chr1	182051737	182051937	0.375000	chr12	7018600	7018800	0.645000
chr10	3070946	3071146	0.505000	chr12	70202000	70202200	0.820000
chr3	144992423	144992623	0.395000	chr12	7022200	7022400	0.485000
chr10	36556237	36556437	0.350000	chr12	7023200	7023400	0.450000
chr22	43179168	43180168	0.619000	chr12	70242800	70243800	0.663000
chr12	26661718	26661918	0.445000	chr12	70244200	70244400	0.500000
chr11	13150296	13150496	0.365000	chr12	70250600	70250800	0.370000
chr7	69685483	69685683	0.360000	chr12	70251200	70251400	0.405000
chr9	19255580	19255780	0.260000	chr12	70260800	70261000	0.325000
chr16	19531626	19532226	0.423333	chr12	70264200	70264800	0.486667
chr15	8539815	8540015	0.000000	chr12	7027000	7027200	0.385000
chr6	160640006	160640206	0.480000	chr1	27027200	27027400	0.500000
chr8	62826904	62827104	0.330000	chr1	27028000	27028200	0.390000
chr16	6482830	6483230	0.570000	chr12	70304600	70305000	0.587500
chrX	106124886	106125086	0.310000	chr12	70317800	70318000	0.350000
chr14	94706748	94706948	0.545000	chr1	27031800	27032000	0.615000
chr6	63864364	63864564	0.285000	chr12	70319800	70320000	0.330000
chr15	55686306	55686506	0.335000	chr12	70321400	70321600	0.355000
chr3	113029517	113029717	0.420000	chr12	7033200	7033400	0.505000
chrX	130033340	130033740	0.530000	chr1	27033400	27033800	0.560000
chr2	225043144	225043344	0.425000	chr12	7034600	7034800	0.430000
chr7	64923697	64924297	0.276667	chr12	70354400	70355000	0.376667
chr10	7565421	7565621	0.230000	chr12	7035600	7035800	0.310000
chr22	37753722	37755322	0.556875	chr12	70365600	70367200	0.698750
chr10	48057300	48057500	0.415000	chr12	7036600	7036800	0.460000
chr11	110122596	110122796	0.350000	chr12	70369800	70370000	0.385000
chr5	108357254	108357454	0.325000	chr12	7043000	7043200	0.350000
chr8	117220640	117220840	0.555000	chr1	27044600	27044800	0.565000
chr10	35932937	35933137	0.460000	chr1	27046000	27046200	0.560000
chr5	162031467	162031667	0.415000	chr1	27049800	27050000	0.505000
chrX	88529553	88529753	0.360000	chr12	705400	705600	0.510000
chrY	7973867	7974067	0.430000	chr1	27054400	27054600	0.475000
chr14	17671911	17672111	0.370000	chr12	7058600	7058800	0.415000
chr15	26228269	26228469	0.465000	chr12	70590000	70590200	0.510000
chr10	82761	82961	0.575000	chr12	70610000	70610200	0.705000
chr2	48898885	48899085	0.320000	chr12	70646000	70646200	0.385000
chr16	47121208	47121808	0.455000	chr1	27065200	27065800	0.463333
chr12	36601772	36601972	0.405000	chr12	70659200	70659400	0.500000
chr8	18471513	18471713	0.370000	chr12	70660200	70660400	0.385000
chrX	117998629	117998829	0.470000	chr12	70661000	70661200	0.480000
chrX	142561790	142561990	0.380000	chr12	70664400	70664600	0.480000
chr4	38152739	38153139	0.480000	chr1	27067600	27068000	0.490000
chr1	69782672	69783272	0.411667	chr12	7068600	7069200	0.470000
chr11	13239891	13240091	0.305000	chr12	70692800	70693000	0.370000
chr8	123723214	123723414	0.460000	chr1	27070400	27070600	0.550000
chr5	174485298	174485498	0.475000	chr1	27071000	27071200	0.595000
chr16	51320216	51320816	0.456667	chr12	70719600	70720200	0.463333
chr16	56494192	56494392	0.400000	chr12	70723000	70723200	0.445000
chr6	54335450	54335650	0.370000	chr12	70724600	70724800	0.400000
chr2	79893283	79893483	0.370000	chr12	70730000	70730200	0.365000
chr5	115715386	115715586	0.270000	chr12	70733400	70733600	0.285000
chr17	3992864	3993264	0.455000	chr1	27074200	27074600	0.505000
chr13	92272112	92272312	0.320000	chr12	70754400	70754600	0.490000
chr3	149439148	149439348	0.330000	chr12	70756200	70756400	0.370000
chr6	14006346	14006546	0.460000	chr12	7078200	7078400	0.470000
chr8	131884949	131885149	0.390000	chr12	70871800	70872000	0.405000
chr9	77145415	77145815	0.427500	chr12	70876800	70877200	0.447500
chr21	28717586	28717786	0.515000	chr12	7092600	7092800	0.555000
chr6	24857378	24857578	0.505000	chr1	27097400	27097600	0.525000
chr12	108868361	108868961	0.385000	chr1	27098600	27099200	0.576667
chr1	192462909	192463109	0.350000	chr12	7099400	7099600	0.440000
chr9	124457921	124458121	0.570000	chr1	27099600	27099800	0.625000
chr9	17706174	17706374	0.375000	chr12	71008000	71008200	0.380000
chr2	74930365	74930565	0.555000	chr1	27102800	27103000	0.630000
chr22	34449346	34449546	0.440000	chr1	27105400	27105600	0.525000
chr2	208583174	208583374	0.435000	chr12	71064000	71064200	0.455000
chr20	38933516	38934116	0.456667	chr1	27106600	27107200	0.605000
chr9	98923900	98924100	0.490000	chr12	7108400	7108600	0.690000
chr8	47993754	47993954	0.450000	chr1	27109200	27109400	0.560000
chr17	80309038	80309238	0.470000	chr12	7109200	7109400	0.595000
chr6	132331658	132331858	0.420000	chr1	27111600	27111800	0.450000
chrX	140537049	140537249	0.585000	chr1	27112200	27112400	0.595000
chrX	409450	409650	0.440000	chr12	71125600	71125800	0.480000
chr11	27767325	27767525	0.490000	chr12	7113400	7113600	0.510000
chr13	31351241	31351441	0.355000	chr12	71150200	71150400	0.415000
chr7	71300607	71300807	0.450000	chr1	27115800	27116000	0.490000
chr8	102006599	102006999	0.490000	chr12	7116200	7116600	0.500000
chr5	4210569	4210969	0.472500	chr1	27116600	27117000	0.495000
chrX	11631362	11631562	0.455000	chr1	27120000	27120200	0.465000
chr17	47378867	47379267	0.325000	chr12	71217000	71217400	0.422500
chr3	125692386	125692586	0.565000	chr1	27122800	27123000	0.610000
chr5	10064703	10065103	0.512500	chr12	7123000	7123400	0.555000
chr14	16248454	16249054	0.373333	chr12	71236400	71237000	0.413333
chr5	34579145	34579345	0.430000	chr12	7125800	7126000	0.445000
chr21	23225970	23226170	0.420000	chr12	7126400	7126600	0.465000
chr6	27138888	27139088	0.285000	chr12	71268600	71268800	0.320000
chr1	47751400	47751600	0.380000	chr12	71270200	71270400	0.365000
chr16	29415552	29415952	0.385000	chr12	7128000	7128400	0.577500
chr10	113347203	113347803	0.490000	chr12	7128800	7129400	0.573333
chr2	86046150	86046350	0.435000	chr12	71299600	71299800	0.490000
chr9	108830580	108830780	0.415000	chr12	71301400	71301600	0.445000
chr3	106718699	106718899	0.385000	chr12	7130200	7130400	0.660000
chr4	45310889	45311089	0.500000	chr1	27131000	27131200	0.630000
chr13	80389631	80390231	0.390000	chr12	7131200	7131800	0.603333
chr17	80379546	80379746	0.495000	chr1	27132200	27132400	0.500000
chr14	96718984	96719384	0.475000	chr1	27134000	27134400	0.517500
chr2	221488200	221488400	0.420000	chr12	7134000	7134200	0.465000
chr4	132492698	132492898	0.440000	chr12	71355000	71355200	0.460000
chr17	64914561	64914761	0.390000	chr1	27135600	27135800	0.400000
chr4	165973942	165974342	0.497500	chr1	27136200	27136600	0.592500
chr7	13201864	13202064	0.370000	chr12	71371200	71371400	0.380000
chr6	134283711	134284311	0.450000	chr1	27137200	27137800	0.566667
chr18	53859533	53859733	0.405000	chr12	71392600	71392800	0.440000
chr4	116725643	116725843	0.310000	chr12	71415000	71415200	0.340000
chr3	166169660	166169860	0.285000	chr12	71415800	71416000	0.360000
chr12	14851050	14851250	0.505000	chr12	7142200	7142400	0.580000
chr3	153943070	153943270	0.415000	chr12	71439000	71439200	0.450000
chr7	72148808	72149208	0.475000	chr12	71439800	71440200	0.727500
chr12	116730204	116730404	0.450000	chr12	71441000	71441200	0.560000
chr7	10229587	10230187	0.356667	chr12	7144600	7145200	0.523333
chr8	20796602	20796802	0.430000	chr1	27146000	27146200	0.550000
chr18	45342409	45342609	0.450000	chr12	71461000	71461200	0.475000
chr8	72225411	72225611	0.360000	chr12	71466000	71466200	0.380000
chr19	13576151	13576351	0.475000	chr12	71469400	71469600	0.610000
chrX	126734448	126734848	0.317500	chr12	71504000	71504400	0.362500
chr4	172390151	172390351	0.280000	chr12	71524800	71525000	0.360000
chr6	85861332	85861532	0.415000	chr1	27153000	27153200	0.505000
chr21	27030339	27030539	0.455000	chr1	27153600	27153800	0.580000
chr4	82428069	82428269	0.385000	chr12	71536400	71536600	0.440000
chr5	82563877	82564077	0.575000	chr1	27154200	27154400	0.580000
chr7	62105804	62106004	0.345000	chr12	71551600	71551800	0.365000
chr12	116606204	116606804	0.388333	chr1	27155200	27155800	0.440000
chr2	151400122	151400522	0.422500	chr12	71567600	71568000	0.427500
chr2	235328295	235328495	0.435000	chr1	27157400	27157600	0.480000
chrX	42872652	42872852	0.440000	chr12	71594400	71594600	0.490000
chr7	11222163	11222563	0.385000	chr12	71610200	71610600	0.400000
chr15	37881842	37882242	0.417500	chr1	27161600	27162000	0.460000
chr1	85121455	85121655	0.375000	chr12	71626200	71626400	0.390000
chr3	4592703	4592903	0.495000	chr12	7162800	7163000	0.650000
chr5	11453157	11453357	0.410000	chr12	71636800	71637000	0.440000
chr6	159801578	159801978	0.415000	chr12	71639400	71639800	0.482500
chr17	75445627	75445827	0.515000	chr12	71640400	71640600	0.585000
chr10	116329740	116330140	0.347500	chr12	71641400	71641800	0.387500
chr10	90369315	90369515	0.385000	chr12	71645400	71645600	0.350000
chr2	125591066	125591466	0.430000	chr1	27165400	27165800	0.450000
chr16	76848844	76849244	0.407500	chr12	71654200	71654600	0.435000
chr18	65843712	65843912	0.420000	chr12	716600	716800	0.440000
chr18	1327827	1328027	0.345000	chr12	71662200	71662400	0.370000
chr10	34349702	34351302	0.390625	chr12	71662800	71664400	0.578125
chr2	94909951	94910151	0.350000	chr1	27166400	27166600	0.455000
chr7	107724611	107724811	0.335000	chr12	71667400	71667600	0.425000
chr1	81450467	81450667	0.420000	chr1	27167000	27167200	0.505000
chr5	47352048	47352448	0.380000	chr12	71671800	71672200	0.412500
chr4	168226462	168226662	0.355000	chr12	71684200	71684400	0.415000
chr17	58478201	58479201	0.433000	chr12	71686000	71687000	0.527000
chr3	18067526	18068126	0.406667	chr12	71687800	71688400	0.421667
chr4	26234192	26234392	0.350000	chr12	71689200	71689400	0.360000
chr11	65732389	65732789	0.360000	chr12	71691800	71692200	0.375000
chr7	61274113	61274313	0.375000	chr12	71694600	71694800	0.400000
chr18	35606439	35607039	0.416667	chr12	71721800	71722400	0.458333
chr1	237076065	237076265	0.425000	chr12	71732000	71732200	0.460000
chr18	69220019	69220419	0.372500	chr12	71747000	71747400	0.440000
chr13	89337966	89338166	0.355000	chr12	71753000	71753200	0.410000
chr18	79814833	79816033	0.474167	chr12	71754600	71755800	0.623333
chr19	40058393	40058593	0.335000	chr12	71772800	71773000	0.385000
chr14	38026002	38026202	0.330000	chr12	71780400	71780600	0.345000
chr3	739812	740012	0.300000	chr12	71782200	71782400	0.335000
chr10	87287860	87288060	0.345000	chr12	71787600	71787800	0.380000
chr12	56168730	56169330	0.523333	chr12	71839600	71840200	0.565000
chr14	52820326	52820526	0.360000	chr12	71840600	71840800	0.425000
chr2	47178016	47178216	0.385000	chr12	71865800	71866000	0.570000
chr16	77126531	77126731	0.395000	chr12	71870600	71870800	0.390000
chr1	5160777	5160977	0.355000	chr12	71877800	71878000	0.395000
chr6	139418022	139418222	0.350000	chr12	71883200	71883400	0.345000
chr14	31627476	31628076	0.391667	chr12	7188600	7189200	0.540000
chr18	1439439	1439639	0.325000	chr12	71889200	71889400	0.390000
chr1	38343569	38343769	0.470000	chr12	7189600	7189800	0.790000
chr14	98626107	98626507	0.430000	chr1	27192000	27192400	0.490000
chr2	99705532	99705732	0.465000	chr12	719200	719400	0.485000
chr12	67160761	67160961	0.440000	chr1	27192800	27193000	0.520000
chr1	236700517	236700717	0.470000	chr12	71938800	71939000	0.575000
chr12	128989559	128989759	0.470000	chr12	71942400	71942600	0.490000
chr9	130875872	130876272	0.485000	chr1	27194800	27195200	0.490000
chr3	143092038	143092238	0.410000	chr1	27198000	27198200	0.425000
chr2	126862667	126862867	0.480000	chr12	71983800	71984000	0.485000
chr14	97991087	97991287	0.410000	chr12	7199400	7199600	0.430000
chr7	10675091	10675491	0.400000	chr12	72017000	72017400	0.437500
chr4	54129527	54129727	0.370000	chr12	72031200	72031400	0.415000
chr8	81919482	81919682	0.425000	chr12	720800	721000	0.515000
chr20	62146543	62146743	0.540000	chr12	7208400	7208600	0.555000
chr4	128902481	128902681	0.385000	chr12	72141400	72141600	0.405000
chr4	140732841	140733041	0.365000	chr1	27218800	27219000	0.435000
chr2	34726920	34727120	0.400000	chr12	72197800	72198000	0.370000
chr3	193989023	193989223	0.455000	chr12	7219800	7220000	0.475000
chr10	131954923	131955123	0.370000	chr1	27220800	27221000	0.445000
chr8	96820247	96820447	0.280000	chr12	72268000	72268200	0.340000
chr16	88136739	88136939	0.550000	chr12	72271400	72271600	0.590000
chr19	35021861	35022261	0.607500	chr12	72272000	72272400	0.682500
chr11	36998829	36999029	0.500000	chr12	72272800	72273000	0.680000
chr14	105695704	105695904	0.575000	chr12	72273400	72273600	0.585000
chr11	131555472	131555872	0.500000	chr12	72274000	72274400	0.520000
chr13	13788498	13788698	0.000000	chr12	72275200	72275400	0.320000
chr4	145971230	145971430	0.340000	chr12	72304800	72305000	0.355000
chrX	61535212	61535412	0.380000	chr12	72309600	72309800	0.355000
chr4	86302292	86302492	0.440000	chr1	27233600	27233800	0.450000
chr12	4008932	4010532	0.457500	chr1	27234200	27235800	0.661250
chr2	66664012	66664212	0.455000	chr12	72346400	72346600	0.480000
chr16	71316777	71317177	0.380000	chr12	7241400	7241800	0.420000
chr5	10344286	10344686	0.412500	chr12	7242200	7242600	0.480000
chr15	88591132	88591532	0.340000	chr12	724400	724800	0.450000
chr17	42325190	42325590	0.420000	chr12	72466000	72466400	0.455000
chr2	54130746	54130946	0.420000	chr12	72506800	72507000	0.460000
chr21	10525669	10526069	0.402500	chr12	72578200	72578600	0.415000
chr14	73605350	73605550	0.415000	chr12	72586600	72586800	0.420000
chr9	126321389	126321589	0.405000	chr12	72611200	72611400	0.410000
chr10	92310731	92311131	0.347500	chr12	726200	726600	0.437500
chr11	122378973	122379173	0.385000	chr12	72648200	72648400	0.320000
chr11	92295975	92296175	0.485000	chr1	27267200	27267400	0.500000
chr12	67673866	67674066	0.390000	chr12	72678000	72678200	0.415000
chr2	39101764	39101964	0.395000	chr12	7272000	7272200	0.435000
chr2	4942341	4942741	0.425000	chr12	72738800	72739200	0.377500
chr7	95798424	95798624	0.380000	chr12	72747600	72747800	0.420000
chr22	15619076	15619276	0.340000	chr12	7275600	7275800	0.380000
chr10	121844968	121845168	0.315000	chr1	27275800	27276000	0.395000
chr6	50018886	50019086	0.425000	chr12	72839800	72840000	0.530000
chr6	101833351	101833551	0.430000	chr1	27284800	27285000	0.445000
chr19	53470591	53470791	0.375000	chr12	728800	729000	0.395000
chr15	71295865	71296065	0.325000	chr12	72885400	72885600	0.350000
chr3	139011202	139011402	0.340000	chr1	27288600	27288800	0.455000
chr14	4891573	4891773	0.000000	chr12	72888800	72889000	0.395000
chr12	62621616	62621816	0.445000	chr12	72901800	72902000	0.365000
chr10	76654019	76654419	0.375000	chr12	7293600	7294000	0.395000
chr16	70250220	70250420	0.410000	chr12	7295600	7295800	0.415000
chr4	115011056	115011256	0.340000	chr1	27296800	27297000	0.575000
chr2	65601873	65602073	0.325000	chr12	7299400	7299600	0.465000
chr1	118817326	118817726	0.367500	chr12	73002600	73003000	0.432500
chr18	67959681	67960281	0.451667	chr1	27300400	27301000	0.605000
chr18	25782085	25782285	0.425000	chr12	73009200	73009400	0.520000
chr4	99826102	99827102	0.389000	chr12	7302600	7303600	0.395000
chr18	70146990	70147190	0.360000	chr12	73054000	73054200	0.360000
chr2	49785081	49785281	0.510000	chr1	27307000	27307200	0.625000
chr12	55755233	55755633	0.437500	chr12	73136400	73136800	0.460000
chr13	98305721	98305921	0.395000	chr12	73160000	73160200	0.450000
chr2	166543444	166543644	0.410000	chr12	7321800	7322000	0.435000
chr2	52093725	52094125	0.490000	chr1	27322000	27322400	0.710000
chr11	67829284	67829484	0.460000	chr1	27323000	27323200	0.470000
chr17	11569963	11570163	0.325000	chr12	73278000	73278200	0.380000
chr8	139976836	139977036	0.570000	chr1	27332800	27333000	0.595000
chr4	96929495	96929695	0.480000	chr1	27339400	27339600	0.625000
chr7	66856945	66857145	0.510000	chr1	27341600	27341800	0.550000
chr2	204143717	204144717	0.471000	chr1	27342600	27343600	0.628000
chr7	70743786	70743986	0.495000	chr12	7344800	7345000	0.570000
chr8	57306769	57306969	0.325000	chr12	7345400	7345600	0.420000
chr22	39152837	39153437	0.700000	chr1	27349400	27350000	0.735000
chr11	65862215	65862615	0.587500	chr1	27351200	27351600	0.672500
chr9	31927740	31927940	0.305000	chr12	7352800	7353000	0.360000
chr3	3006289	3006489	0.400000	chr12	7354600	7354800	0.455000
chr6	157768910	157769510	0.503333	chr1	27356600	27357200	0.661667
chr2	46408251	46408451	0.560000	chr1	27357600	27357800	0.655000
chr12	17685288	17685688	0.447500	chr1	27359800	27360200	0.597500
chr7	115752564	115752764	0.435000	chr1	27360600	27360800	0.740000
chr12	473132	473532	0.492500	chr1	27365400	27365800	0.565000
chr12	109197100	109197900	0.531250	chr1	27366400	27367200	0.673750
chr8	13362073	13362273	0.485000	chr1	27368200	27368400	0.535000
chr14	20641068	20641868	0.497500	chr1	27369200	27370000	0.555000
chr10	132915746	132916346	0.451667	chr1	27372600	27373200	0.531667
chr7	54598634	54599034	0.502500	chr12	7373200	7373600	0.505000
chr5	78233314	78233514	0.540000	chr12	7374600	7374800	0.555000
chr12	73782964	73783164	0.375000	chr12	73775800	73776000	0.385000
chr13	72022044	72022244	0.525000	chr1	27377800	27378000	0.560000
chr6	155202626	155202826	0.525000	chr1	27379800	27380000	0.600000
chr3	73781537	73781737	0.475000	chr1	27380400	27380600	0.585000
chr19	5366418	5366618	0.520000	chr12	7382800	7383000	0.535000
chr6	156724306	156724706	0.512500	chr1	27383200	27383600	0.710000
chrX	3993684	3993884	0.380000	chr12	73853400	73853600	0.450000
chr3	124049988	124050188	0.475000	chr1	27388600	27388800	0.515000
chr8	129593020	129593220	0.535000	chr1	27391600	27391800	0.570000
chr11	105695451	105695651	0.470000	chr1	27392400	27392600	0.715000
chr15	44589305	44589705	0.455000	chr1	27395400	27395800	0.575000
chr4	158245503	158245703	0.420000	chr12	74022000	74022200	0.530000
chr5	4109195	4109395	0.540000	chr1	27402400	27402600	0.600000
chr6	315783	315983	0.500000	chr1	27403400	27403600	0.640000
chr7	25031285	25031885	0.478333	chr12	74037200	74037800	0.506667
chr4	65708355	65708555	0.330000	chr12	74111800	74112000	0.470000
chr5	50656917	50657117	0.400000	chr1	27416600	27416800	0.475000
chr3	67729032	67730232	0.457500	chr12	74170800	74172000	0.579167
chr22	666531	667131	0.000000	chr12	74172600	74173200	0.350000
chr11	59479965	59480365	0.420000	chr1	27422000	27422400	0.447500
chr4	134342064	134342264	0.460000	chr1	27427400	27427600	0.485000
chr15	56128705	56128905	0.300000	chr12	74283800	74284000	0.330000
chr17	3367999	3368399	0.320000	chr1	27428400	27428800	0.530000
chr3	18757713	18757913	0.360000	chr12	74286400	74286600	0.400000
chr7	59872460	59872660	0.425000	chr1	27429200	27429400	0.450000
chr5	171838078	171838878	0.548750	chr12	74292400	74293200	0.616250
chr6	166652372	166653172	0.481250	chr12	74293600	74294400	0.567500
chr4	22404700	22404900	0.375000	chr1	27431000	27431200	0.450000
chr1	146286390	146286590	0.465000	chr12	74317200	74317400	0.480000
chrX	9889817	9890017	0.385000	chr1	27436000	27436200	0.405000
chr20	23916812	23917012	0.510000	chr12	74365600	74365800	0.530000
chr10	6870654	6870854	0.360000	chr1	27436600	27436800	0.395000
chr21	21134890	21135090	0.475000	chr12	7438600	7438800	0.495000
chr2	87553945	87554145	0.425000	chr1	27438800	27439000	0.435000
chr16	87955210	87955410	0.500000	chr12	7440000	7440200	0.700000
chr6	133982562	133982762	0.330000	chr12	74415800	74416000	0.370000
chrY	43458460	43458660	0.000000	chr12	74425000	74425200	0.365000
chr3	2001027	2001227	0.355000	chr12	7444200	7444400	0.345000
chr9	127891513	127891713	0.420000	chr1	27446600	27446800	0.510000
chr10	23984267	23984467	0.365000	chr12	74481200	74481400	0.385000
chr13	88365387	88365587	0.365000	chr12	74482200	74482400	0.370000
chr3	28090850	28091050	0.305000	chr12	74490600	74490800	0.355000
chr14	78487655	78487855	0.340000	chr12	74499200	74499400	0.370000
chr17	76795378	76795978	0.466667	chr12	74509000	74509600	0.560000
chr18	62956160	62956360	0.430000	chr12	74535600	74535800	0.480000
chr1	34963759	34964159	0.420000	chr12	74537600	74538000	0.557500
chr6	19163741	19163941	0.440000	chr12	74538600	74538800	0.545000
chr2	182333748	182334748	0.369000	chr12	74539400	74540400	0.469000
chr18	42912035	42912235	0.215000	chr12	74543200	74543400	0.345000
chr3	51347826	51348026	0.380000	chr12	74587600	74587800	0.490000
chr5	125304449	125304649	0.395000	chr12	74601000	74601200	0.445000
chr17	18534547	18534947	0.400000	chr12	7460600	7461000	0.452500
chr6	80843965	80844165	0.530000	chr1	27461400	27461600	0.570000
chr5	14866261	14866461	0.430000	chr1	27471600	27471800	0.445000
chrY	24003288	24003488	0.430000	chr12	74733000	74733200	0.445000
chr8	73988066	73988266	0.455000	chr1	27475800	27476000	0.505000
chr4	96579519	96579719	0.370000	chr1	27476400	27476600	0.420000
chr1	156325103	156325303	0.365000	chr12	74794600	74794800	0.410000
chr15	96931572	96931772	0.345000	chr1	27488000	27488200	0.385000
chr12	129674800	129675000	0.380000	chr1	27488600	27488800	0.435000
chr8	112135272	112135672	0.392500	chr12	74890000	74890400	0.415000
chr9	112130540	112131940	0.418571	chr1	27489200	27490600	0.585000
chr8	5446177	5446377	0.275000	chr12	74892400	74892600	0.310000
chr3	90358661	90358861	0.345000	chr12	74900400	74900600	0.380000
chr4	53295305	53295505	0.365000	chr1	27491800	27492000	0.445000
chr13	80280064	80280264	0.290000	chr12	74946000	74946200	0.335000
chr2	66623201	66623401	0.360000	chr12	7498800	7499000	0.430000
chr13	109017906	109018106	0.440000	chr1	27500200	27500400	0.490000
chr6	82483346	82483546	0.315000	chr12	7503800	7504000	0.355000
chr22	43903914	43904114	0.535000	chr1	27504600	27504800	0.680000
chr21	16221297	16221497	0.410000	chr1	27505400	27505600	0.520000
chr2	37340717	37340917	0.375000	chr1	27508400	27508600	0.445000
chr13	51677950	51678150	0.345000	chr12	751200	751400	0.645000
chr3	64989227	64989627	0.452500	chr12	7512600	7513000	0.460000
chr2	74463606	74463806	0.485000	chr1	27513600	27513800	0.565000
chr7	101603338	101603538	0.425000	chr12	75159000	75159200	0.505000
chr4	46474022	46474422	0.350000	chr12	75170600	75171000	0.400000
chr9	87229798	87229998	0.365000	chr12	75172600	75172800	0.385000
chr16	74777613	74778213	0.510000	chr1	27518200	27518800	0.558333
chr12	8587942	8588142	0.475000	chr12	75209600	75209800	0.545000
chr12	92393287	92393487	0.440000	chr1	27521400	27521600	0.675000
chr16	3108985	3109185	0.550000	chr1	27522600	27522800	0.585000
chr16	87361015	87361215	0.560000	chr1	27523200	27523400	0.615000
chr11	1239866	1240866	0.645000	chr12	752400	753400	0.742000
chr10	78927006	78927606	0.550000	chr1	27525600	27526200	0.625000
chrX	80104116	80104316	0.365000	chr12	75257600	75257800	0.380000
chr3	184254535	184254735	0.445000	chr1	27526600	27526800	0.490000
chr17	45561622	45561822	0.560000	chr1	27527200	27527400	0.605000
chr16	47390495	47390695	0.550000	chr1	27528000	27528200	0.775000
chr16	5869364	5869564	0.505000	chr1	27529000	27529200	0.575000
chr12	30215108	30215308	0.425000	chr12	75294400	75294600	0.445000
chr8	24760738	24761138	0.352500	chr12	75317800	75318200	0.367500
chrX	93821139	93821339	0.355000	chr12	75318600	75318800	0.400000
chr17	76434170	76434370	0.500000	chr12	75330200	75330400	0.665000
chr10	48733198	48733398	0.350000	chr12	75334400	75334600	0.520000
chr6	156396700	156396900	0.415000	chr12	75360000	75360200	0.430000
chr20	21240774	21240974	0.385000	chr12	75361600	75361800	0.465000
chr8	104497110	104497310	0.420000	chr12	75365000	75365200	0.445000
chr3	81381623	81382423	0.312500	chr12	75389200	75390000	0.370000
chr12	50209164	50209564	0.492500	chr12	75391000	75391400	0.620000
chrX	104883516	104883716	0.445000	chr12	754000	754200	0.680000
chrX	132492681	132492881	0.330000	chr12	75415200	75415400	0.345000
chr2	31253202	31253602	0.545000	chr1	27542600	27543000	0.552500
chr11	76547955	76548355	0.332500	chr12	7542800	7543200	0.387500
chr18	61661520	61661720	0.390000	chr12	75437600	75437800	0.480000
chr2	98171053	98171453	0.415000	chr12	75438400	75438800	0.552500
chr10	129245756	129245956	0.440000	chr12	75444600	75444800	0.490000
chr8	138521017	138521217	0.430000	chr1	27545400	27545600	0.540000
chr6	165620008	165620208	0.395000	chr12	75455400	75455600	0.410000
chr18	42304658	42304858	0.300000	chr12	75457200	75457400	0.340000
chr12	82215090	82215290	0.360000	chr12	75472400	75472600	0.405000
chr7	89888562	89888762	0.390000	chr12	75476200	75476400	0.450000
chr1	248749364	248750164	0.362500	chr12	75478400	75479200	0.420000
chr10	22073036	22073836	0.312500	chr12	75480000	75480800	0.390000
chr13	85001931	85002131	0.305000	chr12	75481200	75481400	0.325000
chr11	114693264	114693464	0.445000	chr12	75481800	75482000	0.480000
chr1	203611803	203612003	0.390000	chr12	75482800	75483000	0.400000
chr11	14598333	14598533	0.375000	chr12	75483600	75483800	0.420000
chr15	38892126	38892326	0.305000	chr12	75485400	75485600	0.385000
chr6	146306311	146306511	0.380000	chr12	75488600	75488800	0.455000
chr12	86995852	86996052	0.445000	chr12	75493400	75493600	0.450000
chr8	100446278	100446478	0.370000	chr12	755000	755200	0.385000
chr22	7196275	7196475	0.000000	chr12	75505800	75506000	0.320000
chr10	81941688	81941888	0.420000	chr12	75511000	75511200	0.425000
chr5	164534366	164534566	0.500000	chr12	75511600	75511800	0.535000
chr6	159750439	159750639	0.340000	chr12	75528600	75528800	0.460000
chr13	57103645	57103845	0.350000	chr12	7555800	7556000	0.355000
chr7	158644414	158644614	0.435000	chr12	75562000	75562200	0.455000
chr11	92148009	92148209	0.460000	chr1	27556200	27556400	0.645000
chr7	65732982	65733182	0.505000	chr1	27556800	27557000	0.585000
chr12	70339400	70339600	0.405000	chr1	27557400	27557600	0.590000
chr10	61463127	61463327	0.310000	chr12	7557400	7557600	0.315000
chr7	19404454	19404654	0.525000	chr1	27562200	27562400	0.650000
chr1	153450816	153451016	0.345000	chr12	75635800	75636000	0.425000
chr2	30912318	30912518	0.515000	chr1	27563600	27563800	0.645000
chr14	86237978	86238178	0.390000	chr12	75641200	75641400	0.400000
chr21	38416918	38417118	0.450000	chr1	27564200	27564400	0.635000
chr20	46166363	46166563	0.445000	chr1	2756600	2756800	0.605000
chr1	19955342	19955742	0.540000	chr1	27568400	27568800	0.745000
chr1	204368923	204369323	0.492500	chr1	27569600	27570000	0.585000
chr6	149324532	149324932	0.435000	chr1	27570400	27570800	0.517500
chr17	52047824	52048624	0.355000	chr12	75706400	75707200	0.393750
chr9	74943695	74944095	0.402500	chr12	7571400	7571800	0.422500
chr8	40912275	40912675	0.320000	chr12	75722600	75723000	0.350000
chr7	25188336	25188936	0.560000	chr1	27572400	27573000	0.565000
chrY	6436563	6436763	0.460000	chr12	75738600	75738800	0.485000
chr4	151147725	151147925	0.395000	chr1	27575400	27575600	0.740000
chr2	100767899	100768099	0.485000	chr1	27576000	27576200	0.690000
chr21	10790765	10790965	0.370000	chr1	27578000	27578200	0.455000
chr17	37218764	37219164	0.390000	chr12	75781600	75782000	0.402500
chr2	42580017	42580417	0.457500	chr12	75784600	75785000	0.502500
chr11	18901070	18901270	0.405000	chr12	75815400	75815600	0.415000
chr9	16012366	16012566	0.345000	chr12	75817000	75817200	0.375000
chr7	111410632	111410832	0.275000	chr12	758200	758400	0.265000
chr2	117900169	117900369	0.365000	chr12	75837800	75838000	0.490000
chr6	104200982	104201182	0.385000	chr12	75853600	75853800	0.415000
chr3	9344778	9344978	0.525000	chr1	2758600	2758800	0.630000
chr1	15806784	15806984	0.440000	chr12	75888000	75888200	0.450000
chr1	109862012	109862412	0.360000	chr12	7588800	7589200	0.405000
chr22	34241705	34242105	0.335000	chr12	75893000	75893400	0.440000
chr6	141607291	141607691	0.477500	chr1	27591200	27591600	0.607500
chr9	125204728	125205128	0.510000	chr12	75913600	75914000	0.517500
chr9	106133393	106133593	0.405000	chr12	75926400	75926600	0.570000
chr11	114731034	114731434	0.305000	chr12	75934400	75934800	0.352500
chr8	10291830	10292030	0.405000	chr12	75936400	75936600	0.455000
chr20	29420535	29420935	0.375000	chr12	75938200	75938600	0.422500
chr17	22480732	22481332	0.365000	chr12	75944200	75944800	0.388333
chr1	236144096	236144296	0.500000	chr1	27595200	27595400	0.550000
chr11	129157623	129157823	0.400000	chr12	75954200	75954400	0.460000
chr9	82195701	82195901	0.385000	chr12	75964200	75964400	0.450000
chr2	88242528	88242728	0.395000	chr12	75969800	75970000	0.500000
chr8	102470919	102471119	0.440000	chr12	75970400	75970600	0.505000
chr7	139766974	139767174	0.445000	chr12	75974400	75974600	0.495000
chr9	90437467	90437667	0.315000	chr12	75975800	75976000	0.390000
chr10	34028483	34028683	0.450000	chr12	75978000	75978200	0.500000
chr20	20498920	20499120	0.395000	chr12	75979400	75979600	0.400000
chr1	71303661	71304061	0.417500	chr1	27599200	27599600	0.657500
chr11	92066187	92066387	0.350000	chr12	7601600	7601800	0.370000
chr1	229793341	229793541	0.490000	chr1	27601800	27602000	0.685000
chr8	95339299	95339899	0.433333	chr12	76020400	76021000	0.440000
chr4	150904856	150905056	0.350000	chr12	76025000	76025200	0.390000
chr9	135279637	135280437	0.593750	chr12	76030200	76031000	0.635000
chr8	141758556	141758756	0.650000	chr12	76031600	76031800	0.700000
chr11	44045504	44045704	0.530000	chr12	76032200	76032400	0.590000
chr2	60133773	60133973	0.380000	chr12	76032800	76033000	0.430000
chr21	23247064	23247464	0.340000	chr12	76033400	76033800	0.345000
chrY	1468145	1468345	0.565000	chr1	27603400	27603600	0.725000
chr15	80394771	80394971	0.380000	chr12	76037200	76037400	0.415000
chr19	29577727	29577927	0.625000	chr1	27604000	27604200	0.755000
chr7	42076683	42077483	0.421250	chr1	27606000	27606800	0.523750
chr13	25756834	25757234	0.495000	chr1	27607200	27607600	0.620000
chr12	104574399	104574599	0.400000	chr12	76074800	76075000	0.425000
chr11	27676802	27677002	0.360000	chr12	76080800	76081000	0.480000
chr9	34061552	34061752	0.480000	chr12	76083000	76083200	0.495000
chr8	128839738	128839938	0.530000	chr12	76084000	76084200	0.695000
chr7	29451663	29453063	0.465000	chr1	27608400	27609800	0.497143
chr12	5462753	5463153	0.470000	chr12	76084600	76085000	0.647500
chr1	74435321	74435521	0.370000	chr12	76085600	76085800	0.425000
chr12	77969474	77969674	0.495000	chr12	76092400	76092600	0.500000
chr8	136923255	136923455	0.375000	chr12	7609600	7609800	0.380000
chr8	136145534	136146334	0.358750	chr12	76113800	76114600	0.431250
chr5	127115533	127115733	0.420000	chr12	76115400	76115600	0.425000
chr7	125819263	125819463	0.255000	chr12	7613000	7613200	0.405000
chr3	58158240	58159040	0.416250	chr12	76143600	76144400	0.417500
chr5	178930480	178931480	0.438000	chr1	27614600	27615600	0.622000
chr12	21232050	21232250	0.415000	chr12	76151600	76151800	0.495000
chr17	74003736	74003936	0.375000	chr12	76152200	76152400	0.440000
chrX	120750724	120750924	0.370000	chr12	76156000	76156200	0.405000
chr1	170347970	170348170	0.435000	chr12	76158800	76159000	0.500000
chr3	39568231	39568431	0.395000	chr12	7616600	7616800	0.465000
chr18	72165900	72166100	0.380000	chr12	76172600	76172800	0.485000
chr15	17501601	17502001	0.385000	chr12	76180600	76181000	0.492500
chr12	36971451	36971851	0.400000	chr12	76183400	76183800	0.427500
chr13	55161024	55161224	0.510000	chr1	27618400	27618600	0.520000
chr10	55369571	55369771	0.310000	chr1	27621200	27621400	0.385000
chr22	37093019	37093219	0.510000	chr12	76217000	76217200	0.545000
chr20	51824044	51824444	0.457500	chr1	27625200	27625600	0.502500
chr11	113686758	113687358	0.508333	chr1	27626000	27626600	0.550000
chr4	56651791	56651991	0.460000	chr1	27627200	27627400	0.510000
chr8	36132874	36133274	0.482500	chr1	27631600	27632000	0.592500
chr9	90966279	90966679	0.522500	chr1	27632800	27633200	0.585000
chr3	133423355	133423555	0.460000	chr12	76338800	76339000	0.490000
chr12	112065168	112065568	0.502500	chr1	27634200	27634600	0.727500
chrY	22850312	22850512	0.360000	chr12	76347200	76347400	0.420000
chr6	17856600	17856800	0.485000	chr12	76348400	76348600	0.630000
chr10	80713583	80713783	0.555000	chr1	27635000	27635200	0.740000
chr15	59587746	59588546	0.442500	chr1	27636600	27637400	0.537500
chr10	4339253	4339453	0.440000	chr12	7638200	7638400	0.490000
chr1	161345994	161346594	0.428333	chr12	7638800	7639400	0.485000
chr5	96023502	96023702	0.380000	chr12	76402400	76402600	0.410000
chr7	15635131	15635331	0.440000	chr12	7640400	7640600	0.520000
chr5	103174782	103174982	0.440000	chr1	27640600	27640800	0.510000
chr2	5104723	5104923	0.390000	chr12	7643000	7643200	0.465000
chr4	72399171	72399371	0.470000	chr1	27644000	27644200	0.540000
chr2	45108981	45109181	0.340000	chr12	76446200	76446400	0.375000
chrX	132169250	132169450	0.370000	chr12	76450800	76451000	0.430000
chr13	69660914	69661114	0.390000	chr12	76455800	76456000	0.395000
chrX	155773163	155773363	0.310000	chr12	76457200	76457400	0.270000
chr4	100562815	100563015	0.350000	chr12	76470600	76470800	0.365000
chr2	137894818	137895018	0.515000	chr12	76473000	76473200	0.525000
chr11	101384945	101385345	0.342500	chr12	76480800	76481200	0.410000
chr11	53617784	53618184	0.395000	chr1	27650400	27650800	0.477500
chr16	59316425	59316825	0.362500	chr12	76511000	76511400	0.397500
chr14	35078929	35079129	0.405000	chr12	76519600	76519800	0.475000
chr7	81767201	81767401	0.320000	chr1	27652600	27652800	0.455000
chr7	52402843	52403043	0.380000	chr12	76528600	76528800	0.425000
chr10	47274911	47275111	0.345000	chr12	76529600	76529800	0.400000
chr2	224219983	224220183	0.390000	chr12	76530600	76530800	0.405000
chr14	16681503	16681703	0.365000	chr12	76539800	76540000	0.440000
chr12	69603318	69603518	0.380000	chr12	76543000	76543200	0.435000
chr12	27900929	27901129	0.390000	chr12	76545000	76545200	0.415000
chr1	65470908	65471108	0.395000	chr12	76548600	76548800	0.450000
chr11	47757861	47758061	0.460000	chr12	76551600	76551800	0.480000
chr12	46206419	46206619	0.375000	chr12	76552600	76552800	0.470000
chr10	5188210	5188410	0.390000	chr12	76554600	76554800	0.325000
chr14	88472218	88472418	0.410000	chr12	76556400	76556600	0.450000
chr8	26572483	26572883	0.480000	chr12	76558800	76559200	0.580000
chr2	221133414	221134214	0.430000	chr12	76559600	76560400	0.585000
chr1	198056894	198057094	0.500000	chr1	27656200	27656400	0.540000
chr1	136602309	136602509	0.000000	chr12	76569800	76570000	0.380000
chr9	132660650	132660850	0.315000	chr12	76583400	76583600	0.400000
chr8	113776219	113776419	0.365000	chr12	7658400	7658600	0.440000
chr5	102306009	102306409	0.330000	chr12	76586800	76587200	0.350000
chr6	40151378	40151578	0.385000	chr12	76588000	76588200	0.390000
chr4	73788460	73788860	0.382500	chr12	76588800	76589200	0.392500
chr9	113477011	113477211	0.485000	chr1	27659000	27659200	0.535000
chr18	46556933	46557533	0.588333	chr1	27659600	27660200	0.703333
chrY	34405854	34406054	0.000000	chr12	76611800	76612000	0.380000
chr18	61495088	61495288	0.390000	chr12	76621600	76621800	0.420000
chr2	132977926	132978526	0.420000	chr1	27662800	27663400	0.575000
chr17	76155257	76155457	0.515000	chr12	76630800	76631000	0.580000
chr2	139688199	139688599	0.350000	chr12	76633400	76633800	0.380000
chr4	54083482	54083682	0.400000	chr12	76636200	76636400	0.430000
chr3	61938899	61939099	0.405000	chr12	76666600	76666800	0.460000
chr2	120894856	120895056	0.520000	chr1	27667000	27667200	0.545000
chr15	50871864	50872264	0.395000	chr12	76672000	76672400	0.430000
chr18	6476635	6476835	0.400000	chr12	7667200	7667400	0.450000
chr1	226200843	226201243	0.397500	chr1	27667600	27668000	0.537500
chr17	37369273	37369473	0.530000	chr12	76685400	76685600	0.580000
chr2	51349045	51349245	0.260000	chr12	76688200	76688400	0.365000
chr10	23546822	23547022	0.545000	chr1	27669400	27669600	0.565000
chr14	68059170	68059370	0.375000	chr12	76706200	76706400	0.475000
chr17	66254606	66254806	0.440000	chr1	27672200	27672400	0.545000
chr13	28392303	28392503	0.385000	chr12	7675600	7675800	0.430000
chr22	25117974	25118774	0.505000	chr12	76763800	76764600	0.711250
chr11	125623267	125623467	0.425000	chr12	76765000	76765200	0.470000
chr3	134257166	134257366	0.300000	chr12	76768600	76768800	0.445000
chr4	112999888	113000088	0.370000	chr12	76771800	76772000	0.425000
chr5	177974867	177975067	0.420000	chr12	7677600	7677800	0.435000
chr20	51583955	51584155	0.470000	chr12	76777800	76778000	0.485000
chrX	113144800	113145200	0.305000	chr12	76781400	76781800	0.407500
chr9	15739653	15739853	0.415000	chr12	76804600	76804800	0.495000
chr8	13856745	13856945	0.470000	chr12	76859800	76860000	0.475000
chr2	139532946	139533146	0.445000	chr1	27686800	27687000	0.635000
chr15	31490268	31490468	0.360000	chr12	76871200	76871400	0.450000
chr20	29325909	29326109	0.615000	chr12	76878400	76878600	0.665000
chr8	121642386	121643186	0.456250	chr12	76879000	76879800	0.621250
chr9	70744342	70744542	0.320000	chr12	76902000	76902200	0.310000
chr4	109907531	109907731	0.365000	chr12	76920400	76920600	0.475000
chr5	172638680	172638880	0.485000	chr12	76936600	76936800	0.520000
chrX	5174433	5174633	0.455000	chr12	7693800	7694000	0.540000
chr6	110052661	110052861	0.490000	chr12	7695600	7695800	0.505000
chr14	84140885	84141085	0.410000	chr12	77011000	77011200	0.445000
chr14	11259540	11259740	0.000000	chr12	77049800	77050000	0.370000
chr11	73895652	73895852	0.400000	chr12	77060600	77060800	0.455000
chr1	199613121	199613321	0.380000	chr12	77063000	77063200	0.470000
chr5	2263529	2264529	0.452000	chr12	77065200	77066200	0.692000
chr14	76168282	76168682	0.437500	chr12	77078200	77078600	0.445000
chr17	58225364	58225564	0.425000	chr12	77133600	77133800	0.460000
chr16	82814111	82814311	0.415000	chr1	27713400	27713600	0.465000
chr16	38051920	38052120	0.395000	chr12	7716400	7716600	0.405000
chr8	122644737	122644937	0.405000	chr12	77204200	77204400	0.485000
chr14	10439543	10439943	0.000000	chr12	77231600	77232000	0.380000
chr11	6574208	6574408	0.325000	chr12	77242000	77242200	0.370000
chr9	122200643	122201643	0.493000	chr1	27725600	27726600	0.708000
chr2	69345500	69345700	0.370000	chr1	27727200	27727400	0.370000
chr5	161645900	161646300	0.435000	chr12	7731000	7731400	0.462500
chr16	88745207	88745407	0.640000	chr12	77324800	77325000	0.745000
chr6	49975100	49975300	0.295000	chr12	7733000	7733200	0.345000
chr11	21632064	21632264	0.470000	chr12	7749000	7749200	0.605000
chr5	147995560	147995760	0.250000	chr12	77511200	77511400	0.310000
chr21	31788153	31788353	0.430000	chr12	7752600	7752800	0.475000
chr13	108069460	108069660	0.390000	chr12	77615400	77615600	0.410000
chr4	122996606	122996806	0.475000	chr1	27763400	27763600	0.505000
chr4	16800440	16800840	0.457500	chr1	27773000	27773400	0.667500
chr13	94356424	94356624	0.410000	chr1	27773800	27774000	0.435000
chr2	123389693	123389893	0.410000	chr1	27780000	27780200	0.460000
chr5	4224322	4224522	0.400000	chr1	27781000	27781200	0.490000
chr3	2264119	2264319	0.360000	chr12	77841600	77841800	0.385000
chr4	5133328	5133528	0.450000	chr12	7788000	7788200	0.465000
chrX	93428194	93428594	0.352500	chr12	77888600	77889000	0.360000
chr3	46059036	46059236	0.465000	chr1	27789600	27789800	0.480000
chr1	224196635	224196835	0.390000	chr12	77925600	77925800	0.485000
chrX	12570153	12570353	0.400000	chr12	779800	780000	0.345000
chr5	42103252	42103452	0.345000	chr12	77999200	77999400	0.370000
chr4	71994517	71994717	0.310000	chr12	78000200	78000400	0.305000
chr6	168779810	168780010	0.560000	chr12	78000	78200	0.825000
chr3	151541587	151541787	0.300000	chr12	78004800	78005000	0.410000
chr18	30692824	30693224	0.402500	chr12	78034000	78034400	0.407500
chr4	134933104	134933304	0.315000	chr12	78062800	78063000	0.335000
chr9	106049726	106049926	0.375000	chr12	7807000	7807200	0.450000
chr12	107427702	107427902	0.440000	chr12	78102400	78102600	0.570000
chr8	50882724	50883124	0.317500	chr12	78181600	78182000	0.335000
chr3	36411228	36411628	0.392500	chr12	78183800	78184200	0.397500
chr18	8972495	8972695	0.335000	chr12	78244600	78244800	0.345000
chrX	100188497	100188897	0.412500	chr1	27829400	27829800	0.450000
chr11	113769755	113769955	0.455000	chr1	27830600	27830800	0.580000
chr8	46924893	46925093	0.395000	chr1	27831600	27831800	0.480000
chr2	130367605	130367805	0.420000	chr12	7832200	7832400	0.455000
chr15	28254235	28254435	0.425000	chr12	7833200	7833400	0.485000
chr12	126832565	126832765	0.410000	chr12	7834800	7835000	0.515000
chr6	56647160	56647360	0.405000	chr12	7837400	7837600	0.515000
chr7	114861672	114861872	0.420000	chr12	78419000	78419200	0.455000
chr9	87169988	87170188	0.400000	chr12	7843600	7843800	0.450000
chr3	23409842	23410042	0.385000	chr12	78458000	78458200	0.360000
chr17	26085434	26085634	0.420000	chr12	7847800	7848000	0.440000
chr6	41030127	41030327	0.415000	chr1	27854800	27855000	0.475000
chr3	62886398	62886598	0.415000	chr1	27858200	27858400	0.555000
chr3	106487119	106487319	0.530000	chr12	7860000	7860200	0.540000
chr18	45742057	45742257	0.485000	chr1	27863200	27863400	0.540000
chr10	51113902	51114102	0.385000	chr12	7863200	7863400	0.555000
chr5	9972808	9973008	0.330000	chr12	78636600	78636800	0.395000
chr3	190139412	190139812	0.365000	chr1	27864200	27864600	0.517500
chr4	24826689	24826889	0.485000	chr1	27866000	27866200	0.525000
chr1	151374507	151375107	0.483333	chr1	27867400	27868000	0.488333
chr4	7596238	7596438	0.510000	chr1	2786800	2787000	0.635000
chr15	95774205	95774405	0.400000	chr12	78683200	78683400	0.415000
chr7	4325333	4325933	0.430000	chr1	27869200	27869800	0.531667
chr10	122271111	122272711	0.519375	chr1	27872400	27874000	0.643125
chrX	142048683	142049083	0.282500	chr12	78724600	78725000	0.402500
chr7	45178611	45179011	0.580000	chr12	7873000	7873400	0.660000
chr19	24838248	24838448	0.380000	chr12	78731800	78732000	0.415000
chr10	70439504	70439704	0.480000	chr12	78732600	78732800	0.495000
chr22	20476093	20476493	0.485000	chr1	27875200	27875600	0.530000
chr8	140541557	140541757	0.440000	chr12	78759600	78759800	0.490000
chr16	88195613	88195813	0.575000	chr1	27882200	27882400	0.680000
chr9	89235720	89237720	0.451000	chr1	27884000	27886000	0.514000
chr15	76553762	76553962	0.355000	chr12	7884800	7885000	0.390000
chr14	92505487	92506087	0.555000	chr12	78864600	78865200	0.650000
chr17	66309610	66309810	0.400000	chr1	27887400	27887600	0.570000
chr13	17473046	17473446	0.387500	chr12	78888600	78889000	0.392500
chr10	114579268	114579468	0.340000	chr1	27890600	27890800	0.430000
chr9	86414780	86414980	0.485000	chr12	7891000	7891200	0.510000
chr3	180927831	180928231	0.335000	chr1	27891400	27891800	0.407500
chr11	754975	755175	0.390000	chr12	78977600	78977800	0.450000
chr3	41527648	41528248	0.328333	chr12	79019800	79020400	0.350000
chr16	32133759	32133959	0.375000	chr1	27904600	27904800	0.455000
chr8	119046033	119046433	0.367500	chr12	79067800	79068200	0.375000
chr5	42712658	42712858	0.380000	chr12	7907200	7907400	0.405000
chr16	63434994	63435194	0.350000	chr12	79105400	79105600	0.335000
chr5	117763279	117763479	0.365000	chr12	79127400	79127600	0.385000
chr6	684832	685232	0.427500	chr1	27914600	27915000	0.580000
chr7	138568817	138569017	0.225000	chr12	79191400	79191600	0.305000
chr13	52033791	52034191	0.355000	chr12	79227000	79227400	0.340000
chr10	50775778	50775978	0.410000	chr12	79233400	79233600	0.470000
chr3	69294979	69295579	0.478333	chr12	79274400	79275000	0.526667
chr4	65896435	65896635	0.430000	chr1	27931800	27932000	0.450000
chr4	163261081	163261281	0.405000	chr12	7933200	7933400	0.430000
chr4	20614229	20614629	0.440000	chr1	27933800	27934200	0.465000
chr20	46435574	46435774	0.430000	chr12	7934400	7934600	0.465000
chrY	18043129	18043329	0.415000	chr12	79345000	79345200	0.525000
chr10	122217271	122217471	0.375000	chr12	79348000	79348200	0.395000
chr16	12823008	12823208	0.405000	chr1	27934800	27935000	0.595000
chr9	131139003	131139203	0.425000	chr12	7935600	7935800	0.475000
chr4	117609400	117609600	0.385000	chr12	79359000	79359200	0.405000
chr5	164297181	164297381	0.330000	chr12	79360400	79360600	0.400000
chr5	43639476	43639676	0.300000	chr12	7936400	7936600	0.375000
chr1	122217341	122217541	0.415000	chr12	79374000	79374200	0.485000
chr19	26122066	26122266	0.380000	chr12	7938200	7938400	0.405000
chr15	76123024	76123224	0.415000	chr12	79402400	79402600	0.420000
chr18	69274875	69275075	0.390000	chr1	27940400	27940600	0.525000
chr20	13126370	13126570	0.370000	chr12	79408000	79408200	0.435000
chr15	52872026	52872426	0.420000	chr1	27941200	27941600	0.497500
chr20	57031580	57031980	0.517500	chr1	27943400	27943800	0.545000
chr2	240882426	240882826	0.340000	chr12	79444200	79444600	0.377500
chr14	14086853	14087053	0.000000	chr12	79453400	79453600	0.385000
chr2	124909609	124910009	0.400000	chr12	7948800	7949200	0.410000
chr11	110619196	110619596	0.352500	chr12	795400	795800	0.415000
chr5	72564798	72564998	0.400000	chr12	79544600	79544800	0.415000
chr4	7177543	7177743	0.315000	chr12	79555600	79555800	0.390000
chr2	123558260	123558460	0.460000	chr12	7958800	7959000	0.465000
chr1	16532824	16533824	0.519000	chr1	27959400	27960400	0.689000
chr7	28288659	28288859	0.465000	chr12	7959800	7960000	0.535000
chr1	65426268	65426468	0.410000	chr12	7960800	7961000	0.495000
chr11	68302050	68302250	0.550000	chr1	27962000	27962200	0.555000
chr1	56083196	56083396	0.270000	chr12	7963000	7963200	0.475000
chr3	33749754	33749954	0.335000	chr12	79635800	79636000	0.365000
chr12	114935780	114936180	0.455000	chr12	7966600	7967000	0.497500
chr12	30448992	30449392	0.352500	chr12	79681200	79681600	0.390000
chr2	224991179	224991379	0.405000	chr1	27968800	27969000	0.500000
chr2	125791190	125791390	0.345000	chr12	79688800	79689000	0.355000
chr15	29080084	29080484	0.527500	chr12	79689600	79690000	0.737500
chr15	73928003	73928203	0.650000	chr12	79690600	79690800	0.720000
chr6	97897329	97897529	0.360000	chr12	79691200	79691400	0.745000
chr7	88745691	88745891	0.320000	chr12	79697000	79697200	0.350000
chr5	20403223	20403423	0.415000	chr12	79698600	79698800	0.430000
chr1	15061536	15061736	0.510000	chr12	7970600	7970800	0.530000
chr8	14906445	14906645	0.280000	chr12	7971400	7971600	0.405000
chr4	177264620	177264820	0.360000	chr12	79738200	79738400	0.380000
chr15	82751128	82751328	0.425000	chr12	7977400	7977600	0.465000
chrX	100391274	100391474	0.435000	chr12	79782200	79782400	0.440000
chr12	104078720	104079120	0.460000	chr12	79784400	79784800	0.482500
chr6	105420540	105420940	0.402500	chr12	7979200	7979600	0.412500
chr1	81687985	81688385	0.385000	chr1	27979600	27980000	0.395000
chr4	91112569	91112769	0.350000	chr12	79830600	79830800	0.360000
chr13	108002022	108002222	0.400000	chr12	79844800	79845000	0.450000
chr8	80377661	80377861	0.350000	chr12	79847800	79848000	0.400000
chr4	143047359	143047559	0.375000	chr12	79848400	79848600	0.365000
chr18	13697038	13697238	0.390000	chr12	7986800	7987000	0.475000
chr5	34638617	34639017	0.337500	chr12	79871600	79872000	0.370000
chr10	83270719	83271119	0.362500	chr12	79873200	79873600	0.375000
chr8	114506171	114506371	0.370000	chr12	79876000	79876200	0.385000
chr4	86881284	86881484	0.300000	chr12	79883400	79883600	0.355000
chr4	134883353	134883553	0.245000	chr12	79887000	79887200	0.335000
chrX	127592936	127593136	0.425000	chr12	79891800	79892000	0.495000
chr15	87292829	87293229	0.445000	chr12	7990000	7990400	0.467500
chr9	62842052	62842252	0.355000	chr1	27991000	27991200	0.365000
chr3	93351152	93351352	0.405000	chr12	79912000	79912200	0.465000
chr1	74123654	74123854	0.350000	chr12	79918600	79918800	0.380000
chr2	207828637	207828837	0.420000	chr12	79920600	79920800	0.470000
chr10	124111106	124111306	0.520000	chr1	27992400	27992600	0.535000
chr5	80147870	80148070	0.460000	chr12	79928200	79928400	0.490000
chr22	39511063	39511263	0.505000	chr12	79929200	79929400	0.525000
chr6	131942239	131942639	0.265000	chr12	79931600	79932000	0.345000
chr11	108881099	108881699	0.355000	chr12	79932400	79933000	0.335000
chr4	175503943	175504143	0.340000	chr12	79933400	79933600	0.345000
chr5	2566469	2567069	0.416667	chr12	79934000	79934600	0.551667
chr10	102199938	102200938	0.496000	chr12	79935000	79936000	0.557000
chr16	39081308	39081908	0.000000	chr12	79937200	79937800	0.383333
chr3	35350531	35350731	0.340000	chr12	79940000	79940200	0.370000
chr2	97240900	97241100	0.305000	chr1	27994200	27994400	0.460000
chr2	4509817	4510017	0.400000	chr12	7995400	7995600	0.465000
chr15	71828552	71828752	0.405000	chr12	79964200	79964400	0.410000
chr13	108039533	108039733	0.440000	chr12	79984400	79984600	0.470000
chrX	126546984	126547384	0.405000	chr12	79990600	79991000	0.467500
chr8	53625361	53625561	0.360000	chr12	79997200	79997400	0.420000
chr5	87704542	87704742	0.320000	chr12	80004800	80005000	0.470000
chr6	160531391	160531791	0.355000	chr12	80040400	80040800	0.395000
chr3	188004792	188004992	0.460000	chr12	80084000	80084200	0.555000
chr9	85648338	85648538	0.335000	chr12	8011400	8011600	0.350000
chr8	119332307	119332507	0.295000	chr12	8012800	8013000	0.385000
chr9	89651579	89651779	0.475000	chr1	2801600	2801800	0.695000
chr9	14544202	14544402	0.345000	chr12	80186800	80187000	0.405000
chr2	54221409	54221609	0.330000	chr12	80188000	80188200	0.375000
chr1	174780637	174781237	0.433333	chr12	8018800	8019400	0.606667
chr7	111944070	111944270	0.360000	chr12	80195200	80195400	0.415000
chr10	82913990	82914190	0.305000	chr12	80206200	80206400	0.330000
chr5	168584027	168584427	0.382500	chr12	80217200	80217600	0.412500
chr4	27128477	27129077	0.456667	chr12	8026600	8027200	0.571667
chr10	41766739	41766939	0.390000	chr12	80269000	80269200	0.395000
chr9	32030289	32030489	0.445000	chr12	8028000	8028200	0.460000
chrX	78575635	78575835	0.390000	chr12	80307000	80307200	0.450000
chr11	47554701	47555301	0.455000	chr12	8031000	8031600	0.518333
chr19	7292299	7292699	0.522500	chr12	8032600	8033000	0.777500
chr4	160798199	160798399	0.440000	chr12	8033400	8033600	0.635000
chr2	216660870	216661070	0.410000	chr12	8035000	8035200	0.445000
chr2	75339713	75339913	0.340000	chr12	80356200	80356400	0.370000
chr7	63410999	63411199	0.330000	chr12	8037200	8037400	0.510000
chr15	51894541	51894741	0.410000	chr12	80373800	80374000	0.430000
chr2	133992309	133992509	0.410000	chr12	80374800	80375000	0.415000
chr19	32168765	32169365	0.500000	chr12	8038600	8039200	0.558333
chr5	117526065	117526265	0.315000	chr12	80412400	80412600	0.340000
chr6	23262059	23262259	0.310000	chr12	80415600	80415800	0.365000
chr9	91026664	91026864	0.460000	chr12	8046000	8046200	0.475000
chr9	92692332	92692732	0.445000	chr12	8051200	8051600	0.450000
chr1	5964018	5964218	0.405000	chr12	805200	805400	0.425000
chr2	1039687	1039887	0.470000	chr12	8052800	8053000	0.520000
chr3	20413367	20413767	0.365000	chr1	28056200	28056600	0.442500
chrX	71305381	71305581	0.375000	chr12	8058000	8058200	0.395000
chr10	44477898	44478098	0.315000	chr12	8058600	8058800	0.435000
chr3	109060820	109061020	0.270000	chr1	28059400	28059600	0.340000
chr2	95424664	95424864	0.455000	chr1	28062800	28063000	0.510000
chr10	115409383	115409583	0.330000	chr12	80636000	80636200	0.325000
chr16	38625428	38625628	0.000000	chr12	8064200	8064400	0.305000
chr2	169631526	169631726	0.310000	chr1	28066000	28066200	0.400000
chr10	89806855	89807055	0.405000	chr12	8066400	8066600	0.410000
chr12	59036745	59036945	0.350000	chr1	28066800	28067000	0.330000
chr17	3326918	3327118	0.380000	chr12	8069600	8069800	0.370000
chr13	16337018	16337218	0.395000	chr12	8070800	8071000	0.480000
chr8	23821765	23821965	0.410000	chr12	80710600	80710800	0.425000
chr6	10915076	10915276	0.355000	chr12	807400	807600	0.380000
chr20	16005454	16005654	0.400000	chr1	28075000	28075200	0.405000
chr5	45192981	45193181	0.320000	chr12	80758400	80758600	0.345000
chr12	60495069	60495269	0.410000	chr1	28076000	28076200	0.415000
chr12	84041903	84042303	0.410000	chr12	8077200	8077600	0.420000
chr7	30552002	30552202	0.420000	chr12	80776800	80777000	0.440000
chr2	196764847	196765247	0.325000	chr12	80778200	80778600	0.415000
chr22	43731545	43731745	0.295000	chr12	8078400	8078600	0.415000
chr13	18185306	18185506	0.345000	chr12	8080200	8080400	0.380000
chr2	114266733	114266933	0.425000	chr12	8081400	8081600	0.450000
chr8	38484477	38485277	0.532500	chr12	8082000	8082800	0.543750
chr1	34389843	34390043	0.265000	chr12	8084600	8084800	0.380000
chr10	108480476	108480676	0.520000	chr1	28085200	28085400	0.530000
chr9	88882246	88882446	0.330000	chr1	28086200	28086400	0.435000
chr4	118898409	118898609	0.350000	chr1	28086800	28087000	0.395000
chr12	23719450	23719650	0.505000	chr1	28087800	28088000	0.515000
chr6	53018356	53018556	0.490000	chr1	28088600	28088800	0.650000
chr2	173320118	173320318	0.360000	chr12	8088600	8088800	0.435000
chr7	116396092	116396292	0.365000	chr12	80901800	80902000	0.355000
chr2	169678180	169678580	0.405000	chr1	28091200	28091600	0.412500
chr14	70709201	70710601	0.502857	chr12	80936200	80937600	0.606429
chr18	71243641	71243841	0.370000	chr12	80939600	80939800	0.475000
chrX	17024975	17025975	0.427000	chr1	28096400	28097400	0.436000
chr18	52327917	52328117	0.360000	chr12	8096400	8096600	0.375000
chr14	102628454	102628654	0.405000	chr12	80989000	80989200	0.410000
chr4	125479254	125479454	0.340000	chr12	81005600	81005800	0.400000
chr16	68980914	68981114	0.380000	chr12	810200	810400	0.390000
chr20	39428564	39428764	0.430000	chr1	28105200	28105400	0.525000
chr22	35052124	35052324	0.485000	chr12	81078200	81078400	0.695000
chr2	179930435	179930635	0.420000	chr12	810800	811000	0.435000
chr1	59830020	59830220	0.295000	chr12	8109000	8109200	0.400000
chr8	136541356	136541556	0.410000	chr1	28110600	28110800	0.490000
chr3	28832333	28832733	0.422500	chr1	28111200	28111600	0.425000
chr10	76710683	76711483	0.441250	chr1	28112600	28113400	0.495000
chr3	139355065	139355265	0.420000	chr12	81129000	81129200	0.425000
chr7	39437907	39438307	0.407500	chr1	28115200	28115600	0.417500
chr10	125587312	125587512	0.320000	chr12	81207800	81208000	0.370000
chr5	11492570	11492770	0.185000	chr12	81210000	81210200	0.430000
chr17	56458593	56459193	0.386667	chr1	28123400	28124000	0.470000
chr10	82980358	82980558	0.410000	chr12	8123600	8123800	0.430000
chr2	176373087	176373287	0.325000	chr1	28126800	28127000	0.345000
chr2	57251758	57251958	0.370000	chr12	81268600	81268800	0.370000
chr6	169310119	169310319	0.415000	chr12	8127200	8127400	0.480000
chr1	215498051	215498451	0.395000	chr1	28127600	28128000	0.435000
chr8	86616298	86616498	0.295000	chr1	28132800	28133000	0.390000
chr16	81106720	81106920	0.430000	chr12	81329200	81329400	0.460000
chr1	63027104	63027304	0.370000	chr1	28135600	28135800	0.405000
chr5	72222201	72222601	0.402500	chr1	28139200	28139600	0.390000
chr12	104564641	104564841	0.415000	chr12	8143400	8143600	0.490000
chr17	28012372	28012572	0.380000	chr1	28144600	28144800	0.455000
chr12	75027350	75027550	0.365000	chr12	81451200	81451400	0.440000
chr7	64271413	64272213	0.496250	chr1	28147800	28148600	0.533750
chr5	170465733	170465933	0.485000	chr1	28153200	28153400	0.505000
chr11	113840831	113841031	0.310000	chr12	8154600	8154800	0.355000
chr12	122049461	122049861	0.495000	chr1	28154800	28155200	0.505000
chr19	28803103	28803703	0.341667	chr12	8156800	8157400	0.366667
chr12	55993870	55994070	0.445000	chr1	28157000	28157200	0.450000
chr3	125611097	125611297	0.425000	chr1	28159800	28160000	0.435000
chr3	108998748	108998948	0.330000	chr12	81598400	81598600	0.350000
chr3	125778927	125779127	0.525000	chr12	81611000	81611200	0.535000
chr18	2451885	2452085	0.235000	chr12	81644600	81644800	0.285000
chr12	126367078	126367278	0.370000	chr12	816600	816800	0.395000
chr6	115549142	115549342	0.380000	chr12	81668600	81668800	0.430000
chr6	73270427	73270827	0.412500	chr12	81681400	81681800	0.430000
chr11	19264694	19264894	0.380000	chr1	28169400	28169600	0.455000
chr1	165664222	165664422	0.390000	chr1	28170000	28170200	0.410000
chr3	52640480	52641080	0.435000	chr1	28172800	28173400	0.495000
chr12	120549158	120549958	0.477500	chr1	28174600	28175400	0.516250
chr3	128869017	128869217	0.485000	chr12	81759200	81759400	0.590000
chr17	79338344	79338544	0.490000	chr1	28176600	28176800	0.600000
chr4	144125092	144125492	0.432500	chr12	8180200	8180600	0.730000
chr8	83069081	83069281	0.380000	chr12	81810400	81810600	0.405000
chr4	48878203	48878403	0.525000	chr12	81811200	81811400	0.530000
chr15	93668515	93668715	0.445000	chr12	8185000	8185200	0.465000
chr13	62173722	62173922	0.350000	chr12	81859600	81859800	0.360000
chr3	195933124	195933324	0.505000	chr12	81894200	81894400	0.540000
chr11	13012158	13012358	0.345000	chr1	28190400	28190600	0.350000
chr4	25564426	25564826	0.505000	chr1	28191000	28191400	0.565000
chr18	1926214	1926414	0.370000	chr12	81942600	81942800	0.390000
chrX	124779450	124779850	0.377500	chr12	81949800	81950200	0.332500
chr10	49205540	49205740	0.320000	chr12	81953600	81953800	0.365000
chr8	52518677	52519077	0.350000	chr12	81955600	81956000	0.335000
chr18	64543413	64543613	0.255000	chr12	81958600	81958800	0.340000
chr8	111043710	111043910	0.425000	chr12	8198200	8198400	0.485000
chr3	6583733	6583933	0.350000	chr12	81992600	81992800	0.415000
chr16	11019571	11020171	0.438333	chr1	28199600	28200200	0.461667
chr18	57727051	57727451	0.385000	chr12	82027800	82028200	0.327500
chr5	85322049	85322449	0.287500	chr12	82030000	82030400	0.337500
chr10	127777748	127777948	0.440000	chr1	28209000	28209200	0.480000
chr5	98714423	98714623	0.365000	chr12	82130400	82130600	0.380000
chr11	86258309	86258709	0.380000	chr12	82175000	82175400	0.385000
chr9	3261739	3262139	0.340000	chr12	82176000	82176400	0.345000
chr5	43770516	43771116	0.345000	chr12	82183400	82184000	0.368333
chr6	12597937	12598137	0.355000	chr12	82193800	82194000	0.430000
chr9	91672429	91672629	0.405000	chr1	2822000	2822200	0.715000
chr18	32338908	32339108	0.480000	chr12	82203200	82203400	0.490000
chr16	71505476	71505676	0.415000	chr12	82205000	82205200	0.515000
chr11	113337910	113338510	0.386667	chr12	8227200	8227800	0.645000
chr22	8828626	8829226	0.000000	chr12	823000	823600	0.356667
chr1	223721862	223722062	0.400000	chr12	82300800	82301000	0.440000
chr22	44324156	44324356	0.515000	chr12	8231800	8232000	0.575000
chr15	47474033	47474233	0.495000	chr1	28233000	28233200	0.500000
chr10	90612100	90612300	0.455000	chr12	82351600	82351800	0.470000
chr2	198274893	198275093	0.350000	chr12	82352400	82352600	0.410000
chrX	88928090	88928490	0.375000	chr1	28235800	28236200	0.567500
chr22	22068473	22069473	0.422000	chr12	82358400	82359400	0.575000
chr2	117469857	117470057	0.475000	chr1	28237000	28237200	0.490000
chrX	119086688	119086888	0.445000	chr12	8237600	8237800	0.545000
chr12	98674815	98675015	0.320000	chr12	82384000	82384200	0.355000
chr12	62224115	62224515	0.410000	chr12	8242200	8242600	0.567500
chr16	20491198	20492398	0.606667	chr12	8243000	8244200	0.680833
chr9	101084078	101085278	0.423333	chr1	28246400	28247600	0.465833
chr2	30163588	30163788	0.455000	chr12	82474000	82474200	0.515000
chr6	118178629	118179229	0.371667	chr1	28248600	28249200	0.446667
chr10	85923928	85924328	0.440000	chr1	28249600	28250000	0.477500
chr20	5979097	5979297	0.440000	chr1	28250800	28251000	0.475000
chr3	59978872	59979072	0.425000	chr12	82517200	82517400	0.450000
chr9	40640023	40640223	0.425000	chr12	8251800	8252000	0.475000
chrX	85487929	85488129	0.305000	chr12	82527200	82527400	0.360000
chr1	203924172	203924372	0.345000	chr1	28256400	28256600	0.385000
chr8	107317046	107317246	0.395000	chr1	28258600	28258800	0.490000
chr6	156792706	156793506	0.491250	chr1	28259200	28260000	0.687500
chr12	50314623	50315223	0.456667	chr1	28261200	28261800	0.458333
chr11	19238969	19239369	0.420000	chr12	8261200	8261600	0.522500
chr10	92047141	92047341	0.330000	chr1	28262200	28262400	0.495000
chr1	232601714	232602514	0.422500	chr1	28263000	28263800	0.511250
chr16	12107554	12108154	0.443333	chr1	28264800	28265400	0.505000
chr9	80528192	80528392	0.315000	chr12	82650800	82651000	0.470000
chr10	63819746	63820146	0.407500	chr1	28266200	28266600	0.417500
chr12	111653481	111653681	0.430000	chr12	8266800	8267000	0.505000
chr9	69908941	69909141	0.515000	chr1	28267000	28267200	0.570000
chr11	67033970	67034170	0.385000	chr12	82683000	82683200	0.415000
chr17	73273319	73273519	0.550000	chr12	82685800	82686000	0.580000
chrX	56485690	56487690	0.415000	chr12	82686400	82688400	0.589500
chr9	2554870	2555470	0.428333	chr12	8269200	8269800	0.486667
chr6	21349910	21350110	0.500000	chr1	28273400	28273600	0.625000
chr10	42312936	42313336	0.417500	chr1	28277800	28278200	0.470000
chr12	110282417	110282817	0.340000	chr12	82781200	82781600	0.332500
chr11	49913710	49913910	0.390000	chr12	82784600	82784800	0.380000
chr10	110792746	110792946	0.425000	chr1	28278800	28279000	0.455000
chr12	94112314	94113114	0.525000	chr1	28281800	28282600	0.547500
chr12	74290386	74290586	0.370000	chr1	28283200	28283400	0.475000
chr1	126187709	126187909	0.000000	chr12	82832200	82832400	0.310000
chr3	113644938	113645138	0.280000	chr12	82845200	82845400	0.280000
chr13	82968351	82968551	0.330000	chr12	82846000	82846200	0.475000
chr1	9970378	9970578	0.455000	chr1	28285000	28285200	0.490000
chrX	52023457	52023657	0.395000	chr1	28286200	28286400	0.435000
chr5	107411562	107411762	0.470000	chr1	28287400	28287600	0.480000
chr8	17100359	17100559	0.300000	chr12	82884200	82884400	0.390000
chr1	195835234	195835434	0.330000	chr12	82894000	82894200	0.405000
chr4	173629213	173629413	0.390000	chr12	82966200	82966400	0.405000
chr12	27266502	27266702	0.380000	chr12	8297000	8297200	0.475000
chr5	52604301	52605101	0.311250	chr12	83015800	83016600	0.382500
chr5	24048075	24048275	0.295000	chr12	83053000	83053200	0.350000
chr3	182564830	182565030	0.350000	chr1	28306400	28306600	0.490000
chrX	112511325	112511525	0.365000	chr12	83133200	83133400	0.400000
chr8	128801289	128801489	0.560000	chr1	28314000	28314200	0.570000
chr18	33530206	33530606	0.310000	chr12	83150800	83151200	0.425000
chr10	66921365	66921565	0.405000	chr1	28315200	28315400	0.470000
chr18	20911151	20911551	0.327500	chr12	83172400	83172800	0.360000
chr12	82784258	82784458	0.380000	chr12	83173400	83173600	0.405000
chr1	243464117	243464317	0.415000	chr12	8317800	8318000	0.465000
chr4	133039512	133039912	0.377500	chr12	83196600	83197000	0.387500
chr11	52859477	52859677	0.430000	chr12	8320600	8320800	0.475000
chr8	107607786	107607986	0.350000	chr12	83224200	83224400	0.370000
chr10	92444023	92444223	0.290000	chr12	8324600	8324800	0.435000
chr12	27270336	27270536	0.490000	chr12	8325200	8325400	0.460000
chr1	161682288	161682888	0.403333	chr1	28326600	28327200	0.420000
chrX	87351880	87352680	0.455000	chr1	28328400	28329200	0.528750
chr2	168848943	168849343	0.415000	chr12	8328800	8329200	0.447500
chr8	72331351	72331551	0.500000	chr1	28329600	28329800	0.530000
chr3	93768654	93769054	0.375000	chr12	83335800	83336200	0.365000
chr20	54024764	54024964	0.430000	chr12	83389400	83389600	0.540000
chr1	19220314	19220514	0.515000	chr12	8340200	8340400	0.605000
chr3	169472401	169472601	0.425000	chr12	8341800	8342000	0.465000
chr2	56428459	56429059	0.431667	chr1	28345800	28346400	0.468333
chr12	31942900	31943100	0.415000	chr1	28351600	28351800	0.495000
chr10	92694404	92694604	0.320000	chr1	28352400	28352600	0.375000
chr4	175712640	175712840	0.370000	chr1	28354200	28354400	0.410000
chr1	239704458	239704658	0.380000	chr1	28358800	28359000	0.435000
chr12	77446374	77446574	0.375000	chr1	28359800	28360000	0.395000
chr1	123491228	123491428	0.405000	chr1	28368200	28368400	0.495000
chr11	2413429	2414029	0.663333	chr1	28369600	28370200	0.696667
chr19	15495285	15495485	0.450000	chr1	28376200	28376400	0.500000
chr21	24479077	24479277	0.295000	chr1	28380600	28380800	0.400000
chr8	81260293	81260493	0.475000	chr12	83823800	83824000	0.500000
chr17	78126126	78126926	0.667500	chr12	8390000	8390800	0.732500
chr4	162853276	162853476	0.370000	chr1	28392200	28392400	0.430000
chr2	34559266	34559666	0.382500	chr1	28395200	28395600	0.357500
chr12	76008318	76008518	0.385000	chr12	8396800	8397000	0.735000
chr3	43918138	43918338	0.485000	chr1	2840400	2840600	0.500000
chr5	17844981	17845181	0.495000	chr1	28410000	28410200	0.560000
chr3	99049100	99049300	0.425000	chr1	28412800	28413000	0.490000
chr15	71173312	71173512	0.300000	chr1	28416600	28416800	0.400000
chr7	70251371	70251771	0.332500	chr1	28417400	28417800	0.372500
chr10	99133630	99133830	0.435000	chr1	28425800	28426000	0.485000
chr16	55674488	55674688	0.525000	chr1	28432000	28432200	0.540000
chr12	121544008	121544208	0.500000	chr1	28438000	28438200	0.525000
chr13	97203867	97204067	0.430000	chr1	28441800	28442000	0.495000
chr13	107129670	107129870	0.295000	chr1	28450000	28450200	0.445000
chrX	127723581	127723781	0.450000	chr12	84503200	84503400	0.505000
chr8	55176253	55177053	0.420000	chr12	84508400	84509200	0.465000
chr5	95365034	95365234	0.460000	chr1	28452600	28452800	0.525000
chr4	79182471	79182671	0.380000	chr12	8453200	8453400	0.405000
chr9	110487349	110487949	0.320000	chr12	8455400	8456000	0.340000
chr16	84591840	84592040	0.385000	chr12	84639000	84639200	0.425000
chr4	116486406	116487406	0.350000	chr12	8465600	8466600	0.328000
chr12	79292482	79292682	0.350000	chr1	28471600	28471800	0.450000
chr20	53838185	53838385	0.395000	chr12	847800	848000	0.460000
chrY	23948828	23949028	0.285000	chr12	84782400	84782600	0.365000
chr17	68869691	68869891	0.395000	chr12	8482600	8482800	0.440000
chr18	3638515	3638715	0.325000	chr12	848600	848800	0.360000
chr6	74841382	74841582	0.285000	chr12	84874600	84874800	0.310000
chr1	28387827	28388427	0.455000	chr12	84911400	84912000	0.548333
chr11	29177141	29177341	0.415000	chr12	84912800	84913000	0.710000
chr18	58078581	58078781	0.430000	chr12	8493200	8493400	0.455000
chr8	61443147	61443347	0.340000	chr12	84994400	84994600	0.380000
chr2	157290670	157290870	0.435000	chr1	28501000	28501200	0.540000
chr6	70850106	70850306	0.375000	chr12	8501800	8502000	0.410000
chr22	37341968	37342168	0.590000	chr12	85036400	85036600	0.610000
chr10	15228315	15228515	0.460000	chr1	28505000	28505200	0.540000
chr7	21743857	21744057	0.460000	chr1	28505800	28506000	0.545000
chr8	23900201	23900401	0.475000	chr1	28506400	28506600	0.555000
chr1	112782324	112782724	0.425000	chr1	28507400	28507800	0.507500
chr8	31716484	31716684	0.320000	chr12	85075800	85076000	0.355000
chr6	151715881	151716081	0.375000	chr12	85076800	85077000	0.420000
chr17	76444731	76445531	0.432500	chr1	28508600	28509400	0.456250
chr22	24346335	24348535	0.425000	chr1	28510200	28512400	0.479545
chr8	91521953	91522953	0.411000	chr1	28513200	28514200	0.469000
chr4	41697408	41697608	0.335000	chr12	8513400	8513600	0.355000
chr17	75059167	75060367	0.455000	chr1	28514800	28516000	0.493333
chr16	17669555	17669955	0.402500	chr1	28517000	28517400	0.455000
chr13	48857254	48858654	0.399286	chr1	28518000	28519400	0.647143
chr13	82266431	82266631	0.345000	chr12	85186400	85186600	0.430000
chr5	26120785	26121185	0.302500	chr12	85190600	85191000	0.370000
chr10	116864526	116864726	0.380000	chr12	8519200	8519400	0.410000
chrX	119714836	119715036	0.315000	chr12	852000	852200	0.355000
chr14	77144966	77145166	0.490000	chr1	28521800	28522000	0.520000
chr13	50713026	50713226	0.435000	chr1	28525200	28525400	0.450000
chr5	12773790	12773990	0.280000	chr12	85266400	85266600	0.365000
chr5	203485	204685	0.504167	chr12	85279800	85281000	0.566667
chr5	19701963	19702163	0.385000	chr12	85282000	85282200	0.430000
chr11	81807910	81808110	0.435000	chr12	85283600	85283800	0.490000
chrX	79926522	79926722	0.465000	chr1	28531400	28531600	0.525000
chr19	24949249	24949649	0.400000	chr1	28534800	28535200	0.520000
chr7	26782996	26783196	0.430000	chr1	28540800	28541000	0.465000
chr13	77841003	77841203	0.360000	chr12	8541000	8541200	0.370000
chr7	108407042	108407242	0.305000	chr12	8542400	8542600	0.355000
chr15	57907475	57908075	0.391667	chr12	85424600	85425200	0.393333
chr10	4763339	4763539	0.390000	chr12	85440400	85440600	0.405000
chr4	96357176	96357376	0.415000	chr12	8544400	8544600	0.450000
chr3	27944156	27944356	0.345000	chr12	85448600	85448800	0.320000
chr2	141884093	141884493	0.437500	chr12	85457000	85457400	0.440000
chr2	21433666	21433866	0.445000	chr12	85468800	85469000	0.450000
chr2	186102832	186103032	0.355000	chr12	85469600	85469800	0.465000
chr5	107099018	107099218	0.405000	chr12	85514600	85514800	0.420000
chr15	90144589	90145589	0.514000	chr1	28552800	28553800	0.617000
chr10	33100270	33100470	0.395000	chr12	855600	855800	0.410000
chr5	2062576	2062776	0.410000	chr12	85575800	85576000	0.430000
chr6	86851028	86851228	0.340000	chr12	85580600	85580800	0.370000
chr1	87994101	87994301	0.335000	chr12	85588400	85588600	0.345000
chr1	40024066	40024266	0.360000	chr12	85603600	85603800	0.345000
chr3	183633711	183634111	0.350000	chr12	85626400	85626800	0.355000
chr3	5878660	5878860	0.315000	chr12	85636200	85636400	0.370000
chr21	13544678	13544878	0.455000	chr12	85658400	85658600	0.480000
chr12	61907908	61908508	0.436667	chr12	8566200	8566800	0.448333
chr5	24453424	24453624	0.280000	chr12	85662400	85662600	0.410000
chr2	193353928	193354128	0.330000	chr12	8572600	8572800	0.435000
chr7	120146130	120146530	0.352500	chr12	857600	858000	0.425000
chr21	43585037	43585237	0.510000	chr1	28577400	28577600	0.550000
chr13	40210423	40210623	0.435000	chr1	28578800	28579000	0.495000
chr8	113572979	113573179	0.335000	chr1	28579400	28579600	0.395000
chr19	27482431	27482631	0.345000	chr1	28580400	28580600	0.530000
chr5	64885477	64885677	0.410000	chr12	85805800	85806000	0.420000
chr15	84651119	84651319	0.480000	chr1	28581200	28581400	0.510000
chr13	74707773	74707973	0.485000	chr1	28581800	28582000	0.675000
chr22	405862	406262	0.000000	chr12	85821200	85821600	0.307500
chr10	72545960	72546360	0.415000	chr1	28583000	28583400	0.447500
chr5	138228990	138229190	0.525000	chr12	8584600	8584800	0.595000
chr6	38862617	38862817	0.360000	chr12	85867200	85867400	0.380000
chrX	62968030	62968230	0.340000	chr12	85872600	85872800	0.375000
chr4	93931590	93931790	0.380000	chr12	85874200	85874400	0.455000
chr1	108451149	108451549	0.487500	chr1	28590000	28590400	0.505000
chr6	15770635	15770835	0.455000	chr12	8591200	8591400	0.485000
chr7	33154374	33154774	0.505000	chr1	28591800	28592200	0.595000
chr10	45869190	45869390	0.370000	chr1	28603000	28603200	0.405000
chr6	19688741	19688941	0.365000	chr12	8603400	8603600	0.395000
chr8	11375319	11375519	0.365000	chr12	8609000	8609200	0.445000
chr4	106942424	106942824	0.372500	chr12	8611000	8611400	0.467500
chr12	9047917	9048117	0.355000	chr12	8619200	8619400	0.380000
chr12	31258949	31259349	0.425000	chr12	8626400	8626800	0.432500
chr12	35669392	35669592	0.385000	chr12	8629600	8629800	0.480000
chr7	50337609	50338009	0.452500	chr1	28635200	28635600	0.497500
chr10	18419913	18420113	0.370000	chr12	86376200	86376400	0.445000
chr5	7925956	7926156	0.365000	chr1	28640800	28641000	0.490000
chr10	9590168	9590368	0.440000	chr1	28641600	28641800	0.515000
chr13	98072976	98073576	0.470000	chr1	28642800	28643400	0.605000
chr13	61834339	61834539	0.475000	chr1	28643800	28644000	0.560000
chr9	109114950	109115150	0.470000	chr1	28644600	28644800	0.480000
chr15	24835683	24835883	0.400000	chr12	8645000	8645200	0.430000
chr12	81825333	81825533	0.360000	chr1	28646200	28646400	0.455000
chr16	53807950	53809150	0.398333	chr1	28648200	28649400	0.472500
chr1	83673624	83674024	0.382500	chr12	86513800	86514200	0.407500
chr3	168089911	168090111	0.475000	chr1	28654000	28654200	0.495000
chr15	33236821	33237021	0.480000	chr1	28656000	28656200	0.545000
chr14	2562319	2562519	0.000000	chr12	8657400	8657600	0.280000
chr9	104221633	104221833	0.275000	chr12	8667400	8667600	0.370000
chr9	95592730	95594130	0.493571	chr1	28668200	28669600	0.662857
chr9	118848772	118848972	0.290000	chr1	28670000	28670200	0.390000
chr5	72517614	72517814	0.415000	chr12	8672400	8672600	0.435000
chr7	15062801	15063001	0.285000	chr12	8675600	8675800	0.340000
chr5	10361493	10361693	0.405000	chr12	8682200	8682400	0.420000
chr4	73392718	73392918	0.340000	chr1	28685000	28685200	0.395000
chr3	177174876	177175076	0.395000	chr12	8688000	8688200	0.440000
chrX	127998342	127998542	0.340000	chr12	86903200	86903400	0.405000
chr3	78778223	78778423	0.420000	chr12	8692800	8693000	0.440000
chr3	27181012	27181212	0.420000	chr12	8697200	8697400	0.485000
chr5	2708756	2708956	0.590000	chr12	8697800	8698000	0.860000
chr1	117989505	117989705	0.505000	chr12	8698400	8698600	0.800000
chr5	54993501	54993701	0.380000	chr12	870400	870600	0.385000
chr2	110577220	110577420	0.450000	chr12	8709600	8709800	0.455000
chrX	110037456	110037656	0.480000	chr1	28715200	28715400	0.540000
chrX	30825747	30825947	0.415000	chr1	28718800	28719000	0.420000
chr3	98943792	98943992	0.315000	chr12	87280400	87280600	0.350000
chrX	103514085	103514285	0.350000	chr12	87305600	87305800	0.360000
chr6	119345550	119345750	0.325000	chr12	87310200	87310400	0.310000
chr19	19477633	19478833	0.496667	chr1	28736600	28737800	0.682500
chr10	13334631	13334831	0.440000	chr12	874200	874400	0.465000
chr2	231800856	231801056	0.410000	chr1	28747600	28747800	0.510000
chr12	97383981	97384181	0.415000	chr1	28748400	28748600	0.425000
chr15	62963613	62963813	0.455000	chr1	28749200	28749400	0.570000
chr8	68143562	68143962	0.317500	chr1	28751400	28751800	0.372500
chr2	238972462	238972662	0.490000	chr1	2876000	2876200	0.725000
chr12	76365870	76366070	0.290000	chr12	87662200	87662400	0.345000
chr6	18428768	18428968	0.450000	chr12	8770000	8770200	0.525000
chr13	36543775	36544175	0.455000	chr1	28775000	28775400	0.575000
chr3	83484485	83484685	0.280000	chr12	8780000	8780200	0.380000
chr18	35238867	35239067	0.390000	chr1	28780200	28780400	0.470000
chr9	14595228	14595428	0.330000	chr12	8780600	8780800	0.350000
chr21	11988272	11988472	0.355000	chr1	28781400	28781600	0.515000
chr8	80465797	80465997	0.430000	chr12	8781400	8781600	0.470000
chr4	50001424	50001624	0.400000	chr12	87848400	87848600	0.420000
chr20	35857544	35857744	0.470000	chr1	28785200	28785400	0.490000
chr3	112373011	112373211	0.450000	chr12	8788000	8788200	0.505000
chr11	84280295	84280495	0.465000	chr12	8789000	8789200	0.575000
chr12	94317468	94317668	0.375000	chr12	8793400	8793600	0.415000
chr18	55268146	55268346	0.395000	chr12	8795600	8795800	0.535000
chr14	66986962	66987162	0.335000	chr12	87995600	87995800	0.410000
chr6	125871186	125871586	0.440000	chr12	88035400	88035800	0.680000
chrX	102287247	102287447	0.400000	chr12	88036600	88036800	0.410000
chr4	60479567	60479767	0.420000	chr12	88052800	88053000	0.480000
chr3	154612491	154612691	0.470000	chr12	8805800	8806000	0.550000
chr3	88868760	88868960	0.290000	chr12	88062600	88062800	0.340000
chr7	38383773	38383973	0.390000	chr12	8809600	8809800	0.425000
chr14	81601592	81601792	0.480000	chr1	28812200	28812400	0.830000
chr7	60336030	60336230	0.380000	chr12	8814000	8814200	0.400000
chr6	39192344	39192944	0.510000	chr12	88141800	88142400	0.615000
chr20	12424738	12425338	0.381667	chr12	8816400	8817000	0.425000
chr13	35738366	35738966	0.378333	chr12	88176600	88177200	0.438333
chr4	75607615	75608015	0.477500	chr12	88211000	88211400	0.512500
chr10	75780732	75780932	0.505000	chr12	88227400	88227600	0.515000
chr17	68783030	68783230	0.455000	chr12	8823600	8823800	0.520000
chr7	79570486	79570686	0.475000	chr12	8828000	8828200	0.580000
chr16	13408925	13409125	0.470000	chr12	8828600	8828800	0.530000
chr10	24850980	24851180	0.400000	chr12	88298800	88299000	0.420000
chr4	175195420	175195620	0.410000	chr12	88299800	88300000	0.440000
chr2	1435283	1435483	0.425000	chr12	88306800	88307000	0.435000
chr5	137297431	137297631	0.420000	chr12	88388600	88388800	0.445000
chr21	12612092	12612292	0.365000	chr12	88391600	88391800	0.385000
chrX	146141428	146141628	0.425000	chr12	88393400	88393600	0.535000
chr4	154525281	154525481	0.405000	chr12	88434400	88434600	0.410000
chr11	33568109	33568309	0.560000	chr12	88437400	88437600	0.570000
chrY	15571003	15571403	0.382500	chr1	28846200	28846600	0.507500
chr10	79792206	79792606	0.457500	chr12	8849800	8850200	0.477500
chrX	62911228	62911428	0.435000	chr12	8852200	8852400	0.520000
chr2	232715042	232715242	0.370000	chr12	8856000	8856200	0.385000
chr3	104977133	104977333	0.315000	chr12	88566600	88566800	0.450000
chr8	81282107	81282307	0.425000	chr12	88579600	88579800	0.625000
chr11	2105879	2106079	0.585000	chr12	88580400	88580600	0.710000
chr10	61123558	61123758	0.395000	chr1	28860400	28860600	0.405000
chr3	131923564	131923764	0.425000	chr12	8860600	8860800	0.430000
chr2	21407532	21407732	0.395000	chr1	28863800	28864000	0.545000
chr10	26625669	26626069	0.327500	chr12	88639000	88639400	0.352500
chr7	81462933	81463133	0.355000	chr12	88645000	88645200	0.395000
chr21	16730208	16730608	0.472500	chr1	28866000	28866400	0.512500
chrX	102278686	102278886	0.320000	chr12	88702600	88702800	0.070000
chr1	40350424	40350624	0.435000	chr12	8870600	8870800	0.445000
chr4	107597032	107597232	0.365000	chr1	28875200	28875400	0.365000
chr11	82422061	82422261	0.400000	chr1	28876400	28876600	0.420000
chr15	21260169	21260569	0.352500	chr1	28877200	28877600	0.485000
chr17	61308615	61308815	0.410000	chr1	28882200	28882400	0.560000
chr20	6705946	6706146	0.395000	chr1	28883200	28883400	0.485000
chr10	84991294	84992094	0.442500	chr1	28883800	28884600	0.518750
chr22	43147473	43148473	0.501000	chr1	28885000	28886000	0.503000
chr11	118117370	118117570	0.520000	chr1	2888600	2888800	0.555000
chr5	95283388	95283588	0.425000	chr12	8886600	8886800	0.440000
chr21	41430009	41430209	0.485000	chr1	28887000	28887200	0.735000
chr9	32008130	32008330	0.395000	chr12	8887200	8887400	0.330000
chr11	10541157	10541957	0.540000	chr1	28887600	28888400	0.657500
chr1	3867338	3867538	0.500000	chr1	28889400	28889600	0.640000
chrX	7864398	7864998	0.385000	chr12	8890600	8891200	0.445000
chr16	70884181	70884381	0.540000	chr1	28893800	28894000	0.550000
chr2	113741626	113741826	0.330000	chr12	88944400	88944600	0.410000
chr5	28489010	28489210	0.415000	chr12	88946600	88946800	0.455000
chr12	96319040	96319240	0.350000	chr12	88960600	88960800	0.385000
chr4	54511814	54512014	0.475000	chr1	28898400	28898600	0.485000
chr11	12807937	12808137	0.320000	chr12	88993800	88994000	0.320000
chr3	73400415	73400615	0.410000	chr12	8900000	8900200	0.470000
chr16	57277892	57278092	0.425000	chr12	89017200	89017400	0.465000
chr11	99440823	99441023	0.355000	chr12	89019600	89019800	0.505000
chr3	41138930	41139130	0.410000	chr1	28902800	28903000	0.505000
chr21	37525422	37525622	0.435000	chr12	8902800	8903000	0.460000
chr18	72133922	72134122	0.400000	chr12	89033200	89033400	0.410000
chr17	41979074	41979274	0.525000	chr12	89040200	89040400	0.585000
chrX	130091120	130091320	0.455000	chr12	89041200	89041400	0.470000
chr19	20687941	20688141	0.270000	chr12	89051200	89051400	0.370000
chr3	125044559	125044759	0.365000	chr1	28906400	28906600	0.515000
chr4	182123206	182123406	0.350000	chr12	89083600	89083800	0.400000
chr12	118837928	118838128	0.420000	chr12	89117600	89117800	0.440000
chr1	54068576	54068776	0.400000	chr12	8913000	8913200	0.475000
chr2	95515279	95515479	0.375000	chr12	89136000	89136200	0.380000
chr11	46457582	46457782	0.490000	chr12	8914200	8914400	0.595000
chr9	1678869	1680269	0.432857	chr1	28914400	28915800	0.615714
chr9	91427200	91427400	0.485000	chr12	8914800	8915000	0.670000
chr3	157270281	157270481	0.310000	chr12	89156400	89156600	0.370000
chr5	131696044	131696444	0.285000	chr12	89157000	89157400	0.372500
chr4	72115241	72115641	0.395000	chr12	89160600	89161000	0.442500
chr4	87487688	87487888	0.355000	chr12	89161600	89161800	0.405000
chr8	125160983	125161183	0.420000	chr12	89162800	89163000	0.435000
chr2	85485053	85485253	0.350000	chr12	89166600	89166800	0.360000
chr2	236655119	236655319	0.355000	chr12	8917000	8917200	0.395000
chrX	89931163	89931363	0.230000	chr12	89173200	89173400	0.380000
chr4	184843154	184843354	0.360000	chr12	89176800	89177000	0.400000
chr9	1136516	1136716	0.380000	chr12	89180200	89180400	0.385000
chr8	57808198	57808398	0.355000	chr12	89181600	89181800	0.380000
chr9	119679776	119679976	0.370000	chr12	89195600	89195800	0.405000
chr10	16415025	16415225	0.430000	chr12	89206400	89206600	0.450000
chr13	105400212	105400412	0.360000	chr12	89208800	89209000	0.365000
chr14	1786928	1787128	0.000000	chr12	89215200	89215400	0.280000
chr17	10920489	10920889	0.490000	chr12	89225400	89225800	0.497500
chr12	83427725	83428125	0.377500	chr12	89231600	89232000	0.385000
chr1	247466769	247467569	0.412500	chr12	89235200	89236000	0.430000
chr16	12214141	12214341	0.410000	chr12	89243800	89244000	0.425000
chr6	136680937	136681137	0.370000	chr12	89244600	89244800	0.410000
chr1	58770522	58770722	0.420000	chr12	89245200	89245400	0.470000
chr13	42662867	42663467	0.365000	chr12	89250400	89251000	0.360000
chr18	52606939	52607739	0.392500	chr12	89252000	89252800	0.401250
chr12	97803696	97803896	0.420000	chr12	89266800	89267000	0.470000
chr9	2750568	2751168	0.333333	chr1	28927000	28927600	0.348333
chr5	71038560	71039160	0.385000	chr1	28928000	28928600	0.416667
chr14	12926199	12926599	0.000000	chr12	89280800	89281200	0.342500
chr2	199173408	199173608	0.370000	chr12	89300000	89300200	0.425000
chr18	3269083	3269283	0.405000	chr12	89307200	89307400	0.455000
chr15	44764867	44765067	0.410000	chr12	89309200	89309400	0.420000
chr17	18583891	18584091	0.330000	chr12	89309800	89310000	0.430000
chr6	126329469	126329669	0.390000	chr12	89334000	89334200	0.485000
chrX	88155344	88155944	0.385000	chr12	89346400	89347000	0.446667
chr5	50365706	50365906	0.430000	chr12	89347400	89347600	0.435000
chr15	37740124	37740524	0.395000	chr12	89349800	89350200	0.455000
chrY	10842731	10842931	0.460000	chr12	8935000	8935200	0.470000
chr1	204768120	204768520	0.500000	chr12	89350800	89351200	0.542500
chr9	71773553	71774753	0.489167	chr12	89351600	89352800	0.603333
chr13	27061726	27062926	0.427500	chr12	89353600	89354800	0.664167
chr1	35889007	35889207	0.425000	chr12	89355400	89355600	0.435000
chr13	98703281	98703481	0.410000	chr1	28936200	28936400	0.430000
chr2	122489092	122489292	0.425000	chr12	8936800	8937000	0.540000
chr5	110052722	110052922	0.330000	chr12	89370400	89370600	0.400000
chr2	224837833	224838233	0.352500	chr12	89372600	89373000	0.480000
chr1	217865924	217866124	0.340000	chr12	89374200	89374400	0.360000
chr2	93607520	93607720	0.385000	chr12	89376000	89376200	0.425000
chr22	11424874	11425074	0.000000	chr12	89382400	89382600	0.380000
chr11	57800050	57800250	0.330000	chr12	89384400	89384600	0.480000
chr2	167848071	167848671	0.355000	chr12	89389800	89390400	0.361667
chr6	61770924	61771724	0.401250	chr12	89390800	89391600	0.446250
chr12	114536729	114537129	0.407500	chr12	89393800	89394200	0.412500
chr13	1529219	1529419	0.000000	chr12	89398200	89398400	0.325000
chr14	45183788	45184188	0.282500	chr12	89417400	89417800	0.355000
chr1	163094748	163094948	0.415000	chr12	89422400	89422600	0.440000
chr13	96138491	96138891	0.307500	chr12	89424400	89424800	0.337500
chrX	140311619	140311819	0.370000	chr12	89427600	89427800	0.435000
chr18	79178723	79178923	0.350000	chr12	89433800	89434000	0.400000
chr4	132742942	132743142	0.390000	chr1	28943600	28943800	0.415000
chr4	156310608	156310808	0.370000	chr12	89436200	89436400	0.395000
chr15	19969533	19969733	0.410000	chr12	89437400	89437600	0.430000
chr5	88309260	88309460	0.405000	chr12	89440000	89440200	0.425000
chrX	76326877	76327077	0.420000	chr12	89461800	89462000	0.380000
chr7	121735469	121735869	0.305000	chr12	89468600	89469000	0.327500
chr2	169221537	169221737	0.345000	chr12	89469400	89469600	0.415000
chr1	186335144	186335344	0.320000	chr12	89470800	89471000	0.395000
chr12	22041567	22042167	0.458333	chr12	8948600	8949200	0.463333
chr4	24107712	24107912	0.425000	chr12	89493800	89494000	0.430000
chr8	135106410	135106810	0.467500	chr12	89494400	89494800	0.485000
chr4	8299887	8300487	0.405000	chr12	8949600	8950200	0.628333
chr7	8994848	8995048	0.390000	chr12	89504200	89504400	0.445000
chr6	52606442	52607042	0.335000	chr12	8950600	8951200	0.365000
chr5	163766554	163766954	0.385000	chr12	89514800	89515200	0.442500
chr2	173178512	173178712	0.420000	chr12	89517800	89518000	0.445000
chr15	88103647	88103847	0.505000	chr12	8951800	8952000	0.510000
chr15	42350038	42350238	0.515000	chr12	89524800	89525000	0.725000
chr11	8147879	8148079	0.440000	chr12	89525400	89525600	0.610000
chr19	37614356	37614556	0.525000	chr12	89526000	89526200	0.635000
chr1	82761025	82761225	0.335000	chr12	89529800	89530000	0.350000
chr10	37388717	37389317	0.423333	chr12	8953800	8954400	0.430000
chr20	19563934	19564534	0.431667	chr12	89539600	89540200	0.433333
chr6	47253520	47253720	0.430000	chr12	89540600	89540800	0.465000
chr11	95785478	95785678	0.425000	chr12	89543000	89543200	0.460000
chr9	125467310	125467510	0.410000	chr12	89544200	89544400	0.470000
chr10	20419658	20419858	0.390000	chr12	89545000	89545200	0.500000
chr8	138967823	138968023	0.425000	chr12	89566800	89567000	0.465000
chr17	31333300	31333500	0.325000	chr12	89574800	89575000	0.455000
chr7	49565735	49565935	0.330000	chr12	89578600	89578800	0.355000
chr3	155817386	155817586	0.365000	chr12	89593400	89593600	0.355000
chr22	16453072	16453272	0.445000	chr12	8960200	8960400	0.480000
chr3	139203067	139203267	0.410000	chr12	89618600	89618800	0.415000
chr14	19229862	19230062	0.465000	chr12	89648600	89648800	0.480000
chr5	117529241	117529441	0.375000	chr12	89657200	89657400	0.340000
chr5	46912927	46913127	0.390000	chr12	89661800	89662000	0.445000
chr8	110253880	110254680	0.366250	chr12	89663600	89664400	0.375000
chr15	24417963	24418163	0.255000	chr12	89668600	89668800	0.425000
chr7	61229061	61230261	0.379167	chr12	89671800	89673000	0.413333
chr3	154049045	154049245	0.325000	chr12	89674400	89674600	0.360000
chr15	94248955	94249155	0.340000	chr12	89678400	89678600	0.350000
chr3	607422	608022	0.353333	chr12	89679400	89680000	0.398333
chr13	57766834	57767034	0.380000	chr12	89685400	89685600	0.460000
chr16	15237053	15237253	0.420000	chr12	89694400	89694600	0.450000
chr12	69783207	69783407	0.410000	chr12	89695200	89695400	0.460000
chr4	149149647	149150247	0.335000	chr12	89697400	89698000	0.395000
chr7	38072867	38073067	0.370000	chr12	89698800	89699000	0.440000
chr3	168728871	168731871	0.386667	chr12	89707200	89710200	0.677667
chr5	141473871	141474271	0.402500	chr12	89721600	89722000	0.422500
chr9	95168478	95168678	0.455000	chr1	28972600	28972800	0.470000
chrX	99223082	99223282	0.400000	chr12	89730000	89730200	0.445000
chr8	99937293	99938093	0.367500	chr12	89731200	89732000	0.375000
chr19	54785727	54786127	0.330000	chr12	89733600	89734000	0.400000
chrX	75156477	75156677	0.390000	chr12	89737000	89737200	0.405000
chr3	198044544	198044744	0.290000	chr12	89742800	89743000	0.335000
chr3	18020340	18020540	0.525000	chr12	89752400	89752600	0.535000
chr8	98808915	98809115	0.470000	chr12	89756200	89756400	0.495000
chr9	57911710	57911910	0.000000	chr12	89756800	89757000	0.365000
chrX	142652486	142652686	0.345000	chr12	89760800	89761000	0.330000
chr13	68057962	68058162	0.380000	chr12	89762600	89762800	0.405000
chrX	138857640	138858040	0.352500	chr12	89769200	89769600	0.427500
chrX	31155655	31156055	0.452500	chr12	89777800	89778200	0.460000
chr2	140012851	140013051	0.340000	chr12	89781200	89781400	0.395000
chrX	137729005	137729205	0.430000	chr12	89783800	89784000	0.445000
chr17	36222622	36223022	0.420000	chr12	89787800	89788200	0.472500
chr12	1233028	1233228	0.410000	chr12	89790000	89790200	0.420000
chr11	59558013	59558213	0.470000	chr12	89797000	89797200	0.500000
chr9	66386952	66387152	0.355000	chr12	89797600	89797800	0.395000
chr7	139082199	139082399	0.420000	chr12	89799400	89799600	0.430000
chr11	43370190	43370990	0.363750	chr12	89800000	89800800	0.413750
chr4	119232196	119232396	0.345000	chr12	89801400	89801600	0.335000
chr7	95228263	95228663	0.337500	chr12	89825600	89826000	0.387500
chr4	179383132	179383532	0.372500	chr12	89827600	89828000	0.435000
chr15	84050648	84050848	0.400000	chr12	89831400	89831600	0.460000
chr15	83355908	83356108	0.500000	chr1	28983600	28983800	0.575000
chr5	103162449	103163049	0.393333	chr12	89840200	89840800	0.388333
chr8	89691461	89691661	0.320000	chr12	89846800	89847000	0.350000
chr15	14030618	14030818	0.000000	chr12	89856600	89856800	0.380000
chr17	30020910	30021110	0.370000	chr12	89857800	89858000	0.395000
chr7	83148028	83148228	0.410000	chr12	89859600	89859800	0.410000
chr8	61328425	61328625	0.435000	chr12	89862800	89863000	0.440000
chr7	86237292	86237892	0.298333	chr12	89863600	89864200	0.355000
chr4	178492492	178492692	0.340000	chr1	28986400	28986600	0.365000
chr9	61321671	61322071	0.410000	chr12	89867200	89867600	0.477500
chr11	64749001	64749201	0.490000	chr12	89873800	89874000	0.495000
chr2	39290127	39290327	0.285000	chr12	8987800	8988000	0.350000
chr8	69777015	69777215	0.325000	chr12	89879000	89879200	0.345000
chr4	42185394	42185594	0.360000	chr12	89880800	89881000	0.490000
chr1	69232855	69233255	0.337500	chr12	89882000	89882400	0.407500
chr11	51993390	51993590	0.395000	chr12	8989600	8989800	0.425000
chr8	75482777	75483177	0.287500	chr12	89924200	89924600	0.317500
chr13	27898582	27898782	0.340000	chr12	89927200	89927400	0.355000
chrX	55735153	55735353	0.380000	chr12	89942800	89943000	0.435000
chr11	14961146	14961346	0.375000	chr12	89948000	89948200	0.390000
chr13	14121599	14121799	0.000000	chr12	89949000	89949200	0.310000
chr15	86471298	86471498	0.310000	chr12	89950000	89950200	0.395000
chr2	133669737	133669937	0.360000	chr12	89950600	89950800	0.395000
chr5	47909798	47910598	0.405000	chr12	89960200	89961000	0.432500
chr8	112715927	112716127	0.395000	chr12	8996800	8997000	0.420000
chr17	51187374	51187574	0.350000	chr12	89968400	89968600	0.445000
chr6	138807414	138807614	0.415000	chr12	89980400	89980600	0.435000
chrX	73762516	73762716	0.315000	chr12	89993000	89993200	0.335000
chr14	66471972	66472172	0.355000	chr12	90013600	90013800	0.460000
chr5	55512625	55512825	0.320000	chr12	90036800	90037000	0.370000
chr13	72265451	72265651	0.375000	chr12	90075800	90076000	0.445000
chr12	15364681	15365081	0.367500	chr12	90077000	90077400	0.392500
chr1	76127220	76127620	0.360000	chr12	90091200	90091600	0.457500
chr2	221354312	221354512	0.340000	chr12	9010200	9010400	0.365000
chr21	26722955	26723155	0.315000	chr12	90103200	90103400	0.405000
chr8	9672907	9673107	0.355000	chr12	90124400	90124600	0.365000
chr1	107098791	107098991	0.390000	chr1	29016000	29016200	0.415000
chr3	138074490	138074890	0.335000	chr12	90199000	90199400	0.350000
chr10	90219531	90219931	0.327500	chr12	90216800	90217200	0.415000
chr5	124633782	124633982	0.345000	chr12	90236800	90237000	0.425000
chr16	20784744	20784944	0.260000	chr12	90246800	90247000	0.275000
chr11	48284418	48284818	0.350000	chr12	9025000	9025400	0.390000
chr12	12848492	12848692	0.350000	chr12	90253200	90253400	0.380000
chr1	84999980	85000180	0.500000	chr12	90253800	90254000	0.530000
chr4	3342768	3342968	0.370000	chr12	90299200	90299400	0.405000
chr6	87172146	87172346	0.385000	chr12	9032600	9032800	0.430000
chr18	36158776	36159176	0.352500	chr1	29033000	29033400	0.377500
chr12	72241473	72241673	0.320000	chr12	90335600	90335800	0.360000
chr19	32439122	32439322	0.365000	chr1	29034000	29034200	0.365000
chr3	39964045	39964245	0.290000	chr12	90391000	90391200	0.360000
chrX	4299195	4299395	0.360000	chr12	9039600	9039800	0.375000
chr12	56751184	56751384	0.425000	chr12	90411600	90411800	0.485000
chr4	138812970	138813170	0.420000	chr12	904200	904400	0.435000
chrX	151674691	151674891	0.395000	chr1	29047200	29047400	0.440000
chr3	71416088	71416488	0.447500	chr12	90484200	90484600	0.465000
chr4	72566897	72567097	0.370000	chr12	9049600	9049800	0.360000
chr20	17286077	17286277	0.380000	chr12	905400	905600	0.455000
chr6	16882803	16883403	0.468333	chr12	9064200	9064800	0.680000
chr10	38501672	38501872	0.450000	chr12	907800	908000	0.505000
chr2	83745138	83745338	0.350000	chr12	90833400	90833600	0.440000
chr11	110615399	110615599	0.350000	chr12	90941000	90941200	0.345000
chr3	185667591	185667791	0.310000	chr12	90945200	90945400	0.280000
chr12	69889773	69889973	0.435000	chr12	90954000	90954200	0.660000
chr9	17809691	17809891	0.335000	chr12	90959600	90959800	0.345000
chr2	51206247	51206447	0.305000	chr12	9096600	9096800	0.330000
chr2	92254100	92254300	0.400000	chr12	90978200	90978400	0.420000
chr3	76771632	76771832	0.220000	chr12	91023400	91023600	0.375000
chrX	68116951	68117151	0.310000	chr12	91033400	91033600	0.360000
chr9	58321071	58321271	0.000000	chr12	91093400	91093600	0.290000
chr22	25992783	25992983	0.360000	chr12	91105800	91106000	0.385000
chr11	84044725	84044925	0.420000	chr12	91109200	91109400	0.450000
chr11	56429483	56429883	0.352500	chr12	9115000	9115400	0.355000
chr10	19141100	19141500	0.372500	chr12	911600	912000	0.487500
chr11	103901083	103901283	0.385000	chr12	9116400	9116600	0.385000
chr3	146371915	146372115	0.355000	chr12	91180600	91180800	0.360000
chr12	112027795	112027995	0.320000	chr12	91181800	91182000	0.355000
chr13	99503222	99503622	0.460000	chr12	9118200	9118600	0.457500
chr5	177415019	177415619	0.500000	chr1	29121200	29121800	0.755000
chr15	80944520	80944920	0.447500	chr1	29122800	29123200	0.717500
chr6	74119472	74120072	0.421667	chr1	29124400	29125000	0.748333
chr3	31154569	31154769	0.340000	chr12	91308400	91308600	0.365000
chr6	160627711	160627911	0.415000	chr12	9135400	9135600	0.455000
chr6	132645128	132645328	0.380000	chr12	91355400	91355600	0.430000
chr2	45770967	45771167	0.520000	chr1	29136600	29136800	0.540000
chr4	39161246	39161446	0.370000	chr12	91370600	91370800	0.375000
chr4	37830112	37830312	0.380000	chr12	91381400	91381600	0.480000
chr15	73449463	73449863	0.425000	chr12	91382000	91382400	0.450000
chr4	137040509	137040909	0.345000	chr12	91400200	91400600	0.370000
chr3	145479493	145479693	0.400000	chr12	91438400	91438600	0.460000
chr3	51200486	51200886	0.447500	chr1	29145800	29146200	0.472500
chr9	52234006	52234206	0.000000	chr12	91516600	91516800	0.335000
chr18	651906	652106	0.370000	chr12	91552000	91552200	0.440000
chr4	29598944	29599344	0.390000	chr12	91562400	91562800	0.397500
chr6	24119750	24119950	0.400000	chr1	29157000	29157200	0.445000
chr16	59112112	59112312	0.330000	chr12	91578000	91578200	0.330000
chr8	86817977	86818177	0.455000	chr12	91621000	91621200	0.475000
chr10	96481036	96481236	0.400000	chr12	91631000	91631200	0.405000
chr16	83575785	83576585	0.370000	chr12	91632400	91633200	0.391250
chr7	31200642	31201242	0.500000	chr12	91633800	91634400	0.718333
chr4	13070977	13071577	0.398333	chr12	91634800	91635400	0.518333
chr8	20464082	20464282	0.475000	chr12	91636800	91637000	0.515000
chr4	110582758	110583358	0.388333	chr12	91679600	91680200	0.395000
chr5	36533700	36535100	0.387857	chr12	91680800	91682200	0.413571
chr10	116756616	116756816	0.370000	chr12	91687400	91687600	0.405000
chr6	69270393	69270593	0.230000	chr1	29171200	29171400	0.460000
chr5	95951479	95951679	0.305000	chr12	91778400	91778600	0.300000
chr16	19735221	19735421	0.415000	chr12	91779000	91779200	0.445000
chr2	2821857	2822057	0.270000	chr12	91787000	91787200	0.335000
chr7	67401926	67402726	0.453750	chr1	29179400	29180200	0.411250
chrX	7039987	7041387	0.502857	chr1	29180800	29182200	0.636429
chr1	216513984	216514184	0.345000	chr12	91811800	91812000	0.415000
chr12	1783224	1783424	0.380000	chr12	91852200	91852400	0.340000
chr2	190294183	190294383	0.345000	chr12	91853800	91854000	0.460000
chrX	119393458	119393658	0.340000	chr12	91871200	91871400	0.370000
chr10	7479416	7479616	0.455000	chr12	91872000	91872200	0.465000
chr7	156688311	156688511	0.430000	chr12	91875800	91876000	0.405000
chr5	53809085	53809485	0.440000	chr12	91877000	91877400	0.470000
chr13	26960594	26960794	0.450000	chr12	91878000	91878200	0.455000
chr17	19767680	19767880	0.400000	chr12	91941000	91941200	0.430000
chr2	17173368	17173568	0.310000	chr12	91947600	91947800	0.390000
chr19	18935926	18936126	0.530000	chr1	29196000	29196200	0.600000
chr11	132409022	132409222	0.455000	chr1	29197600	29197800	0.515000
chr1	220146961	220147361	0.377500	chr12	91978200	91978600	0.410000
chr16	10575136	10575336	0.470000	chr12	91983000	91983200	0.480000
chr22	24308931	24309531	0.403333	chr12	91985200	91985800	0.415000
chr9	43747526	43747926	0.372500	chr12	91991400	91991800	0.375000
chr22	26959038	26959238	0.405000	chr12	91993400	91993600	0.480000
chr1	59853250	59853650	0.277500	chr12	92000600	92001000	0.357500
chr2	1430860	1431060	0.430000	chr12	92002800	92003000	0.450000
chr2	238062951	238063151	0.445000	chr12	92003800	92004000	0.465000
chr3	106508366	106508566	0.355000	chr1	29202200	29202400	0.480000
chr2	36760945	36761345	0.505000	chr1	29202800	29203200	0.517500
chr17	67085747	67085947	0.335000	chr12	92030200	92030400	0.355000
chr4	134461744	134461944	0.315000	chr12	92030800	92031000	0.420000
chr7	65816618	65817218	0.425000	chr12	92034800	92035400	0.451667
chr7	86994750	86994950	0.345000	chr12	92037600	92037800	0.365000
chr1	99166261	99166461	0.485000	chr12	92041800	92042000	0.510000
chr5	68484449	68484649	0.420000	chr12	92047400	92047600	0.485000
chr6	104980161	104980561	0.327500	chr12	92055800	92056200	0.392500
chr16	86600762	86600962	0.335000	chr12	92057200	92057400	0.370000
chr21	15618374	15618574	0.350000	chr12	92058800	92059000	0.440000
chr8	119013228	119013428	0.330000	chr12	92060000	92060200	0.405000
chr2	104182035	104182235	0.390000	chr12	92062600	92062800	0.425000
chr21	39279210	39280210	0.354000	chr12	92065000	92066000	0.392000
chr5	550214	550614	0.377500	chr12	92071000	92071400	0.387500
chr4	31281843	31282043	0.310000	chr12	92075600	92075800	0.435000
chr5	144833004	144833204	0.380000	chr12	92078200	92078400	0.440000
chr9	85303684	85303884	0.400000	chr12	92080400	92080600	0.440000
chr22	28821472	28821672	0.470000	chr1	29208600	29208800	0.495000
chrX	79205694	79206094	0.390000	chr12	92105600	92106000	0.435000
chr2	188068366	188068566	0.460000	chr12	92107200	92107400	0.525000
chr3	134514881	134515081	0.425000	chr12	92108800	92109000	0.440000
chr13	100274406	100274606	0.465000	chr12	92122000	92122200	0.475000
chr6	139030507	139031507	0.369000	chr12	92123600	92124600	0.370000
chr10	122898836	122899036	0.325000	chr12	92132400	92132600	0.400000
chr3	50891106	50891306	0.390000	chr12	92133400	92133600	0.440000
chr15	44645039	44645239	0.365000	chr12	92134200	92134400	0.375000
chr17	63239071	63239471	0.372500	chr12	92134800	92135200	0.375000
chr4	173221895	173222095	0.385000	chr12	92136600	92136800	0.465000
chr3	186342698	186342898	0.365000	chr12	92137200	92137400	0.380000
chr4	50069349	50069549	0.405000	chr12	92138200	92138400	0.415000
chr3	102913381	102913581	0.325000	chr12	92139600	92139800	0.340000
chr14	95435203	95435803	0.331667	chr12	92140600	92141200	0.345000
chr10	81624745	81625345	0.288333	chr12	92141600	92142200	0.368333
chr6	76221772	76221972	0.335000	chr12	92142800	92143000	0.340000
chr11	80959789	80959989	0.320000	chr12	92143400	92143600	0.405000
chr10	16083983	16084183	0.345000	chr12	92144200	92144400	0.515000
chr2	240892218	240892818	0.656667	chr12	92144800	92145400	0.678333
chr14	73268510	73269110	0.540000	chr12	92145800	92146400	0.598333
chr5	25635252	25636052	0.350000	chr12	92147000	92147800	0.351250
chr10	76274972	76275372	0.330000	chr12	92148600	92149000	0.407500
chr13	35485833	35486033	0.300000	chr12	92149600	92149800	0.460000
chr1	183945246	183945446	0.480000	chr12	92150600	92150800	0.530000
chr2	195139850	195140050	0.335000	chr12	92159000	92159200	0.350000
chr4	117444761	117444961	0.330000	chr12	92162200	92162400	0.345000
chr7	59225418	59225818	0.400000	chr12	92172800	92173200	0.487500
chrX	142433198	142433398	0.400000	chr12	92178400	92178600	0.410000
chr3	40888194	40888394	0.435000	chr12	92185200	92185400	0.450000
chr2	125328867	125329067	0.325000	chr12	92191200	92191400	0.350000
chr3	189835380	189835580	0.370000	chr12	92208800	92209000	0.445000
chr5	144845476	144845676	0.290000	chr12	92210200	92210400	0.385000
chr18	23927460	23928060	0.383333	chr12	92218400	92219000	0.393333
chr4	3376488	3376688	0.545000	chr1	2922200	2922400	0.705000
chr6	7299154	7299354	0.445000	chr12	92224800	92225000	0.475000
chr11	13178873	13179073	0.290000	chr12	92232000	92232200	0.345000
chr2	195635853	195636053	0.325000	chr12	92232600	92232800	0.385000
chr5	47892728	47892928	0.390000	chr12	92233400	92233600	0.430000
chr10	20218047	20218247	0.405000	chr12	92234600	92234800	0.425000
chr11	33263838	33264038	0.285000	chr12	92275600	92275800	0.315000
chr16	62032342	62032542	0.380000	chr12	92298000	92298200	0.385000
chr12	37961208	37961408	0.365000	chr12	92300800	92301000	0.415000
chr10	99049539	99049739	0.295000	chr12	92301400	92301600	0.335000
chr1	162271492	162271892	0.435000	chr1	29230800	29231200	0.662500
chr9	27880705	27880905	0.415000	chr12	92330800	92331000	0.485000
chr4	139677510	139677710	0.465000	chr12	92332600	92332800	0.475000
chr21	33741042	33741242	0.410000	chr12	92341000	92341200	0.435000
chr7	107697931	107698331	0.387500	chr12	92342600	92343000	0.392500
chr14	54196556	54196756	0.455000	chr12	92356400	92356600	0.515000
chr7	145372002	145372202	0.390000	chr12	92358000	92358200	0.425000
chr13	14033492	14033692	0.000000	chr12	92360600	92360800	0.385000
chr4	42484861	42485061	0.335000	chr12	92362800	92363000	0.405000
chr3	26363784	26364184	0.367500	chr12	92363800	92364200	0.487500
chr17	38452100	38452300	0.660000	chr1	29236400	29236600	0.820000
chr2	37484834	37485234	0.507500	chr1	29237400	29237800	0.752500
chr7	54000965	54001165	0.385000	chr12	92379200	92379400	0.440000
chr5	133904854	133905054	0.495000	chr1	29238400	29238600	0.735000
chr18	55044422	55044622	0.355000	chr12	92389400	92389600	0.460000
chr17	14121426	14121626	0.395000	chr12	92391800	92392000	0.435000
chr8	30192942	30193142	0.405000	chr12	92395000	92395200	0.470000
chr3	23288728	23289128	0.395000	chr12	92398600	92399000	0.397500
chr13	100447972	100448372	0.442500	chr12	92400000	92400400	0.445000
chr20	39264161	39264361	0.330000	chr12	92403800	92404000	0.430000
chr1	66370603	66370803	0.400000	chr12	9240400	9240600	0.525000
chrY	22357448	22358048	0.306667	chr12	92404800	92405400	0.393333
chr10	8236362	8236562	0.380000	chr12	92408200	92408400	0.495000
chrX	155822329	155822529	0.340000	chr12	92418400	92418600	0.370000
chr10	100309688	100309888	0.430000	chr12	92431200	92431400	0.620000
chr21	18689139	18689339	0.360000	chr12	92433200	92433400	0.370000
chr11	86648332	86648732	0.327500	chr12	92437400	92437800	0.347500
chr19	28694473	28694873	0.335000	chr12	92442800	92443200	0.405000
chr3	195368804	195369204	0.447500	chr12	92444800	92445200	0.462500
chr6	337535	337735	0.420000	chr12	92445800	92446000	0.540000
chr3	29639485	29639685	0.360000	chr12	92446800	92447000	0.375000
chr3	176005521	176005721	0.360000	chr1	29245800	29246000	0.495000
chr10	22308196	22308996	0.267500	chr12	92462000	92462800	0.361250
chr13	31994031	31994631	0.440000	chr12	92466600	92467200	0.461667
chr18	63098365	63098565	0.430000	chr12	92468000	92468200	0.465000
chr5	9531884	9532084	0.375000	chr12	92470800	92471000	0.405000
chr3	18817268	18817468	0.385000	chr12	92488800	92489000	0.410000
chr16	6239646	6239846	0.485000	chr1	29249200	29249400	0.620000
chr3	94185023	94185223	0.295000	chr12	92501800	92502000	0.385000
chr7	147756239	147756439	0.335000	chr12	92502600	92502800	0.420000
chr10	34923430	34923630	0.360000	chr12	92504800	92505000	0.410000
chr7	9546808	9547408	0.370000	chr12	92505400	92506000	0.433333
chr1	106414653	106414853	0.270000	chr12	92524600	92524800	0.380000
chr9	21853557	21853757	0.400000	chr12	92533600	92533800	0.410000
chr7	48294796	48294996	0.320000	chr12	92539200	92539400	0.415000
chr3	24603069	24603869	0.447500	chr12	92540000	92540800	0.492500
chr7	89310549	89310749	0.355000	chr12	92541200	92541400	0.370000
chr13	25218038	25218238	0.465000	chr12	92552000	92552200	0.470000
chr3	68790398	68790598	0.265000	chr12	92556200	92556400	0.365000
chr7	80214940	80215140	0.405000	chr12	92561600	92561800	0.445000
chr15	75318037	75318437	0.427500	chr1	29256400	29256800	0.557500
chr7	51343136	51343336	0.325000	chr12	92570200	92570400	0.390000
chr7	73594874	73595074	0.525000	chr1	29258800	29259000	0.540000
chr5	11255308	11255708	0.402500	chr12	92593800	92594200	0.517500
chr3	79336548	79336748	0.530000	chr1	29260000	29260200	0.745000
chr22	35785856	35786456	0.341667	chr12	92601400	92602000	0.446667
chr3	181024317	181024517	0.325000	chr12	92602600	92602800	0.330000
chr1	65335842	65336442	0.421667	chr12	92649600	92650200	0.451667
chr12	3682722	3683122	0.475000	chr1	2926600	2927000	0.677500
chr1	201728486	201728686	0.435000	chr12	92696400	92696600	0.455000
chrX	98490340	98490740	0.427500	chr12	92702800	92703200	0.477500
chr18	9266114	9266314	0.425000	chr12	92757800	92758000	0.485000
chr7	157880130	157880330	0.400000	chr12	92760000	92760200	0.455000
chr1	246370190	246370390	0.450000	chr12	92769200	92769400	0.475000
chr4	110630260	110630460	0.375000	chr12	92780000	92780200	0.330000
chr12	128442744	128442944	0.370000	chr12	92785200	92785400	0.425000
chr5	103451530	103451730	0.350000	chr12	92828000	92828200	0.360000
chr8	139586763	139587763	0.482000	chr1	29282800	29283800	0.625000
chr5	61598696	61600096	0.444286	chr12	9283600	9285000	0.545000
chr13	26435303	26435503	0.540000	chr12	9286000	9286200	0.570000
chr2	58699882	58700082	0.320000	chr12	92876600	92876800	0.350000
chr6	162231706	162231906	0.380000	chr12	92878000	92878200	0.460000
chr14	57662759	57662959	0.455000	chr12	92879800	92880000	0.525000
chr4	83594673	83594873	0.385000	chr12	92880400	92880600	0.540000
chr5	59069008	59069208	0.335000	chr12	92905600	92905800	0.300000
chr2	139391133	139391333	0.345000	chr12	92908200	92908400	0.365000
chr7	18540316	18540516	0.325000	chr12	92911400	92911600	0.340000
chr22	12510670	12510870	0.370000	chr12	92912200	92912400	0.415000
chr12	83058141	83058941	0.382500	chr12	92927200	92928000	0.387500
chr6	2872746	2873946	0.524167	chr12	92928400	92929600	0.715000
chr9	113535620	113535820	0.470000	chr12	92941200	92941400	0.480000
chr3	66558314	66558514	0.440000	chr12	9296000	9296200	0.570000
chr12	24054465	24054665	0.440000	chr12	92971000	92971200	0.470000
chr11	134467187	134467387	0.415000	chr12	92973800	92974000	0.440000
chr20	28380207	28380407	0.390000	chr12	92977600	92977800	0.405000
chr3	57489199	57489399	0.365000	chr12	92986800	92987000	0.460000
chr8	19825676	19825876	0.285000	chr12	92987400	92987600	0.380000
chr12	79413906	79414106	0.380000	chr12	92988000	92988200	0.485000
chr5	120131409	120131809	0.407500	chr12	92995400	92995800	0.437500
chr2	32912502	32913302	0.403750	chr12	93020200	93021000	0.465000
chr1	214258181	214258381	0.315000	chr12	93025600	93025800	0.390000
chr22	21763389	21763989	0.438333	chr12	93043600	93044200	0.466667
chr5	94897393	94897593	0.490000	chr1	29306000	29306200	0.565000
chrX	140085435	140085635	0.365000	chr12	93060400	93060600	0.385000
chr16	60722742	60722942	0.260000	chr12	93087600	93087800	0.350000
chr13	32278657	32278857	0.340000	chr12	93090200	93090400	0.390000
chr4	112926687	112926887	0.325000	chr12	93095600	93095800	0.355000
chr19	50447688	50447888	0.435000	chr12	93098200	93098400	0.490000
chr4	178162487	178162687	0.325000	chr12	93109000	93109200	0.360000
chr10	10953189	10953389	0.365000	chr12	93113800	93114000	0.460000
chr6	143322177	143322977	0.400000	chr12	93115200	93116000	0.447500
chr7	61773054	61773254	0.370000	chr12	93127800	93128000	0.470000
chr16	8017205	8017405	0.390000	chr12	93130800	93131000	0.420000
chr4	50686312	50687312	0.375000	chr12	93134600	93135600	0.402000
chr14	68291296	68291496	0.525000	chr12	9313600	9313800	0.585000
chr4	21251553	21251953	0.397500	chr12	93138000	93138400	0.477500
chr14	49990180	49990580	0.422500	chr12	93139000	93139400	0.427500
chr2	91692403	91692803	0.342500	chr12	93166800	93167200	0.352500
chr3	124622074	124622274	0.355000	chr12	93167800	93168000	0.440000
chr20	39483722	39483922	0.440000	chr12	93177800	93178000	0.455000
chr1	206340450	206340650	0.410000	chr12	93184400	93184600	0.480000
chrY	1756049	1756249	0.415000	chr12	93186200	93186400	0.440000
chr21	9862974	9863174	0.405000	chr12	93193000	93193200	0.475000
chr5	45761482	45762082	0.391667	chr12	9319400	9320000	0.488333
chr13	34906890	34907090	0.395000	chr12	93224000	93224200	0.445000
chr10	53194616	53195016	0.310000	chr12	93229400	93229800	0.345000
chr7	94296808	94297008	0.410000	chr12	93238600	93238800	0.480000
chr8	37434273	37434473	0.390000	chr12	93243400	93243600	0.435000
chr20	63933508	63933708	0.440000	chr12	93244200	93244400	0.450000
chrX	47324785	47324985	0.365000	chr12	93245600	93245800	0.560000
chr3	172709999	172710399	0.530000	chr1	29324800	29325200	0.607500
chr14	41497687	41497887	0.260000	chr12	93249600	93249800	0.330000
chr14	104673321	104673521	0.360000	chr12	93255000	93255200	0.380000
chr4	20542821	20543021	0.395000	chr12	93291200	93291400	0.420000
chr4	182095791	182096191	0.350000	chr12	93302800	93303200	0.405000
chr6	161146211	161146411	0.470000	chr12	9331200	9331400	0.520000
chr3	86173430	86174230	0.428750	chr12	93314600	93315400	0.572500
chr4	27497784	27497984	0.375000	chr12	93316000	93316200	0.405000
chr14	101674302	101674502	0.365000	chr12	93317400	93317600	0.435000
chr3	61905584	61905984	0.355000	chr12	93319200	93319600	0.427500
chr17	28299967	28300367	0.465000	chr1	29332200	29332600	0.515000
chr11	36185041	36185441	0.400000	chr12	93322600	93323000	0.410000
chr20	15546387	15546587	0.355000	chr12	93330600	93330800	0.400000
chr15	95657699	95657899	0.395000	chr12	9333200	9333400	0.455000
chr11	42256245	42256445	0.335000	chr12	93334000	93334200	0.390000
chr7	15817038	15817238	0.410000	chr12	93341600	93341800	0.425000
chrX	151520520	151520720	0.455000	chr12	93347200	93347400	0.480000
chr4	169381591	169381991	0.335000	chr12	93356200	93356600	0.372500
chr9	100351531	100351731	0.380000	chr12	93360800	93361000	0.445000
chr18	19408812	19409212	0.405000	chr12	93361600	93362000	0.500000
chr10	104632543	104632743	0.345000	chr12	93364200	93364400	0.330000
chr2	163810661	163810861	0.360000	chr12	93373200	93373400	0.355000
chr6	19415700	19416100	0.322500	chr12	93374000	93374400	0.380000
chr2	42452542	42452742	0.360000	chr12	93375600	93375800	0.380000
chr8	10874786	10874986	0.445000	chr12	93376600	93376800	0.475000
chr13	28324916	28326316	0.424286	chr12	93377400	93378800	0.667857
chr4	138108109	138110509	0.380000	chr12	93379600	93382000	0.387500
chr3	11824430	11824630	0.490000	chr12	93387800	93388000	0.505000
chr4	84882029	84882229	0.410000	chr12	93396800	93397000	0.430000
chr3	14957786	14957986	0.410000	chr12	93399200	93399400	0.460000
chr11	55424444	55425444	0.367000	chr12	93403800	93404800	0.371000
chr4	172037977	172038177	0.470000	chr12	93405400	93405600	0.475000
chr8	66760512	66760712	0.470000	chr12	93407400	93407600	0.475000
chr10	10001258	10001458	0.385000	chr12	9341200	9341400	0.425000
chr2	66238959	66239159	0.250000	chr12	93419600	93419800	0.365000
chr19	55184142	55184342	0.475000	chr12	93428000	93428200	0.480000
chrX	90185260	90185460	0.310000	chr12	93429600	93429800	0.430000
chr2	43978116	43978316	0.335000	chr12	93434400	93434600	0.305000
chr12	52983604	52983804	0.470000	chr12	93438400	93438600	0.490000
chr12	123894000	123894200	0.450000	chr12	93441200	93441400	0.770000
chr14	106511520	106512120	0.490000	chr12	93441800	93442400	0.701667
chr11	2252392	2252792	0.367500	chr12	93447600	93448000	0.387500
chr16	7936914	7937114	0.400000	chr12	93449400	93449600	0.420000
chr1	75452378	75452578	0.355000	chr12	93461600	93461800	0.465000
chr11	46416481	46416681	0.465000	chr12	93467400	93467600	0.605000
chr8	81035927	81036127	0.350000	chr12	93494200	93494400	0.420000
chr1	216735800	216736000	0.470000	chr1	29350200	29350400	0.565000
chr3	17902133	17902333	0.320000	chr12	93502200	93502400	0.330000
chr6	136285533	136285733	0.290000	chr12	93530400	93530600	0.335000
chr6	119449858	119450058	0.395000	chr12	93536800	93537000	0.445000
chr7	64460412	64460612	0.370000	chr12	93541600	93541800	0.395000
chr16	2216305	2216505	0.470000	chr12	93556400	93556600	0.485000
chr7	100697428	100697628	0.435000	chr12	93563800	93564000	0.500000
chr12	66270729	66270929	0.445000	chr12	93564400	93564600	0.465000
chr14	34372309	34372509	0.395000	chr1	29356800	29357000	0.635000
chr2	98732159	98733159	0.436000	chr12	93569400	93570400	0.558000
chr9	126819933	126821733	0.426667	chr12	93570800	93572600	0.670556
chr3	32127504	32128304	0.427500	chr12	93573400	93574200	0.530000
chr2	132327543	132327743	0.440000	chr12	93585400	93585600	0.470000
chr2	95205262	95205462	0.400000	chr12	93587800	93588000	0.485000
chr6	35778395	35778795	0.532500	chr12	93591400	93591800	0.580000
chr13	85209979	85210779	0.353750	chr12	93592200	93593000	0.357500
chr3	89170255	89170455	0.325000	chr12	93594000	93594200	0.365000
chr1	237482530	237482730	0.375000	chr12	93595400	93595600	0.405000
chr14	92360353	92360553	0.410000	chr12	93604000	93604200	0.415000
chr7	24535885	24536085	0.375000	chr12	93625000	93625200	0.410000
chr3	18862877	18863077	0.405000	chr12	9364600	9364800	0.455000
chr6	129392012	129392212	0.280000	chr12	93653200	93653400	0.330000
chr1	72312509	72312709	0.230000	chr12	93657200	93657400	0.315000
chr6	82268207	82268407	0.390000	chr12	93663200	93663400	0.450000
chr7	33880972	33881172	0.370000	chr12	9367200	9367400	0.530000
chr12	125104971	125105771	0.543750	chr12	93677200	93678000	0.553750
chr18	17737631	17737831	0.395000	chr12	93678600	93678800	0.420000
chr18	53167904	53168104	0.365000	chr12	93679800	93680000	0.440000
chr9	376550	377350	0.492500	chr12	93683000	93683800	0.542500
chr1	93951629	93951829	0.380000	chr12	93689200	93689400	0.405000
chr7	123904987	123905187	0.420000	chr12	93690600	93690800	0.430000
chr14	84193101	84193301	0.380000	chr12	93706400	93706600	0.415000
chrY	10254190	10254390	0.365000	chr12	93713200	93713400	0.390000
chr14	39587043	39587243	0.350000	chr12	93738400	93738600	0.555000
chr3	116182742	116182942	0.290000	chr12	93740800	93741000	0.345000
chr20	19280002	19280802	0.478750	chr12	93741800	93742600	0.531250
chr6	139281799	139282199	0.417500	chr12	93743200	93743600	0.437500
chr1	77324183	77325183	0.405000	chr12	93748800	93749800	0.441000
chr5	159343660	159343860	0.445000	chr12	93756400	93756600	0.490000
chr4	35156493	35156893	0.307500	chr12	93758000	93758400	0.355000
chr4	135037580	135037980	0.400000	chr12	93761000	93761400	0.480000
chr21	34060832	34061232	0.420000	chr12	93762200	93762600	0.425000
chr8	126517074	126517274	0.430000	chr12	93763000	93763200	0.455000
chr2	28042231	28042431	0.390000	chr12	93763800	93764000	0.470000
chr14	38634452	38635052	0.388333	chr12	93767200	93767800	0.398333
chr7	41428754	41429154	0.332500	chr12	93772000	93772400	0.350000
chr1	224181111	224181311	0.485000	chr12	93773200	93773400	0.490000
chr2	88379612	88379812	0.405000	chr12	93777400	93777600	0.440000
chr11	54334985	54335985	0.409000	chr12	93783800	93784800	0.451000
chr19	50450575	50450775	0.455000	chr12	93785400	93785600	0.500000
chr5	140193316	140193516	0.510000	chr12	9378600	9378800	0.540000
chr17	27433835	27434035	0.515000	chr12	93796800	93797000	0.520000
chr2	64318850	64319050	0.380000	chr12	93798400	93798600	0.390000
chr16	30326895	30327095	0.480000	chr12	93802400	93802600	0.500000
chr2	23767322	23767522	0.435000	chr12	93803600	93803800	0.440000
chr2	110915542	110915742	0.480000	chr12	93808600	93808800	0.495000
chr9	118476985	118477185	0.405000	chr12	93811000	93811200	0.455000
chrX	7722993	7723193	0.420000	chr12	9381800	9382000	0.455000
chr5	43266743	43266943	0.370000	chr12	93829200	93829400	0.490000
chr4	87238406	87239006	0.330000	chr12	93847400	93848000	0.346667
chr7	12160190	12160590	0.460000	chr12	93848600	93849000	0.510000
chr11	113199059	113199259	0.420000	chr12	93851400	93851600	0.455000
chr13	50151526	50151926	0.325000	chr12	93852000	93852400	0.437500
chr2	118663953	118664553	0.411667	chr12	93853800	93854400	0.458333
chr14	76641309	76641509	0.435000	chr12	93855400	93855600	0.455000
chr16	75139384	75139984	0.455000	chr12	93856000	93856600	0.460000
chr1	106880062	106880262	0.495000	chr12	93877600	93877800	0.540000
chr8	27971812	27972012	0.410000	chr12	93881000	93881200	0.430000
chr1	58292406	58292606	0.360000	chr12	93890000	93890200	0.420000
chr20	10805864	10806064	0.515000	chr12	93894600	93894800	0.600000
chr8	102548918	102549118	0.365000	chr12	93896600	93896800	0.455000
chr1	176537580	176537980	0.442500	chr12	93898600	93899000	0.452500
chr1	228733913	228734113	0.430000	chr12	93912400	93912600	0.485000
chr1	224415653	224416053	0.420000	chr12	93922600	93923000	0.460000
chr7	91837898	91838498	0.403333	chr12	93925800	93926400	0.440000
chr1	55414617	55414817	0.330000	chr12	93938400	93938600	0.465000
chr5	55666719	55666919	0.515000	chr12	93944000	93944200	0.570000
chr2	107371883	107372083	0.355000	chr12	93969000	93969200	0.540000
chr18	70122035	70122235	0.370000	chr12	93971400	93971600	0.450000
chr1	121238060	121238260	0.445000	chr12	93982800	93983000	0.475000
chr7	45070267	45070667	0.495000	chr12	93991000	93991400	0.525000
chr6	30844632	30844832	0.550000	chr12	94008000	94008200	0.585000
chr13	86669703	86669903	0.365000	chr12	94012600	94012800	0.345000
chr3	6091467	6091667	0.415000	chr12	94014000	94014200	0.465000
chr2	218186523	218186723	0.445000	chr12	94025800	94026000	0.450000
chr6	98643748	98643948	0.420000	chr12	94033200	94033400	0.430000
chr15	39443094	39443294	0.325000	chr12	94040200	94040400	0.365000
chrX	524488	524688	0.535000	chr12	9404600	9404800	0.740000
chrX	130112703	130112903	0.440000	chr12	94049800	94050000	0.485000
chr17	25289186	25289386	0.420000	chr12	94071400	94071600	0.505000
chr14	51332472	51332672	0.440000	chr12	94075400	94075600	0.450000
chr6	4165807	4166007	0.420000	chr12	94078200	94078400	0.500000
chr8	65232788	65232988	0.355000	chr12	94090000	94090200	0.495000
chr11	94941006	94941406	0.495000	chr12	94099600	94100000	0.530000
chr2	29945753	29945953	0.395000	chr12	94100400	94100600	0.520000
chr20	36903253	36903453	0.555000	chr12	94101400	94101600	0.675000
chrX	81141385	81141585	0.455000	chr12	94102400	94102600	0.560000
chr10	124969259	124969659	0.437500	chr12	94109200	94109600	0.552500
chr21	45904855	45905055	0.425000	chr12	94112200	94112400	0.480000
chr5	15957441	15957641	0.450000	chr12	94114200	94114400	0.490000
chr2	187751778	187751978	0.390000	chr12	9411800	9412000	0.410000
chr8	10972363	10972563	0.445000	chr12	94123200	94123400	0.530000
chr7	115829821	115830021	0.345000	chr12	94124000	94124200	0.420000
chr14	89237427	89237627	0.355000	chr12	94126200	94126400	0.435000
chr16	27351669	27351869	0.445000	chr12	94127600	94127800	0.460000
chr18	32787952	32788152	0.385000	chr12	94128400	94128600	0.415000
chr6	21264582	21264982	0.470000	chr12	94129200	94129600	0.472500
chr3	146489216	146489416	0.375000	chr12	94133600	94133800	0.400000
chr6	151916045	151916245	0.360000	chr12	94134400	94134600	0.375000
chrY	26294199	26294599	0.522500	chr12	94140600	94141000	0.570000
chrX	119114204	119114604	0.410000	chr12	94144800	94145200	0.437500
chr4	12742106	12742306	0.380000	chr12	94145800	94146000	0.405000
chr14	93337826	93338426	0.545000	chr12	94148200	94148800	0.698333
chr1	34324406	34326006	0.440625	chr12	94149200	94150800	0.688750
chr10	35531533	35531733	0.390000	chr12	94152400	94152600	0.425000
chr1	172614486	172614886	0.485000	chr1	29415400	29415800	0.517500
chr10	27611166	27611566	0.400000	chr12	94157200	94157600	0.407500
chr12	70367885	70368085	0.430000	chr12	94158200	94158400	0.530000
chr6	51499110	51499310	0.485000	chr12	94164800	94165000	0.490000
chr2	20160853	20161053	0.415000	chr12	94168200	94168400	0.450000
chr13	80614560	80614960	0.400000	chr12	94172000	94172400	0.470000
chr1	81337860	81338260	0.395000	chr12	94173000	94173400	0.417500
chrX	144394891	144395091	0.490000	chr12	94173800	94174000	0.540000
chr7	117425008	117425408	0.400000	chr12	94174600	94175000	0.412500
chr1	106454082	106454482	0.375000	chr12	94176000	94176400	0.435000
chr9	131873067	131873267	0.465000	chr12	94179000	94179200	0.505000
chr17	19639312	19639912	0.426667	chr12	94180600	94181200	0.433333
chr9	85960186	85960386	0.370000	chr12	94185400	94185600	0.555000
chr16	18134470	18134670	0.445000	chr12	94195600	94195800	0.455000
chr11	98555780	98556380	0.345000	chr12	94204600	94205200	0.443333
chr1	41089599	41089799	0.385000	chr12	94206000	94206200	0.415000
chr7	8818618	8818818	0.425000	chr12	94208200	94208400	0.430000
chr14	23285204	23285404	0.425000	chr12	94208800	94209000	0.455000
chr6	47945537	47945737	0.265000	chr12	94218400	94218600	0.470000
chr1	97561103	97561503	0.370000	chr12	94219800	94220200	0.402500
chr2	154956720	154957120	0.357500	chr12	94231600	94232000	0.427500
chr6	125442779	125442979	0.370000	chr12	94240200	94240400	0.425000
chr4	186323589	186323789	0.520000	chr12	94243000	94243200	0.545000
chr7	110016867	110017067	0.345000	chr12	94244200	94244400	0.375000
chr11	64501621	64502021	0.482500	chr12	94244800	94245200	0.532500
chr9	104302393	104302593	0.475000	chr12	94262400	94262600	0.550000
chr15	85926622	85926822	0.480000	chr12	94263000	94263200	0.565000
chr16	82907125	82907325	0.460000	chr12	94263600	94263800	0.490000
chr19	23783386	23783586	0.390000	chr12	94266400	94266600	0.525000
chrX	80464774	80464974	0.360000	chr12	94267200	94267400	0.395000
chr14	39417934	39418134	0.345000	chr12	94277600	94277800	0.470000
chr2	224125718	224125918	0.395000	chr12	94282800	94283000	0.480000
chr6	160513247	160513447	0.500000	chr12	94285000	94285200	0.550000
chr4	132212383	132212783	0.352500	chr12	94289800	94290200	0.430000
chr6	71011410	71011610	0.420000	chr12	94290600	94290800	0.455000
chr9	27212896	27213096	0.355000	chr12	94297400	94297600	0.390000
chr3	151944884	151945084	0.435000	chr12	94299800	94300000	0.560000
chr2	179100946	179101346	0.367500	chr12	94318200	94318600	0.395000
chr14	64293330	64293530	0.360000	chr12	94333600	94333800	0.410000
chr11	95772140	95772340	0.330000	chr12	94336600	94336800	0.370000
chr15	27538410	27538810	0.412500	chr12	9435600	9436000	0.562500
chr1	106894413	106894613	0.325000	chr12	94386400	94386600	0.425000
chr1	77830138	77830338	0.275000	chr12	94398800	94399000	0.505000
chr8	100974670	100974870	0.510000	chr1	29443200	29443400	0.585000
chr9	69680995	69681195	0.395000	chr12	94435600	94435800	0.495000
chr20	2784642	2785242	0.520000	chr12	9445600	9446200	0.535000
chr3	167871861	167872461	0.365000	chr12	94458800	94459400	0.358333
chr5	158149923	158150523	0.521667	chr12	94459800	94460400	0.683333
chr17	38081024	38082824	0.448333	chr12	9446800	9448600	0.550000
chr2	73860277	73860477	0.395000	chr12	94488600	94488800	0.420000
chr11	35635090	35635690	0.453333	chr12	9449800	9450400	0.476667
chr15	52660681	52661081	0.450000	chr12	94532800	94533200	0.507500
chr2	167082487	167082687	0.410000	chr12	94535800	94536000	0.510000
chr10	28630531	28630731	0.495000	chr1	29453600	29453800	0.530000
chr5	13982047	13982247	0.350000	chr12	9454200	9454400	0.450000
chrY	1529770	1529970	0.465000	chr12	94546200	94546400	0.545000
chr5	151446403	151446603	0.445000	chr12	9455600	9455800	0.455000
chr12	59753445	59753645	0.375000	chr12	9457800	9458000	0.410000
chr18	4354676	4354876	0.415000	chr12	94603600	94603800	0.425000
chr11	95935471	95935871	0.502500	chr12	94616400	94616800	0.537500
chr2	17158256	17158456	0.410000	chr12	94621800	94622000	0.435000
chr7	18291619	18292019	0.465000	chr12	94640600	94641000	0.477500
chr13	48169116	48170516	0.392857	chr12	94643600	94645000	0.445000
chr13	113003357	113003957	0.618333	chr12	94650000	94650600	0.786667
chr11	128099869	128100069	0.325000	chr12	94663200	94663400	0.410000
chr20	10897299	10897499	0.425000	chr12	94663800	94664000	0.520000
chr4	187554086	187554286	0.520000	chr12	94675000	94675200	0.565000
chr11	41688351	41688751	0.400000	chr12	94676000	94676400	0.442500
chr3	160951186	160951386	0.385000	chr12	94677000	94677200	0.450000
chr1	66163927	66164127	0.375000	chr12	94677800	94678000	0.440000
chr11	9103123	9103323	0.420000	chr12	94689400	94689600	0.435000
chr14	50681327	50681727	0.495000	chr12	9469000	9469400	0.547500
chr2	83016704	83016904	0.410000	chr12	94700000	94700200	0.460000
chr11	89265285	89265685	0.382500	chr12	94704400	94704800	0.400000
chrX	40570538	40570738	0.515000	chr12	94711000	94711200	0.535000
chr4	20663950	20664350	0.375000	chr12	94721200	94721600	0.427500
chr4	133956442	133956642	0.420000	chr12	94725800	94726000	0.480000
chr8	15384657	15384857	0.410000	chr12	9473200	9473400	0.470000
chr12	51792174	51792374	0.495000	chr12	94768400	94768600	0.510000
chr2	19289282	19289482	0.310000	chr12	94769200	94769400	0.425000
chr1	77335435	77335635	0.315000	chr12	94789600	94789800	0.405000
chr3	112082005	112082205	0.355000	chr12	94792800	94793000	0.465000
chr1	41723340	41723540	0.440000	chr12	94818200	94818400	0.480000
chr6	20979935	20980535	0.450000	chr12	94831200	94831800	0.511667
chr6	109050885	109051285	0.335000	chr12	94837200	94837600	0.412500
chr8	127701013	127701413	0.482500	chr12	94873600	94874000	0.802500
chrX	117834148	117834348	0.380000	chr12	94875600	94875800	0.475000
chr14	97724164	97724364	0.465000	chr12	94939000	94939200	0.520000
chr1	160870710	160870910	0.425000	chr12	94939600	94939800	0.565000
chr1	114762300	114762500	0.390000	chr12	94941600	94941800	0.450000
chr2	162182023	162182223	0.360000	chr12	94942800	94943000	0.495000
chr4	65145851	65146051	0.405000	chr12	94943800	94944000	0.465000
chr22	10954159	10954359	0.430000	chr12	94954400	94954600	0.480000
chr3	54809330	54809730	0.582500	chr12	949600	950000	0.637500
chr8	85972222	85972422	0.325000	chr12	94978200	94978400	0.425000
chr10	89723894	89724094	0.300000	chr12	94987800	94988000	0.330000
chr18	38305323	38305523	0.500000	chr12	94988600	94988800	0.525000
chr17	27876315	27877315	0.493000	chr12	95002800	95003800	0.501000
chr6	64136463	64136663	0.350000	chr12	95004800	95005000	0.365000
chr14	34794817	34795017	0.355000	chr12	95006200	95006400	0.410000
chr10	3613754	3613954	0.400000	chr12	95012000	95012200	0.425000
chr12	106158447	106158647	0.400000	chr12	95051400	95051600	0.425000
chr2	158979163	158979563	0.437500	chr12	95054800	95055200	0.462500
chr5	177086150	177086750	0.566667	chr12	95073200	95073800	0.665000
chr7	18915998	18916198	0.425000	chr12	95085200	95085400	0.480000
chr10	92980157	92980357	0.370000	chr12	95100400	95100600	0.535000
chr10	48122797	48122997	0.420000	chr12	95101000	95101200	0.445000
chr14	64104769	64105169	0.405000	chr12	95103200	95103600	0.425000
chr13	98827114	98827314	0.325000	chr12	95117200	95117400	0.375000
chr2	137453832	137454032	0.335000	chr12	95132000	95132200	0.345000
chr11	101648697	101648897	0.310000	chr12	95132800	95133000	0.375000
chr20	36465143	36465343	0.550000	chr1	29513400	29513600	0.570000
chr18	71389639	71389839	0.310000	chr12	95169400	95169600	0.440000
chr2	4027295	4027495	0.405000	chr12	95174000	95174200	0.510000
chr4	146494384	146494584	0.445000	chr12	95181200	95181400	0.485000
chr7	115994919	115995119	0.400000	chr12	95183000	95183200	0.490000
chr1	28094925	28095125	0.295000	chr12	95186000	95186200	0.355000
chr9	120536034	120536234	0.380000	chr12	95187600	95187800	0.470000
chr3	63136126	63136526	0.475000	chr12	95204400	95204800	0.542500
chr11	6694810	6695010	0.495000	chr12	95205800	95206000	0.500000
chr15	84793651	84793851	0.360000	chr12	95212600	95212800	0.340000
chr8	139352143	139352343	0.315000	chr12	95216000	95216200	0.350000
chr1	16231483	16232283	0.631250	chr12	95217000	95217800	0.656250
chr17	76482046	76482246	0.520000	chr12	95218200	95218400	0.525000
chr11	112073551	112073751	0.385000	chr12	95224600	95224800	0.430000
chr13	8056347	8056547	0.000000	chr12	95231200	95231400	0.335000
chr1	88763284	88763484	0.495000	chr12	95234800	95235000	0.510000
chr18	9062326	9062526	0.380000	chr12	95244600	95244800	0.405000
chr1	72909441	72909641	0.385000	chr12	95282400	95282600	0.435000
chr20	41412269	41412469	0.440000	chr12	95304200	95304400	0.450000
chr3	185602559	185602959	0.407500	chr12	95334400	95334800	0.477500
chr19	33867179	33867379	0.445000	chr12	95336600	95336800	0.490000
chr11	51330268	51330468	0.395000	chr12	95351800	95352000	0.560000
chr2	143896664	143897264	0.443333	chr12	95385400	95386000	0.478333
chr16	2589142	2589342	0.450000	chr12	95388400	95388600	0.485000
chr11	125747213	125747613	0.450000	chr12	95406400	95406800	0.482500
chr1	50055522	50055722	0.475000	chr12	95428600	95428800	0.520000
chrY	1689559	1689759	0.405000	chr12	95439600	95439800	0.445000
chr7	86439789	86439989	0.365000	chr12	95440400	95440600	0.420000
chr11	15222938	15223138	0.400000	chr12	95443600	95443800	0.435000
chr19	20923404	20923604	0.645000	chr12	95446600	95446800	0.695000
chr2	56112076	56112276	0.385000	chr12	95452800	95453000	0.430000
chr8	128600687	128601287	0.373333	chr12	95454800	95455400	0.496667
chr5	117663155	117663555	0.387500	chr12	95460800	95461200	0.437500
chrX	70502557	70502757	0.455000	chr12	95463200	95463400	0.495000
chr3	188803364	188803564	0.300000	chr12	95473200	95473400	0.395000
chr19	9004899	9005699	0.462500	chr12	95473800	95474600	0.617500
chr5	144784461	144784861	0.380000	chr12	95499800	95500200	0.387500
chr14	74833434	74833834	0.420000	chr12	95512200	95512600	0.462500
chr21	34714130	34714330	0.360000	chr12	95516800	95517000	0.370000
chr4	129122512	129122712	0.400000	chr12	95520200	95520400	0.540000
chr4	40016231	40016431	0.470000	chr12	95521000	95521200	0.475000
chr3	1934324	1934524	0.375000	chr12	95534400	95534600	0.420000
chr7	42903298	42903698	0.452500	chr12	95536800	95537200	0.460000
chr1	70545292	70545692	0.415000	chr12	95546400	95546800	0.420000
chr4	163338051	163338851	0.451250	chr12	95547600	95548400	0.528750
chr19	6432020	6432220	0.610000	chr12	95548800	95549000	0.815000
chr18	22213184	22213584	0.490000	chr12	95551400	95551800	0.500000
chr19	9398487	9398687	0.465000	chr12	95552200	95552400	0.355000
chr16	32358168	32358368	0.400000	chr12	95553400	95553600	0.485000
chr4	93386119	93386519	0.365000	chr12	95554600	95555000	0.412500
chr11	130234137	130234937	0.327500	chr12	95561200	95562000	0.447500
chr4	153881999	153882199	0.440000	chr12	95562600	95562800	0.445000
chrX	97736173	97736373	0.420000	chr12	95567000	95567200	0.420000
chr8	18296977	18297177	0.380000	chr12	95571400	95571600	0.430000
chr6	102743002	102743202	0.400000	chr12	95574200	95574400	0.410000
chr7	140236304	140236504	0.505000	chr12	95623600	95623800	0.565000
chr1	151494668	151495268	0.428333	chr12	95628200	95628800	0.500000
chr16	83231267	83231467	0.465000	chr12	95633400	95633600	0.515000
chr13	31191408	31191808	0.415000	chr12	95764000	95764400	0.442500
chr2	222084403	222085603	0.460833	chr12	95790200	95791400	0.733333
chr9	2860398	2860598	0.410000	chr12	95805800	95806000	0.415000
chr12	80103012	80103212	0.470000	chr12	95808200	95808400	0.485000
chr14	83587981	83588181	0.390000	chr12	95840000	95840200	0.465000
chr12	23993117	23993517	0.325000	chr12	95851600	95852000	0.382500
chr16	65485519	65485719	0.470000	chr12	95858800	95859000	0.610000
chr13	50940352	50940752	0.432500	chr12	95859400	95859800	0.467500
chr10	291214	291414	0.445000	chr12	95907000	95907200	0.450000
chr9	70034290	70034490	0.475000	chr12	95918600	95918800	0.505000
chrX	72113292	72114292	0.475000	chr12	95942600	95943600	0.671000
chr3	24686825	24687025	0.380000	chr12	95948800	95949000	0.480000
chr3	21360253	21360453	0.330000	chr12	95951600	95951800	0.380000
chr10	114752829	114753029	0.370000	chr12	95959200	95959400	0.425000
chr12	90322829	90323029	0.425000	chr12	95963200	95963400	0.485000
chr4	47929389	47929589	0.380000	chr12	9597400	9597600	0.385000
chrX	12906938	12907138	0.360000	chr12	95989800	95990000	0.410000
chr18	24021651	24021851	0.425000	chr12	95996200	95996400	0.495000
chr1	171546135	171546335	0.330000	chr12	95998800	95999000	0.415000
chr12	26782498	26782698	0.370000	chr12	96020400	96020600	0.375000
chr11	86366017	86366417	0.380000	chr12	96029800	96030200	0.407500
chr2	239829769	239829969	0.475000	chr12	96034600	96034800	0.545000
chr2	217794699	217795299	0.511667	chr12	96035200	96035800	0.628333
chr9	127036709	127036909	0.400000	chr12	96036200	96036400	0.455000
chr15	85218109	85218509	0.455000	chr12	96037400	96037800	0.477500
chr1	91866572	91866772	0.380000	chr12	96040800	96041000	0.420000
chr9	40561975	40562375	0.382500	chr12	96044200	96044600	0.437500
chr2	113576409	113576609	0.495000	chr12	96045600	96045800	0.555000
chr8	42533120	42533520	0.427500	chr12	96047800	96048200	0.447500
chr4	115931605	115931805	0.390000	chr12	96049200	96049400	0.430000
chr4	121286357	121286957	0.381667	chr12	96054000	96054600	0.410000
chr13	25768129	25768529	0.487500	chr12	96055200	96055600	0.530000
chr20	39182453	39182653	0.400000	chr12	9605600	9605800	0.435000
chr4	34520275	34520475	0.325000	chr12	96062000	96062200	0.445000
chr5	78682463	78682663	0.550000	chr12	96064400	96064600	0.555000
chr19	23931526	23931726	0.300000	chr12	96074000	96074200	0.410000
chr6	19541856	19542056	0.425000	chr12	96094400	96094600	0.480000
chr1	106417658	106418258	0.420000	chr12	96099600	96100200	0.436667
chr16	55677527	55677727	0.450000	chr12	96103400	96103600	0.485000
chr5	112322546	112322746	0.530000	chr12	96108400	96108600	0.565000
chrX	48165714	48166714	0.451000	chr12	96120800	96121800	0.486000
chr12	114322357	114322557	0.260000	chr12	96133000	96133200	0.425000
chr15	54655226	54655426	0.365000	chr12	96136800	96137000	0.425000
chr10	61863196	61863396	0.430000	chr12	96143400	96143600	0.480000
chr6	52905041	52905241	0.320000	chr12	9615400	9615600	0.355000
chr1	57274756	57274956	0.455000	chr12	96158600	96158800	0.510000
chr14	23707972	23708172	0.455000	chr12	96170400	96170600	0.465000
chr3	45441986	45442386	0.440000	chr12	96177000	96177400	0.500000
chr5	169757452	169757652	0.325000	chr12	96183800	96184000	0.410000
chr20	63227304	63227504	0.520000	chr12	96194400	96194600	0.560000
chrX	107656946	107657546	0.461667	chr12	96195600	96196200	0.523333
chr18	31595673	31595873	0.340000	chr12	96199000	96199200	0.365000
chr1	246604529	246604729	0.345000	chr12	96206000	96206200	0.420000
chr11	89079281	89079481	0.475000	chr12	96208800	96209000	0.605000
chrY	11259077	11259277	0.450000	chr12	96210400	96210600	0.555000
chr18	32452592	32452792	0.450000	chr12	96212000	96212200	0.465000
chr7	27269084	27269284	0.300000	chr12	96213600	96213800	0.410000
chr7	27112899	27113299	0.470000	chr12	96215200	96215600	0.472500
chr18	24646684	24647084	0.480000	chr12	96236400	96236800	0.535000
chr3	178565548	178565748	0.370000	chr12	96237800	96238000	0.460000
chr15	78949490	78949690	0.480000	chr12	96242000	96242200	0.485000
chr1	5369722	5369922	0.390000	chr12	96242800	96243000	0.530000
chr9	112050012	112050412	0.445000	chr12	96258400	96258800	0.485000
chr10	54438054	54438254	0.350000	chr12	96314800	96315000	0.395000
chr1	183269650	183269850	0.425000	chr12	96315800	96316000	0.470000
chr6	163472001	163472201	0.390000	chr12	96316400	96316600	0.555000
chr17	42214259	42215459	0.425833	chr12	96327000	96328200	0.436667
chr6	149923591	149923791	0.545000	chr12	9632800	9633000	0.575000
chr11	101833942	101834142	0.380000	chr12	96335400	96335600	0.405000
chr3	70242159	70242359	0.380000	chr12	96337800	96338000	0.450000
chrX	120161158	120161358	0.385000	chr12	96343600	96343800	0.405000
chr12	100961530	100961730	0.240000	chr12	9634400	9634600	0.330000
chr3	108557189	108557389	0.380000	chr12	96351000	96351200	0.390000
chr5	33228167	33228367	0.330000	chr12	96357000	96357200	0.375000
chr7	18372485	18372685	0.375000	chr12	96361200	96361400	0.420000
chr15	94965052	94965452	0.312500	chr12	9636200	9636600	0.345000
chrX	121265205	121265805	0.395000	chr12	96371200	96371800	0.406667
chr5	62299053	62299253	0.325000	chr12	96373000	96373200	0.340000
chr1	8269072	8269272	0.395000	chr12	96375200	96375400	0.450000
chr4	105193623	105194223	0.338333	chr12	96376000	96376600	0.358333
chr8	118707018	118707618	0.375000	chr12	96378000	96378600	0.380000
chr13	78772151	78772351	0.405000	chr12	96386800	96387000	0.440000
chr1	58251862	58252062	0.475000	chr12	96397800	96398000	0.355000
chr8	7890256	7890456	0.335000	chr12	96398800	96399000	0.430000
chr9	91641583	91641983	0.455000	chr12	96399400	96399800	0.725000
chr2	98221408	98221608	0.515000	chr12	96400400	96400600	0.665000
chr13	108444714	108444914	0.360000	chr12	96401400	96401600	0.375000
chr15	101217183	101217383	0.360000	chr12	96407600	96407800	0.480000
chr18	49401405	49401605	0.345000	chr12	96409800	96410000	0.385000
chr9	111035595	111035795	0.345000	chr12	96416600	96416800	0.360000
chr19	32941778	32941978	0.405000	chr12	96421200	96421400	0.440000
chr9	122836150	122836350	0.525000	chr12	9642800	9643000	0.545000
chr18	70589949	70590149	0.360000	chr12	96429200	96429400	0.395000
chr3	111846346	111846546	0.380000	chr12	96434200	96434400	0.425000
chr12	101883797	101883997	0.465000	chr12	96441800	96442000	0.500000
chr5	116269227	116269427	0.370000	chr12	96445800	96446000	0.445000
chr18	850469	850869	0.405000	chr12	9645200	9645600	0.410000
chr3	87625797	87625997	0.465000	chr12	96455800	96456000	0.485000
chr5	169554366	169554566	0.395000	chr12	96456600	96456800	0.420000
chr5	94352288	94352488	0.385000	chr12	96460400	96460600	0.390000
chr1	244182353	244183353	0.480000	chr12	9647200	9648200	0.561000
chr2	149900512	149900712	0.410000	chr12	96472600	96472800	0.515000
chr13	32048341	32048741	0.350000	chr12	96473400	96473800	0.387500
chr2	214861307	214861507	0.405000	chr12	96485200	96485400	0.440000
chr8	15258519	15258719	0.350000	chr12	96487400	96487600	0.310000
chr4	65873807	65874007	0.410000	chr12	9648800	9649000	0.445000
chr8	95744938	95745138	0.425000	chr12	96489400	96489600	0.620000
chrY	45565237	45565837	0.000000	chr12	9649800	9650400	0.361667
chr9	112309115	112309715	0.390000	chr12	96500800	96501400	0.408333
chr5	108496623	108496823	0.375000	chr12	96502000	96502200	0.395000
chrX	61865168	61865368	0.410000	chr12	9650800	9651000	0.460000
chr5	70345573	70345773	0.455000	chr12	96510400	96510600	0.470000
chr10	57022900	57023300	0.405000	chr12	9651400	9651800	0.490000
chr11	87577944	87578144	0.390000	chr12	96514400	96514600	0.455000
chrY	16252092	16252292	0.350000	chr12	96516800	96517000	0.375000
chr4	144880273	144880473	0.395000	chr12	96526200	96526400	0.425000
chr1	133417561	133417761	0.000000	chr12	96571400	96571600	0.370000
chr13	85225871	85226071	0.355000	chr12	96578600	96578800	0.375000
chr3	157087578	157087778	0.380000	chr12	96585600	96585800	0.480000
chr16	22810717	22810917	0.410000	chr12	96621000	96621200	0.445000
chr12	127632887	127633087	0.260000	chr12	9667400	9667600	0.330000
chr9	131327890	131328090	0.385000	chr12	96674400	96674600	0.460000
chr1	229763584	229763784	0.335000	chr12	966800	967000	0.350000
chr15	53051387	53051587	0.395000	chr12	9669600	9669800	0.400000
chr13	27554539	27554739	0.395000	chr12	96699000	96699200	0.430000
chr1	107359028	107359228	0.445000	chr12	96702000	96702200	0.470000
chr8	94263099	94263899	0.477500	chr12	9671000	9671800	0.501250
chr16	69840544	69841344	0.427500	chr12	96719800	96720600	0.436250
chr10	27132130	27132330	0.535000	chr12	9673600	9673800	0.550000
chr11	9083761	9083961	0.420000	chr12	9674400	9674600	0.490000
chr4	143903839	143904239	0.330000	chr1	29680800	29681200	0.450000
chr10	62840016	62840416	0.370000	chr12	96828200	96828600	0.455000
chrX	17188265	17188465	0.445000	chr12	96850800	96851000	0.495000
chr4	184254579	184254779	0.460000	chr12	9685600	9685800	0.570000
chr2	81639955	81640155	0.430000	chr12	96864400	96864600	0.500000
chr4	57573292	57573492	0.400000	chr12	9687400	9687600	0.465000
chr18	2778827	2779027	0.430000	chr12	96880400	96880600	0.435000
chr14	60295896	60296096	0.370000	chr12	96883000	96883200	0.385000
chr2	70590064	70590464	0.445000	chr12	96887200	96887600	0.497500
chr4	81374268	81374468	0.385000	chr12	96902200	96902400	0.425000
chr11	39329474	39329674	0.385000	chr12	96907000	96907200	0.705000
chr8	66134006	66134606	0.373333	chr12	96907800	96908400	0.463333
chr11	60265301	60265501	0.410000	chr12	96909400	96909600	0.475000
chr7	16637816	16638016	0.355000	chr12	9692400	9692600	0.390000
chr3	22447137	22447737	0.376667	chr12	9694400	9695000	0.370000
chrX	3198383	3198783	0.425000	chr1	29698000	29698400	0.600000
chr9	13296110	13296310	0.555000	chr12	96985600	96985800	0.770000
chr11	111571292	111571492	0.470000	chr12	96986200	96986400	0.495000
chr2	147551986	147552186	0.375000	chr12	9698800	9699000	0.405000
chr4	77476453	77476653	0.340000	chr12	96989000	96989200	0.415000
chr22	23007221	23007421	0.450000	chr12	96990000	96990200	0.490000
chr1	219559577	219559777	0.365000	chr12	97005200	97005400	0.385000
chr8	98589463	98589663	0.535000	chr12	9701800	9702000	0.550000
chr9	115348410	115348610	0.390000	chr12	9702400	9702600	0.535000
chr16	18116908	18117108	0.370000	chr12	9706200	9706400	0.375000
chr1	20443023	20443423	0.572500	chr1	29707000	29707400	0.710000
chr18	13563215	13563415	0.465000	chr12	9707400	9707600	0.505000
chr1	193374704	193374904	0.450000	chr12	9708200	9708400	0.455000
chr4	155521444	155521644	0.470000	chr1	29708400	29708600	0.595000
chrX	28070911	28071111	0.375000	chr1	29712400	29712600	0.385000
chr12	19369230	19369830	0.405000	chr12	9713000	9713600	0.420000
chr8	45120986	45121186	0.430000	chr12	97149000	97149200	0.515000
chr17	71276323	71276923	0.356667	chr12	9721600	9722200	0.376667
chr9	14581089	14581489	0.410000	chr12	97284800	97285200	0.447500
chr6	29776470	29776670	0.360000	chr12	97306200	97306400	0.390000
chrX	99807175	99807375	0.365000	chr12	9731800	9732000	0.335000
chr12	110036428	110036628	0.520000	chr1	29732600	29732800	0.535000
chr8	59274123	59274323	0.280000	chr12	9733200	9733400	0.335000
chr13	52106639	52106839	0.460000	chr1	29736600	29736800	0.485000
chrX	12654873	12655073	0.365000	chr12	9737000	9737200	0.380000
chr4	24506240	24506440	0.450000	chr12	9739800	9740000	0.775000
chr6	149894208	149894408	0.400000	chr12	9740400	9740600	0.460000
chr11	16447861	16448061	0.440000	chr12	97404600	97404800	0.460000
chr16	61836775	61836975	0.385000	chr12	9741800	9742000	0.355000
chr8	129148361	129148961	0.400000	chr12	9742800	9743400	0.431667
chr3	80148828	80149028	0.395000	chr12	9748800	9749000	0.355000
chr10	105840500	105841100	0.360000	chr12	9750400	9751000	0.393333
chr4	36177286	36178286	0.351000	chr12	9751400	9752400	0.377000
chr11	117142114	117142314	0.370000	chr12	97556400	97556600	0.400000
chr1	180849317	180850317	0.351000	chr12	9757800	9758800	0.350000
chr21	35380165	35380365	0.340000	chr12	9759200	9759400	0.400000
chr1	244828243	244828443	0.380000	chr12	9760200	9760400	0.395000
chr15	95956318	95956518	0.385000	chr12	9760800	9761000	0.435000
chr8	14637197	14637397	0.350000	chr12	9761400	9761600	0.370000
chr2	82769076	82769476	0.292500	chr12	9763000	9763400	0.342500
chr20	19898110	19898310	0.395000	chr12	9764800	9765000	0.465000
chr1	17752421	17752621	0.395000	chr12	9768200	9768400	0.330000
chr1	45238760	45238960	0.410000	chr12	977200	977400	0.500000
chr5	86070010	86070410	0.342500	chr12	9773600	9774000	0.325000
chr2	173406958	173407158	0.395000	chr12	97756400	97756600	0.405000
chr2	185767313	185767513	0.285000	chr12	97785600	97785800	0.355000
chr10	124050262	124050662	0.520000	chr1	29793000	29793400	0.527500
chr7	77926101	77926301	0.280000	chr12	9794000	9794200	0.280000
chr15	63413380	63413580	0.450000	chr12	979400	979600	0.465000
chr7	53806296	53806496	0.420000	chr12	97961200	97961400	0.455000
chr11	68517485	68517685	0.425000	chr12	9798200	9798400	0.450000
chr10	89483861	89484061	0.435000	chr12	97997800	97998000	0.445000
chr6	132628040	132628240	0.375000	chr1	29801400	29801600	0.460000
chr2	234741218	234741418	0.345000	chr12	9810800	9811000	0.395000
chr8	35759103	35759703	0.410000	chr12	98127000	98127600	0.426667
chr9	91966708	91966908	0.550000	chr12	9814200	9814400	0.640000
chr8	101979542	101979742	0.370000	chr12	98188600	98188800	0.425000
chr11	12681087	12681287	0.375000	chr12	9820600	9820800	0.570000
chrY	5009106	5009306	0.305000	chr12	9827200	9827400	0.315000
chr18	5554988	5555188	0.450000	chr12	98345400	98345600	0.500000
chr5	130819123	130819523	0.415000	chr12	98374000	98374400	0.442500
chr5	30787007	30787207	0.290000	chr12	98380000	98380200	0.405000
chr22	36460326	36460526	0.465000	chr12	98397600	98397800	0.525000
chr4	82347597	82347797	0.470000	chr12	98399600	98399800	0.560000
chr3	43435567	43435967	0.407500	chr12	98408600	98409000	0.422500
chr1	220429769	220430369	0.428333	chr12	98417000	98417600	0.436667
chr19	23102073	23102273	0.500000	chr12	98418800	98419000	0.545000
chr6	113407707	113408107	0.307500	chr12	98424800	98425200	0.405000
chr14	99685517	99685717	0.440000	chr12	98426000	98426200	0.465000
chr13	83405856	83406256	0.320000	chr12	98437800	98438200	0.267500
chr7	133714706	133714906	0.465000	chr12	98439000	98439200	0.510000
chr13	111296417	111296817	0.390000	chr12	98440000	98440400	0.410000
chr1	180824974	180825174	0.285000	chr12	98446800	98447000	0.375000
chr8	38394914	38395114	0.380000	chr12	98456200	98456400	0.405000
chr2	222973448	222973648	0.495000	chr12	98457000	98457200	0.765000
chr1	65413543	65413743	0.360000	chr12	98464200	98464400	0.380000
chr11	23713808	23714008	0.335000	chr12	98466400	98466600	0.365000
chr6	64557793	64557993	0.355000	chr12	98467200	98467400	0.390000
chr4	15385012	15385212	0.450000	chr12	98469200	98469400	0.500000
chr3	59517003	59517403	0.435000	chr12	98470800	98471200	0.455000
chr1	1808656	1809056	0.477500	chr12	98491000	98491400	0.485000
chr1	239130878	239131078	0.340000	chr12	98497400	98497600	0.410000
chr10	69086287	69088087	0.447222	chr12	98503000	98504800	0.475000
chr10	132289358	132289558	0.385000	chr12	98509200	98509400	0.430000
chr17	63409882	63410082	0.340000	chr12	98514000	98514200	0.395000
chr7	30680739	30680939	0.510000	chr12	98515400	98515600	0.680000
chr12	92292801	92293401	0.450000	chr12	98516000	98516600	0.696667
chr8	139212164	139213164	0.411000	chr12	98517000	98518000	0.415000
chr7	122288884	122289484	0.371667	chr12	98518400	98519000	0.406667
chr20	6720465	6720665	0.370000	chr12	98519400	98519600	0.450000
chr6	17497218	17497418	0.415000	chr12	98532800	98533000	0.435000
chr10	105705327	105705527	0.430000	chr12	98533800	98534000	0.450000
chr3	107554311	107554511	0.325000	chr12	9856200	9856400	0.335000
chr11	103853277	103853477	0.395000	chr12	98567000	98567200	0.495000
chr5	94549030	94549430	0.312500	chr12	98572000	98572400	0.415000
chrY	9391411	9391611	0.230000	chr12	98578800	98579000	0.410000
chr17	8794922	8795122	0.470000	chr12	98591400	98591600	0.545000
chr22	22167622	22168022	0.405000	chr12	98593400	98593800	0.642500
chr18	53948963	53950563	0.400625	chr12	98594200	98595800	0.411250
chr13	80824422	80824622	0.395000	chr12	98596400	98596600	0.355000
chr3	178517311	178517511	0.355000	chr12	98606600	98606800	0.370000
chr2	137248623	137248823	0.440000	chr12	98607400	98607600	0.505000
chr18	58513050	58513250	0.450000	chr12	98613000	98613200	0.465000
chr4	81851060	81851260	0.355000	chr12	98619000	98619200	0.335000
chr8	9527501	9527701	0.500000	chr12	98644200	98644400	0.525000
chr20	29414837	29415437	0.428333	chr12	98644800	98645400	0.678333
chr14	80158891	80159691	0.378750	chr12	98645800	98646600	0.386250
chr3	139489104	139489304	0.335000	chr12	9865200	9865400	0.355000
chr2	124831275	124831475	0.295000	chr12	98654000	98654200	0.345000
chr5	173442318	173442518	0.435000	chr12	98655000	98655200	0.455000
chr1	108443786	108443986	0.335000	chr12	98656600	98656800	0.410000
chr9	122263292	122263492	0.370000	chr12	98671600	98671800	0.440000
chr11	110276735	110276935	0.320000	chr12	9868400	9868600	0.340000
chr15	64275237	64275837	0.320000	chr12	9869400	9870000	0.366667
chr9	13785779	13785979	0.415000	chr12	98699000	98699200	0.420000
chrX	79146206	79146406	0.330000	chr12	98726000	98726200	0.390000
chr2	185385342	185385542	0.400000	chr12	98736800	98737000	0.425000
chr5	10610005	10610205	0.425000	chr12	98738600	98738800	0.465000
chr17	62444119	62444319	0.480000	chr12	98743400	98743600	0.490000
chr2	22533129	22533329	0.410000	chr12	98744800	98745000	0.420000
chr19	12226748	12227148	0.465000	chr12	98745800	98746200	0.625000
chr17	26214703	26215103	0.410000	chr12	98751600	98752000	0.430000
chr18	58991583	58991983	0.462500	chr12	98754000	98754400	0.502500
chrY	43183898	43184098	0.000000	chr12	98772200	98772400	0.455000
chr20	38782078	38782278	0.440000	chr12	98843200	98843400	0.485000
chr12	61192845	61193045	0.390000	chr12	98895200	98895400	0.755000
chr4	52253367	52253567	0.385000	chr12	9895400	9895600	0.410000
chr15	69367548	69367748	0.500000	chr12	98955400	98955600	0.505000
chr3	3852190	3852390	0.405000	chr1	29897200	29897400	0.480000
chrX	19555344	19556144	0.460000	chr12	989800	990600	0.477500
chr2	91880650	91880850	0.360000	chr12	98998800	98999000	0.365000
chr5	48312108	48312308	0.385000	chr12	99043400	99043600	0.415000
chr12	45180060	45180260	0.340000	chr12	9907000	9907200	0.460000
chr4	1213266	1213466	0.655000	chr12	991200	991400	0.790000
chr9	29713990	29714190	0.335000	chr12	99131200	99131400	0.350000
chr9	67306184	67306984	0.423750	chr12	99137000	99137800	0.437500
chr3	87437298	87437498	0.345000	chr12	9936800	9937000	0.350000
chr20	22049810	22050010	0.345000	chr12	994000	994200	0.360000
chr4	74593153	74593353	0.325000	chr12	9940400	9940600	0.335000
chr15	78277855	78278055	0.410000	chr12	9943400	9943600	0.615000
chrX	151847036	151847436	0.325000	chr12	9944400	9944800	0.345000
chr2	17499937	17500337	0.325000	chr12	9948600	9949000	0.340000
chr3	24474382	24474582	0.390000	chr12	9951200	9951400	0.470000
chr1	119263089	119263489	0.420000	chr12	9953800	9954200	0.472500
chrX	87971554	87971754	0.375000	chr12	9958000	9958200	0.380000
chr7	84997831	84998031	0.340000	chr12	995800	996000	0.410000
chr10	48243806	48244006	0.415000	chr12	99600400	99600600	0.465000
chr9	69861849	69862249	0.400000	chr12	9960600	9961000	0.410000
chr10	13446539	13446739	0.465000	chr12	99620000	99620200	0.505000
chr3	52015134	52015334	0.570000	chr1	29963200	29963400	0.700000
chr7	12146901	12147301	0.412500	chr12	99649600	99650000	0.485000
chr2	42217451	42217651	0.330000	chr12	9971200	9971400	0.340000
chr3	23967841	23968041	0.405000	chr12	9976800	9977000	0.470000
chr18	14680911	14681111	0.380000	chr12	9978000	9978200	0.290000
chr7	65180728	65181128	0.422500	chr1	29985000	29985400	0.442500
chr22	31041313	31041513	0.410000	chr12	998600	998800	0.465000
chr10	70278011	70278211	0.530000	chr1	29991200	29991400	0.555000
chr9	73524184	73524384	0.475000	chr12	99984600	99984800	0.800000
chr14	101865375	101865575	0.560000	chr1	30086000	30086200	0.745000
chr7	93426570	93426770	0.385000	chr1	30101600	30101800	0.590000
chr2	61413654	61413854	0.495000	chr1	30106200	30106400	0.585000
chr19	45279856	45280056	0.500000	chr1	30111600	30111800	0.505000
chr3	65134222	65134422	0.385000	chr1	30117800	30118000	0.475000
chr2	31302664	31303064	0.480000	chr1	30124000	30124400	0.580000
chr1	201017159	201017359	0.600000	chr1	3012600	3012800	0.740000
chr10	111874789	111875189	0.450000	chr1	30129000	30129400	0.477500
chr9	132916274	132916874	0.383333	chr1	30130200	30130800	0.530000
chr9	71410081	71410281	0.395000	chr1	30135800	30136000	0.500000
chr15	18797629	18797829	0.350000	chr1	30159200	30159400	0.385000
chrX	101020415	101020615	0.470000	chr1	30184800	30185000	0.500000
chr5	35954964	35955164	0.385000	chr1	30191200	30191400	0.470000
chr10	51587988	51588188	0.400000	chr1	30220400	30220600	0.445000
chr2	134073460	134073660	0.455000	chr1	30227000	30227200	0.520000
chr12	129608828	129609428	0.481667	chr1	30380000	30380600	0.613333
chr15	87134466	87134666	0.415000	chr1	30408800	30409000	0.550000
chr11	49559811	49560211	0.392500	chr1	30517800	30518200	0.442500
chr15	88330343	88330543	0.440000	chr1	30639000	30639200	0.510000
chr9	107883740	107884140	0.475000	chr1	30651600	30652000	0.652500
chr15	38698699	38698899	0.460000	chr1	3066200	3066400	0.640000
chr4	131379440	131379640	0.620000	chr1	30685400	30685600	0.695000
chr6	43281064	43281264	0.565000	chr1	3069200	3069400	0.745000
chr14	75824335	75824535	0.440000	chr1	30701000	30701200	0.600000
chr13	42529064	42529264	0.555000	chr1	30708200	30708400	0.585000
chr12	124522292	124522492	0.530000	chr1	30717400	30717600	0.580000
chr20	41484910	41486310	0.362143	chr1	30718000	30719400	0.709286
chr4	154044972	154045172	0.455000	chr1	30721000	30721200	0.555000
chr11	114906127	114906327	0.415000	chr1	30728000	30728200	0.470000
chr12	41085489	41085689	0.435000	chr1	30729400	30729600	0.580000
chr2	42107734	42108334	0.415000	chr1	30732000	30732600	0.580000
chr12	113624334	113624534	0.480000	chr1	30733600	30733800	0.610000
chr5	167274054	167274454	0.382500	chr1	30738000	30738400	0.485000
chrX	148649343	148649543	0.410000	chr1	30741200	30741400	0.485000
chr3	4573160	4573960	0.397500	chr1	30743600	30744400	0.495000
chr8	123943401	123943601	0.555000	chr1	30746000	30746200	0.620000
chr3	44478025	44478425	0.537500	chr1	30747400	30747800	0.550000
chr5	145452397	145452597	0.375000	chr1	30748200	30748400	0.575000
chr6	137921681	137921881	0.460000	chr1	30750000	30750200	0.560000
chr15	25694862	25695062	0.595000	chr1	30751000	30751200	0.600000
chr3	15159916	15160116	0.320000	chr1	30753800	30754000	0.380000
chr14	81168054	81168254	0.480000	chr1	30754800	30755000	0.525000
chr2	114603895	114604495	0.440000	chr1	30756200	30756800	0.510000
chr2	223730623	223731223	0.473333	chr1	30757400	30758000	0.620000
chr15	55603146	55603346	0.410000	chr1	30758800	30759000	0.505000
chr2	26968319	26968519	0.475000	chr1	30759800	30760000	0.550000
chr6	32866882	32867082	0.465000	chr1	30760800	30761000	0.590000
chr20	43192602	43192802	0.525000	chr1	30761600	30761800	0.560000
chr13	47890737	47890937	0.405000	chr1	30762800	30763000	0.410000
chr21	28811091	28811291	0.410000	chr1	30763400	30763600	0.495000
chr16	78691472	78691672	0.485000	chr1	30766000	30766200	0.585000
chr5	41662386	41662786	0.455000	chr1	30769000	30769400	0.632500
chr9	89696495	89696895	0.500000	chr1	30776400	30776800	0.572500
chr3	75325487	75325687	0.455000	chr1	30778400	30778600	0.505000
chr2	117386863	117387063	0.490000	chr1	30779000	30779200	0.590000
chr8	46952833	46953033	0.510000	chr1	30779600	30779800	0.625000
chr14	74315563	74315763	0.405000	chr1	30780600	30780800	0.420000
chr17	34209796	34209996	0.475000	chr1	30782400	30782600	0.665000
chr17	4394447	4394647	0.565000	chr1	30783000	30783200	0.620000
chr22	19268981	19269181	0.545000	chr1	30783600	30783800	0.555000
chr22	38012913	38013313	0.467500	chr1	30790800	30791200	0.477500
chr3	161760460	161760660	0.395000	chr1	30792000	30792200	0.460000
chr1	99296764	99296964	0.380000	chr1	30798200	30798400	0.440000
chr12	74514802	74515002	0.475000	chr1	30798800	30799000	0.505000
chr1	34867051	34867451	0.587500	chr1	30801800	30802200	0.595000
chr9	99173358	99173558	0.430000	chr1	30809600	30809800	0.510000
chr7	109084526	109084926	0.392500	chr1	30823200	30823600	0.537500
chr22	35200754	35201354	0.443333	chr1	30824000	30824600	0.625000
chr8	116468615	116469015	0.367500	chr1	30830600	30831000	0.447500
chr14	57259791	57259991	0.465000	chr1	30841000	30841200	0.540000
chr20	13840916	13841116	0.435000	chr1	30847600	30847800	0.635000
chr8	142672792	142672992	0.505000	chr1	30854200	30854400	0.525000
chr15	41166132	41166332	0.430000	chr1	30856200	30856400	0.560000
chr15	34070054	34070254	0.520000	chr1	30859000	30859200	0.540000
chrX	92866684	92866884	0.475000	chr1	30872200	30872400	0.510000
chr9	7366625	7366825	0.470000	chr1	30877600	30877800	0.615000
chr1	211686086	211686286	0.565000	chr1	30881400	30881600	0.595000
chrX	24669333	24669533	0.470000	chr1	30882000	30882200	0.560000
chr17	62616279	62617679	0.554286	chr1	30887400	30888800	0.556429
chr5	88586763	88586963	0.530000	chr1	30891800	30892000	0.565000
chr6	14986094	14986294	0.550000	chr1	30892800	30893000	0.585000
chr1	36913227	36914027	0.506250	chr1	30895600	30896400	0.557500
chr13	59037780	59037980	0.380000	chr1	30900200	30900400	0.490000
chr14	32130407	32130807	0.532500	chr1	30903400	30903800	0.547500
chr4	8241776	8241976	0.570000	chr1	30908600	30908800	0.860000
chrX	51542014	51542214	0.445000	chr1	30909600	30909800	0.495000
chr11	63957414	63957614	0.530000	chr1	30911400	30911600	0.590000
chr13	16490122	16490322	0.405000	chr1	30913000	30913200	0.590000
chr19	32326941	32327141	0.530000	chr1	30914000	30914200	0.560000
chr18	18168776	18169576	0.388750	chr1	30919000	30919800	0.462500
chr4	39227903	39228103	0.360000	chr1	30921000	30921200	0.410000
chr4	38117991	38118791	0.517500	chr1	30929000	30929800	0.533750
chr9	135310200	135310400	0.510000	chr1	3094000	3094200	0.635000
chr12	56312558	56312758	0.470000	chr1	30966800	30967000	0.475000
chr5	43741992	43742192	0.350000	chr1	30976200	30976400	0.355000
chr1	138978403	138978603	0.000000	chr1	30983000	30983200	0.385000
chr14	40811556	40811756	0.310000	chr1	30985000	30985200	0.420000
chr4	101122071	101122271	0.415000	chr13	100089000	100089200	0.690000
chr13	48550298	48550498	0.400000	chr13	100089800	100090000	0.460000
chrX	106247827	106248027	0.375000	chr13	100109400	100109600	0.315000
chr10	125044502	125044702	0.460000	chr13	100124400	100124600	0.500000
chr6	114062785	114063185	0.445000	chr13	100129600	100130000	0.460000
chr13	19126393	19126593	0.365000	chr13	100132200	100132400	0.460000
chr2	90396232	90396432	0.375000	chr13	100183000	100183200	0.455000
chr4	14593136	14593536	0.380000	chr13	100199800	100200200	0.385000
chr4	121066768	121066968	0.365000	chr13	100203800	100204000	0.370000
chr14	71336684	71336884	0.375000	chr13	100210600	100210800	0.380000
chr13	71346872	71347072	0.395000	chr13	100213200	100213400	0.405000
chr14	22280284	22280684	0.320000	chr13	100235600	100236000	0.345000
chr10	108643667	108643867	0.345000	chr13	100254200	100254400	0.445000
chr9	5223519	5223719	0.435000	chr13	100273600	100273800	0.460000
chr6	50608229	50608429	0.345000	chr13	100277200	100277400	0.395000
chr8	5799752	5800152	0.380000	chr13	100392800	100393200	0.425000
chr14	20364482	20364682	0.395000	chr13	100394000	100394200	0.415000
chr15	58131455	58131855	0.407500	chr13	100423400	100423800	0.417500
chr3	153315408	153315608	0.280000	chr13	100471200	100471400	0.410000
chr5	53876952	53877152	0.415000	chr13	100484800	100485000	0.460000
chrX	44399434	44399634	0.340000	chr13	100491200	100491400	0.350000
chr4	157158982	157159182	0.390000	chr13	100493600	100493800	0.445000
chr17	48855374	48855574	0.455000	chr13	100506600	100506800	0.475000
chr4	40798179	40798379	0.395000	chr13	100515000	100515200	0.425000
chr2	25610876	25611076	0.470000	chr13	100522000	100522200	0.495000
chrX	90895486	90895686	0.390000	chr13	100542800	100543000	0.395000
chr19	49725915	49726115	0.465000	chr13	100566600	100566800	0.490000
chr4	43632430	43632630	0.390000	chr13	100573200	100573400	0.410000
chr9	41066858	41067058	0.440000	chr13	100581600	100581800	0.445000
chr2	150022212	150022412	0.395000	chr13	100585000	100585200	0.435000
chr1	148046638	148046838	0.495000	chr13	100588800	100589000	0.765000
chr11	47954623	47955223	0.421667	chr13	100594400	100595000	0.443333
chr4	151357982	151358382	0.402500	chr13	100601000	100601400	0.510000
chr18	51140860	51141060	0.410000	chr13	100601800	100602000	0.520000
chr4	94122755	94122955	0.385000	chr13	100605400	100605600	0.435000
chr12	129898947	129899147	0.430000	chr13	100609000	100609200	0.530000
chr21	45089780	45089980	0.400000	chr13	100610400	100610600	0.410000
chr22	14407127	14407727	0.398333	chr13	100611800	100612400	0.520000
chr6	131780605	131780805	0.445000	chr13	100618600	100618800	0.495000
chr14	59473686	59473886	0.475000	chr13	100629800	100630000	0.485000
chrX	15823591	15823791	0.495000	chr13	100658400	100658600	0.525000
chr4	158435160	158435360	0.385000	chr13	100662600	100662800	0.445000
chr3	34762444	34762644	0.400000	chr13	100673800	100674000	0.535000
chr10	66242942	66243342	0.385000	chr13	100674800	100675200	0.767500
chr6	140653940	140654140	0.385000	chr13	100680200	100680400	0.455000
chr16	56655546	56655746	0.510000	chr13	100695200	100695400	0.515000
chr6	156827713	156827913	0.470000	chr13	100708200	100708400	0.565000
chr11	54590492	54590692	0.405000	chr13	100722000	100722200	0.470000
chr7	86864196	86864396	0.460000	chr13	100761600	100761800	0.490000
chr5	118372602	118372802	0.360000	chr13	100876000	100876200	0.335000
chr7	130787849	130788049	0.440000	chr13	101101600	101101800	0.470000
chr8	113448907	113449107	0.295000	chr13	101127800	101128000	0.375000
chrX	123301727	123301927	0.360000	chr13	101151000	101151200	0.405000
chr4	37622151	37622551	0.340000	chr13	101152200	101152600	0.395000
chr4	51949077	51949277	0.395000	chr13	101153200	101153400	0.425000
chr6	43620636	43620836	0.475000	chr13	101258200	101258400	0.495000
chr11	131386709	131387309	0.375000	chr13	101294600	101295200	0.398333
chr12	128676198	128676398	0.290000	chr1	31013600	31013800	0.335000
chr19	27875726	27875926	0.335000	chr13	101416200	101416400	0.765000
chr5	134109145	134109345	0.480000	chr13	101416800	101417000	0.565000
chr14	49016227	49016427	0.370000	chr13	101453200	101453400	0.390000
chr11	87670607	87670807	0.395000	chr13	101499000	101499200	0.455000
chrX	105466941	105467141	0.380000	chr13	101514800	101515000	0.390000
chr6	117867474	117867674	0.435000	chr13	101520800	101521000	0.470000
chr5	168872093	168872493	0.375000	chr13	101529400	101529800	0.417500
chr4	44214587	44214987	0.400000	chr13	101554400	101554800	0.487500
chr1	155367851	155368051	0.330000	chr13	101555600	101555800	0.285000
chr13	75988725	75989125	0.352500	chr13	101575600	101576000	0.390000
chr1	170251222	170251422	0.430000	chr13	101584400	101584600	0.440000
chr2	41470679	41471079	0.400000	chr13	101612800	101613200	0.427500
chr13	51789076	51789276	0.435000	chr13	101618600	101618800	0.440000
chr6	124858249	124858449	0.280000	chr13	101623600	101623800	0.410000
chr1	72094229	72094629	0.390000	chr13	101624200	101624600	0.392500
chrX	25841993	25842193	0.355000	chr13	101625000	101625200	0.370000
chr6	3639073	3639273	0.320000	chr13	101627000	101627200	0.330000
chr14	102004077	102004277	0.495000	chr13	101704000	101704200	0.530000
chr2	44497660	44498060	0.445000	chr13	101706600	101707000	0.447500
chr2	186750987	186751187	0.270000	chr13	101751600	101751800	0.430000
chr18	66052331	66052531	0.335000	chr13	101755600	101755800	0.385000
chr5	77314079	77314279	0.350000	chr13	101757600	101757800	0.370000
chr10	9314183	9314383	0.395000	chr13	101786000	101786200	0.520000
chr5	135087866	135088066	0.550000	chr13	101916600	101916800	0.770000
chrX	30854123	30854323	0.430000	chr13	101919600	101919800	0.530000
chr12	57938838	57939038	0.335000	chr13	101942200	101942400	0.375000
chr4	39208745	39208945	0.390000	chr13	101949800	101950000	0.465000
chr5	29743925	29744125	0.430000	chr13	102091400	102091600	0.515000
chr7	113832109	113832509	0.297500	chr13	102192000	102192400	0.452500
chr7	72778718	72778918	0.365000	chr13	102392600	102392800	0.445000
chr9	127832309	127832509	0.520000	chr13	102394400	102394600	0.675000
chr19	53890323	53891323	0.524000	chr13	102399800	102400800	0.646000
chr6	163580551	163580751	0.400000	chr13	102401200	102401400	0.440000
chr12	10222036	10222236	0.510000	chr13	102402400	102402600	0.575000
chr10	7394599	7394799	0.370000	chr13	102405800	102406000	0.445000
chr19	33145243	33145443	0.505000	chr13	102457400	102457600	0.535000
chr3	83301652	83301852	0.370000	chr13	102470400	102470600	0.420000
chr11	10083390	10083590	0.370000	chr13	102556000	102556200	0.385000
chr12	88956754	88956954	0.430000	chr13	102580600	102580800	0.455000
chr2	30714272	30714472	0.380000	chr13	102582400	102582600	0.450000
chr12	1089987	1090187	0.360000	chr13	102584600	102584800	0.430000
chr16	28712699	28712899	0.480000	chr13	102592000	102592200	0.520000
chr4	104473685	104473885	0.285000	chr13	102593600	102593800	0.320000
chr17	68598182	68600382	0.471364	chr13	102596200	102598400	0.564545
chr4	175293488	175293688	0.370000	chr13	102599600	102599800	0.440000
chr7	67982125	67982725	0.428333	chr13	102605000	102605600	0.453333
chr12	59253976	59254176	0.455000	chr13	102606600	102606800	0.470000
chr6	128479563	128479763	0.350000	chr13	102642600	102642800	0.465000
chr10	81222627	81222827	0.385000	chr13	102670200	102670400	0.415000
chr13	61490770	61490970	0.340000	chr13	102681000	102681200	0.455000
chr17	42005603	42005803	0.390000	chr13	102721800	102722000	0.415000
chr3	155057338	155057538	0.365000	chr13	102725000	102725200	0.400000
chr5	97695431	97695631	0.310000	chr13	102726600	102726800	0.420000
chr8	60546616	60546816	0.340000	chr13	102729600	102729800	0.390000
chr16	17816189	17816389	0.470000	chr13	102752000	102752200	0.510000
chr4	34583868	34584068	0.330000	chr13	102769800	102770000	0.400000
chr2	207195625	207195825	0.470000	chr13	102772800	102773000	0.635000
chr2	193009108	193009508	0.430000	chr13	102773600	102774000	0.740000
chr1	176439197	176439997	0.382500	chr13	102779400	102780200	0.422500
chr6	70278	70478	0.350000	chr13	102786800	102787000	0.435000
chr4	47112288	47114088	0.377222	chr13	102799000	102800800	0.682222
chr5	101307521	101307721	0.295000	chr1	31028200	31028400	0.360000
chr4	76274721	76275121	0.470000	chr13	102845600	102846000	0.580000
chr1	147123417	147124017	0.410000	chr13	102846400	102847000	0.443333
chr12	24409154	24409754	0.390000	chr13	102847400	102848000	0.400000
chr15	30728120	30728320	0.470000	chr13	102854800	102855000	0.555000
chr2	56191456	56191656	0.415000	chr13	102856600	102856800	0.545000
chr16	34438465	34438665	0.305000	chr13	102870600	102870800	0.410000
chr9	135121041	135121241	0.390000	chr13	102898000	102898200	0.500000
chr7	111849145	111849345	0.425000	chr13	102914000	102914200	0.455000
chr1	185167190	185167390	0.400000	chr13	102916200	102916400	0.475000
chr16	80636967	80637167	0.455000	chr13	102929400	102929600	0.465000
chr12	114111179	114111379	0.435000	chr13	102931000	102931200	0.445000
chr4	180792883	180793283	0.420000	chr1	31029600	31030000	0.495000
chr5	37374602	37374802	0.465000	chr13	102999600	102999800	0.490000
chrY	32828799	32828999	0.000000	chr13	103007200	103007400	0.325000
chr6	92481592	92481792	0.335000	chr13	103031600	103031800	0.355000
chr4	115143679	115143879	0.395000	chr13	103059200	103059400	0.375000
chr3	162349597	162349797	0.310000	chr13	103078200	103078400	0.400000
chr2	177941961	177942161	0.410000	chr13	103083000	103083200	0.420000
chr11	126037248	126037648	0.410000	chr13	103100800	103101200	0.447500
chr4	46228453	46228853	0.347500	chr13	103101800	103102200	0.452500
chr6	137672686	137672886	0.340000	chr13	103140400	103140600	0.465000
chr3	6782449	6782649	0.305000	chr13	103188800	103189000	0.350000
chr6	39678031	39678631	0.401667	chr13	103287800	103288400	0.411667
chr12	12226753	12226953	0.330000	chr13	103392000	103392200	0.340000
chr5	14984324	14984524	0.405000	chr13	103432000	103432200	0.410000
chr12	23282476	23282676	0.365000	chr13	103546400	103546600	0.445000
chr16	89359060	89359260	0.355000	chr1	31036800	31037000	0.405000
chrY	54591732	54591932	0.000000	chr1	31038400	31038600	0.395000
chr4	94162671	94162871	0.370000	chr13	103844600	103844800	0.380000
chr7	78232908	78233108	0.370000	chr13	103860000	103860200	0.400000
chr17	30043885	30044085	0.315000	chr13	103873800	103874000	0.350000
chr17	78614989	78615189	0.475000	chr13	103883200	103883400	0.545000
chr2	185135642	185135842	0.260000	chr13	103884200	103884400	0.350000
chr11	12902883	12903083	0.450000	chr1	31041600	31041800	0.470000
chr21	22386368	22386568	0.180000	chr1	31043800	31044000	0.335000
chr12	82461111	82461311	0.280000	chr13	104691800	104692000	0.320000
chrY	47852315	47852515	0.000000	chr13	104701600	104701800	0.530000
chr1	3916032	3916232	0.430000	chr13	104769600	104769800	0.475000
chr3	2087818	2088018	0.340000	chr13	104805400	104805600	0.450000
chr7	112069719	112069919	0.390000	chr13	104837800	104838000	0.435000
chr6	60408602	60408802	0.375000	chr13	104869600	104869800	0.365000
chr11	7137147	7137547	0.415000	chr13	104875000	104875400	0.492500
chrX	98260462	98260662	0.340000	chr13	104879800	104880000	0.350000
chr17	1458055	1458255	0.395000	chr13	104920600	104920800	0.490000
chr9	118452189	118452389	0.395000	chr13	104962200	104962400	0.425000
chr5	24768703	24768903	0.290000	chr13	104980800	104981000	0.310000
chr12	50668507	50668707	0.260000	chr13	104984600	104984800	0.405000
chr4	81212032	81212432	0.442500	chr13	104993800	104994200	0.475000
chr13	89487130	89487330	0.370000	chr13	105090400	105090600	0.410000
chr5	80824388	80824788	0.447500	chr13	105107600	105108000	0.457500
chr7	38418356	38418756	0.402500	chr13	105112600	105113000	0.455000
chr17	47393284	47393484	0.340000	chr13	105136000	105136200	0.385000
chrX	69528098	69528298	0.460000	chr13	105139800	105140000	0.505000
chr10	125389197	125389397	0.360000	chr13	105165600	105165800	0.415000
chr1	221839648	221839848	0.410000	chr13	105177400	105177600	0.420000
chr8	129129894	129130094	0.395000	chr13	105202400	105202600	0.415000
chr6	99390066	99390266	0.395000	chr13	105259600	105259800	0.400000
chrX	36170843	36171043	0.425000	chr13	105272800	105273000	0.485000
chr9	41939160	41939360	0.385000	chr13	105292000	105292200	0.420000
chr10	95018909	95019109	0.360000	chr13	105327800	105328000	0.405000
chr10	9889587	9889787	0.375000	chr13	105329400	105329600	0.385000
chr12	31878479	31878879	0.422500	chr13	105363800	105364200	0.425000
chrX	138160720	138161120	0.347500	chr13	105366000	105366400	0.350000
chr17	48765154	48765554	0.417500	chr13	105424600	105425000	0.432500
chr5	162380644	162380844	0.295000	chr13	105437000	105437200	0.415000
chr6	78961878	78962078	0.305000	chr13	105441400	105441600	0.320000
chr21	8346150	8346550	0.312500	chr13	105443000	105443400	0.370000
chr4	136739174	136739574	0.322500	chr13	105448800	105449200	0.390000
chr3	176128083	176128283	0.325000	chr13	105475000	105475200	0.405000
chr9	13851146	13851346	0.370000	chr13	105498400	105498600	0.355000
chr2	16312203	16312403	0.490000	chr13	105552200	105552400	0.530000
chr18	39801499	39801699	0.410000	chr13	105740800	105741000	0.485000
chr7	138789179	138789379	0.460000	chr13	106038400	106038600	0.480000
chr3	75389446	75390246	0.487500	chr13	106100200	106101000	0.497500
chrX	57916859	57917459	0.431667	chr13	106167000	106167600	0.468333
chr12	127756231	127756631	0.427500	chr13	106168400	106168800	0.545000
chr3	60034133	60034333	0.485000	chr13	106169800	106170000	0.515000
chr3	111543239	111543439	0.365000	chr13	106185800	106186000	0.470000
chr1	118948696	118949296	0.371667	chr13	106242800	106243400	0.376667
chr7	120546046	120548646	0.348077	chr1	31062600	31065200	0.378846
chr4	106695622	106695822	0.410000	chr13	106319000	106319200	0.415000
chr1	161777237	161777637	0.380000	chr13	106372200	106372600	0.395000
chr5	75274769	75274969	0.470000	chr13	106373400	106373600	0.565000
chr17	82934288	82934888	0.471667	chr13	106374000	106374600	0.488333
chr1	117363860	117364060	0.460000	chr13	106464200	106464400	0.490000
chr3	73228731	73228931	0.435000	chr13	106475000	106475200	0.485000
chr18	32321305	32321505	0.465000	chr13	106484800	106485000	0.480000
chr15	97290655	97290855	0.420000	chr13	106491200	106491400	0.425000
chr10	75725937	75726137	0.465000	chr13	106493600	106493800	0.540000
chr5	159200061	159200461	0.357500	chr13	106496000	106496400	0.405000
chr1	101402522	101403122	0.366667	chr13	106498200	106498800	0.376667
chr7	70344740	70344940	0.405000	chr13	106500000	106500200	0.415000
chr6	153504092	153504292	0.375000	chr13	106508000	106508200	0.455000
chr3	22625631	22625831	0.350000	chr13	106517200	106517400	0.420000
chr5	141907963	141908363	0.455000	chr13	106533200	106533600	0.560000
chr7	105334724	105335124	0.487500	chr13	106534000	106534400	0.662500
chr1	24558276	24558476	0.555000	chr13	106535000	106535200	0.795000
chr16	88808773	88809173	0.557500	chr13	106535600	106536000	0.782500
chr5	178763298	178763498	0.515000	chr13	106536400	106536600	0.600000
chrX	134012884	134013284	0.457500	chr1	31065600	31066000	0.695000
chr1	226790097	226790297	0.445000	chr13	106561800	106562000	0.475000
chr7	50295042	50295642	0.436667	chr13	106566800	106567400	0.480000
chr13	96515963	96516363	0.452500	chr13	106568000	106568400	0.580000
chr12	127665926	127666126	0.425000	chr13	106570400	106570600	0.595000
chr1	64776206	64776406	0.315000	chr13	106595000	106595200	0.360000
chr9	20883442	20883642	0.300000	chr13	106600600	106600800	0.360000
chr1	112335762	112335962	0.485000	chr13	106612800	106613000	0.510000
chr2	210190963	210191163	0.515000	chr13	106620000	106620200	0.520000
chr4	60292189	60292389	0.340000	chr13	106630200	106630400	0.540000
chr16	77355921	77356121	0.445000	chr13	106696200	106696400	0.490000
chr13	40226718	40226918	0.365000	chr13	106752600	106752800	0.385000
chr13	17303193	17303393	0.435000	chr13	106753400	106753600	0.440000
chr10	89160938	89161138	0.490000	chr13	106786200	106786400	0.500000
chr8	116933585	116933785	0.355000	chr13	106790000	106790200	0.400000
chrX	123065584	123066184	0.343333	chr13	106865800	106866400	0.363333
chr4	18870297	18870497	0.335000	chr13	106867400	106867600	0.465000
chr20	4449723	4449923	0.250000	chr13	106874400	106874600	0.320000
chr2	235783118	235783518	0.377500	chr13	106879800	106880200	0.450000
chr15	99812105	99812305	0.390000	chr13	106884000	106884200	0.410000
chr16	88919453	88920053	0.540000	chr13	106917600	106918200	0.703333
chr1	119427386	119427586	0.425000	chr13	106919200	106919400	0.455000
chr20	48264622	48265022	0.442500	chr13	106987400	106987800	0.460000
chr1	188570960	188571160	0.440000	chr13	107023600	107023800	0.480000
chr12	82769518	82769718	0.450000	chr1	31071200	31071400	0.490000
chr6	1021331	1021531	0.480000	chr13	107205400	107205600	0.545000
chr6	15275893	15276293	0.397500	chr13	107211000	107211400	0.430000
chr3	100694364	100694564	0.370000	chr1	31072400	31072600	0.455000
chr14	87000390	87000590	0.415000	chr13	107451200	107451400	0.450000
chr1	21019680	21019880	0.550000	chr13	107650200	107650400	0.560000
chr4	40565163	40565363	0.465000	chr13	107783600	107783800	0.500000
chr12	110188672	110188872	0.480000	chr13	107849400	107849600	0.515000
chr7	127875134	127875334	0.365000	chr13	107851800	107852000	0.455000
chr10	42204067	42204267	0.490000	chr13	107855000	107855200	0.510000
chr21	31291250	31291450	0.375000	chr13	107864600	107864800	0.400000
chr2	188410298	188410498	0.335000	chr13	107865200	107865400	0.410000
chr17	44037707	44040907	0.483750	chr13	107865800	107869000	0.629062
chr11	48594990	48595590	0.386667	chr13	107870200	107870800	0.398333
chr12	28933355	28933555	0.380000	chr13	107871400	107871600	0.465000
chr17	49998613	49998813	0.480000	chr13	107874000	107874200	0.485000
chr16	27362234	27362434	0.505000	chr13	107875200	107875400	0.560000
chr1	143207916	143209516	0.365625	chr13	107882600	107884200	0.435000
chr1	176198773	176199973	0.369167	chr13	107884600	107885800	0.407500
chr11	14568524	14568724	0.385000	chr13	107886200	107886400	0.450000
chr3	96642003	96642203	0.420000	chr13	107887200	107887400	0.465000
chr10	71892930	71893530	0.496667	chr13	107887800	107888400	0.543333
chr1	23125676	23126676	0.405000	chr13	107889200	107890200	0.440000
chr8	104592196	104592996	0.342500	chr13	107890800	107891600	0.381250
chrX	22185227	22185427	0.360000	chr13	107901400	107901600	0.440000
chr13	63783150	63783350	0.300000	chr13	107902200	107902400	0.430000
chr7	35923673	35923873	0.450000	chr13	107903600	107903800	0.460000
chr5	98793664	98793864	0.340000	chr13	107905000	107905200	0.345000
chr4	132167456	132168256	0.361250	chr13	107905800	107906600	0.456250
chr7	18848109	18848509	0.450000	chr13	107908600	107909000	0.480000
chr2	42774397	42776197	0.406111	chr13	107909400	107911200	0.399444
chr15	69283150	69283350	0.460000	chr13	107912800	107913000	0.485000
chr12	67877167	67877367	0.510000	chr13	107913600	107913800	0.530000
chrX	125782926	125783326	0.370000	chr13	107914600	107915000	0.375000
chr3	95223430	95224230	0.357500	chr13	107915400	107916200	0.378750
chr6	141415046	141415246	0.310000	chr13	107918800	107919000	0.390000
chrY	32502600	32502800	0.000000	chr13	107926600	107926800	0.455000
chr5	125064416	125065016	0.406667	chr13	107928800	107929400	0.438333
chr8	52417152	52418552	0.395000	chr13	107929800	107931200	0.397143
chr3	61468754	61470154	0.407143	chr13	107932400	107933800	0.412143
chr1	173200957	173201157	0.345000	chr13	107940200	107940400	0.475000
chr1	47919216	47920816	0.497500	chr13	107941000	107942600	0.527500
chr4	77048976	77049176	0.330000	chr13	107943200	107943400	0.355000
chr8	31379333	31379533	0.400000	chr13	107950000	107950200	0.415000
chr8	33702101	33702901	0.406250	chr13	107950600	107951400	0.431250
chr5	161746218	161746418	0.500000	chr13	107955600	107955800	0.520000
chr4	75290129	75290329	0.470000	chr13	107957000	107957200	0.480000
chr4	133091359	133091559	0.270000	chr13	107958000	107958200	0.335000
chr3	154417766	154417966	0.275000	chr13	107974000	107974200	0.365000
chr6	117098769	117098969	0.425000	chr13	107977200	107977400	0.435000
chr11	15603638	15604038	0.405000	chr13	107993200	107993600	0.412500
chr1	192295761	192295961	0.360000	chr13	107994400	107994600	0.380000
chr2	192079480	192079680	0.320000	chr13	107995800	107996000	0.365000
chr22	20399932	20400732	0.492500	chr13	108001000	108001800	0.517500
chr13	88896255	88897255	0.467000	chr13	108003000	108004000	0.517000
chr9	71646237	71646437	0.370000	chr13	108005400	108005600	0.400000
chr13	56656221	56657021	0.250000	chr13	108006200	108007000	0.363750
chr8	20806556	20806956	0.365000	chr13	108185200	108185600	0.372500
chr6	58675156	58675356	0.395000	chr13	108213000	108213200	0.405000
chr15	88021825	88022025	0.435000	chr13	108215600	108215800	0.640000
chr20	47305012	47305812	0.480000	chr13	108217800	108218600	0.587500
chr18	2603782	2603982	0.330000	chr13	108225600	108225800	0.340000
chr14	54071869	54072069	0.380000	chr13	108226200	108226400	0.465000
chr7	64719093	64719293	0.395000	chr13	108227800	108228000	0.295000
chr3	7567858	7568058	0.425000	chr13	108259400	108259600	0.460000
chr12	77243189	77243389	0.415000	chr13	108264000	108264200	0.430000
chr1	157959110	157959510	0.397500	chr13	108266400	108266800	0.430000
chr14	43964166	43964366	0.265000	chr13	108267400	108267600	0.370000
chr7	23295958	23297158	0.450833	chr13	108269600	108270800	0.487500
chr2	138096050	138096250	0.295000	chr13	108272400	108272600	0.315000
chr13	46221326	46221526	0.330000	chr13	108282000	108282200	0.380000
chr3	136123130	136123330	0.320000	chr13	108322400	108322600	0.340000
chr12	21448984	21449184	0.340000	chr13	108323200	108323400	0.370000
chr7	53831188	53831388	0.365000	chr13	108324400	108324600	0.430000
chr13	38813102	38813302	0.390000	chr13	108326400	108326600	0.510000
chr5	22591719	22591919	0.320000	chr13	108342400	108342600	0.370000
chr13	84271075	84271275	0.355000	chr13	108343000	108343200	0.390000
chr20	57279215	57279415	0.490000	chr13	108346400	108346600	0.525000
chr2	73138348	73138548	0.365000	chr13	108352600	108352800	0.370000
chr7	63428615	63429015	0.300000	chr13	108368400	108368800	0.352500
chr18	43478925	43479125	0.465000	chr13	108408800	108409000	0.540000
chr1	64949834	64950034	0.220000	chr13	108409800	108410000	0.255000
chr8	73389957	73390157	0.440000	chr13	108415000	108415200	0.445000
chr12	22519723	22519923	0.335000	chr13	108463400	108463600	0.375000
chr13	106130858	106131458	0.455000	chr13	108495400	108496000	0.773333
chr21	41698382	41698582	0.435000	chr13	108496600	108496800	0.475000
chr13	97716342	97716542	0.330000	chr13	108508400	108508600	0.430000
chrX	104787906	104788106	0.430000	chr1	31085200	31085400	0.515000
chr12	90604131	90604331	0.350000	chr13	108573000	108573200	0.490000
chr10	103839346	103839546	0.465000	chr1	31086800	31087000	0.475000
chr4	32606395	32606795	0.415000	chr13	108682600	108683000	0.462500
chr6	134766743	134766943	0.385000	chr13	108734800	108735000	0.500000
chr6	44869159	44869359	0.390000	chr13	108755200	108755400	0.410000
chrX	21257382	21257582	0.405000	chr13	108760200	108760400	0.410000
chr7	51800653	51800853	0.335000	chr13	108769600	108769800	0.430000
chr1	204228669	204228869	0.550000	chr13	108779400	108779600	0.575000
chr16	83436498	83436698	0.400000	chr13	108816400	108816600	0.430000
chr6	20913820	20914020	0.450000	chr13	108898000	108898200	0.485000
chr5	25893778	25893978	0.450000	chr13	108915800	108916000	0.515000
chr7	106093000	106093200	0.345000	chr13	108944800	108945000	0.300000
chr6	139648095	139648295	0.425000	chr13	108961600	108961800	0.465000
chr8	96603056	96603256	0.390000	chr13	109094000	109094200	0.505000
chr8	47082451	47082851	0.392500	chr13	109131600	109132000	0.455000
chrX	56861703	56861903	0.290000	chr13	109145600	109145800	0.380000
chr9	1666593	1666793	0.460000	chr13	109162200	109162400	0.490000
chr8	103974632	103974832	0.420000	chr13	109189200	109189400	0.450000
chr12	52963001	52963201	0.475000	chr13	109224200	109224400	0.515000
chr12	59274292	59274492	0.345000	chr13	109361600	109361800	0.460000
chr5	66029912	66030112	0.345000	chr13	109381800	109382000	0.355000
chr2	31279400	31279600	0.435000	chr13	109385400	109385600	0.525000
chr10	68462069	68462269	0.480000	chr13	109387600	109387800	0.545000
chr16	61926203	61926603	0.362500	chr13	109389800	109390200	0.365000
chr3	90927759	90927959	0.365000	chr13	109398200	109398400	0.395000
chr4	133181620	133181820	0.385000	chr13	109400200	109400400	0.465000
chr10	33870103	33870303	0.445000	chr13	109403000	109403200	0.545000
chr15	25846848	25847048	0.325000	chr13	109418200	109418400	0.350000
chr6	130017927	130018327	0.412500	chr13	109422200	109422600	0.452500
chr11	74382750	74382950	0.450000	chr13	109480400	109480600	0.460000
chr6	20779609	20779809	0.515000	chr13	109481200	109481400	0.520000
chr8	72649776	72649976	0.400000	chr13	109483400	109483600	0.495000
chr5	76130539	76130739	0.420000	chr13	109512200	109512400	0.450000
chr11	19142936	19143136	0.435000	chr13	109548400	109548600	0.460000
chr4	36014831	36015031	0.370000	chr13	109570400	109570600	0.475000
chr12	123488928	123489128	0.570000	chr13	109610600	109610800	0.615000
chr11	53999714	53999914	0.380000	chr13	109652000	109652200	0.455000
chrY	13386622	13386822	0.400000	chr13	109652600	109652800	0.410000
chr7	147593502	147593902	0.347500	chr13	109654400	109654800	0.405000
chr4	68591087	68591487	0.392500	chr13	109655200	109655600	0.395000
chr10	61871544	61871744	0.390000	chr13	109667800	109668000	0.455000
chr12	104605245	104605445	0.410000	chr13	109695000	109695200	0.460000
chr11	114675007	114675207	0.265000	chr13	109698800	109699000	0.350000
chr8	39012703	39012903	0.465000	chr13	109699600	109699800	0.480000
chr1	147899089	147899289	0.480000	chr13	109700200	109700400	0.585000
chr7	78083572	78084172	0.388333	chr13	109704800	109705400	0.486667
chr10	20146416	20146616	0.460000	chr13	109707200	109707400	0.505000
chr5	33557263	33557463	0.405000	chr13	109708400	109708600	0.450000
chr8	89012414	89012614	0.395000	chr13	109712200	109712400	0.430000
chr10	119723417	119723617	0.340000	chr13	109716000	109716200	0.470000
chrX	18659051	18659251	0.405000	chr13	109720400	109720600	0.490000
chr5	144352527	144352727	0.425000	chr13	109725400	109725600	0.485000
chr12	116448942	116449142	0.465000	chr13	109732000	109732200	0.500000
chr9	32708179	32708379	0.500000	chr13	109734400	109734600	0.540000
chr4	158783395	158783595	0.380000	chr13	109735600	109735800	0.415000
chr20	868848	869048	0.475000	chr13	109743800	109744000	0.520000
chr16	85339502	85339902	0.462500	chr13	109744400	109744800	0.530000
chr8	43376024	43376224	0.390000	chr13	109745800	109746000	0.560000
chr3	123673372	123673572	0.525000	chr13	109765000	109765200	0.545000
chr4	121034794	121034994	0.350000	chr13	109773400	109773600	0.450000
chr12	87099197	87099597	0.420000	chr13	109779000	109779400	0.442500
chr1	38935696	38935896	0.525000	chr13	109784600	109784800	0.795000
chr15	70916308	70916908	0.600000	chr13	109785400	109786000	0.701667
chr5	28047603	28048803	0.483333	chr13	109786400	109787600	0.752500
chr2	21716492	21716692	0.350000	chr13	109788800	109789000	0.375000
chr22	34902150	34902350	0.405000	chr13	109791400	109791600	0.445000
chr5	4368786	4368986	0.500000	chr13	109804800	109805000	0.565000
chr19	16104311	16104511	0.485000	chr13	109840400	109840600	0.495000
chr1	206913704	206913904	0.520000	chr13	109869800	109870000	0.630000
chr3	761612	761812	0.390000	chr13	109904200	109904400	0.470000
chr7	52290438	52290638	0.405000	chr13	109949800	109950000	0.525000
chr16	62401527	62401927	0.377500	chr13	109964200	109964600	0.382500
chr1	238255055	238255255	0.440000	chr13	110044600	110044800	0.515000
chr7	45327040	45327240	0.445000	chr13	110047600	110047800	0.515000
chr20	12974787	12974987	0.380000	chr1	31100600	31100800	0.495000
chr12	111712563	111712763	0.450000	chr13	110103200	110103400	0.510000
chr6	155071722	155071922	0.450000	chr13	110109000	110109200	0.585000
chr8	127825713	127826113	0.432500	chr13	110113400	110113800	0.510000
chr16	24326728	24326928	0.545000	chr13	110116200	110116400	0.590000
chr4	40289281	40289481	0.445000	chr1	31101200	31101400	0.555000
chrY	9391051	9391251	0.405000	chr13	110137200	110137400	0.525000
chr15	47917291	47918291	0.475000	chr13	110137800	110138800	0.592000
chr2	236057561	236057961	0.430000	chr13	110154400	110154800	0.505000
chr15	87192339	87192539	0.340000	chr13	110160400	110160600	0.450000
chr19	22590984	22591584	0.386667	chr13	110161200	110161800	0.401667
chr8	23204018	23204218	0.440000	chr13	110220600	110220800	0.515000
chr7	108081271	108081671	0.465000	chr13	110222200	110222600	0.580000
chr17	66890397	66890597	0.580000	chr13	110341000	110341200	0.590000
chr11	73716068	73716268	0.345000	chr13	110341800	110342000	0.410000
chr16	20086254	20086454	0.400000	chr13	110355000	110355200	0.425000
chr5	83919478	83919678	0.415000	chr13	110363200	110363400	0.515000
chr2	81558756	81559156	0.440000	chr13	110412200	110412600	0.460000
chr11	109416814	109417214	0.370000	chr13	110415000	110415400	0.387500
chr12	14628591	14628791	0.330000	chr13	110415800	110416000	0.505000
chr2	64248096	64248296	0.360000	chr13	110421800	110422000	0.400000
chr11	15709139	15709339	0.410000	chr13	110445400	110445600	0.455000
chr3	97671130	97671330	0.430000	chr13	110447000	110447200	0.435000
chr4	140236611	140236811	0.435000	chr13	110451400	110451600	0.445000
chr5	86701720	86701920	0.445000	chr13	110456000	110456200	0.595000
chr14	64208738	64209338	0.526667	chr13	110464000	110464600	0.556667
chr3	138897875	138898075	0.520000	chr13	110470400	110470600	0.530000
chr20	38382634	38383634	0.442000	chr13	110471200	110472200	0.505000
chr14	32052293	32052493	0.435000	chr13	110478800	110479000	0.455000
chr2	106538587	106539187	0.548333	chr13	110481400	110482000	0.565000
chr14	44240650	44240850	0.460000	chr13	110503600	110503800	0.545000
chr11	35525245	35525445	0.585000	chr13	110504200	110504400	0.605000
chr6	112263225	112263425	0.400000	chr13	110506600	110506800	0.575000
chr11	130404351	130404551	0.510000	chr13	110507400	110507600	0.530000
chr17	61696332	61696532	0.295000	chr13	110509600	110509800	0.450000
chr18	48588679	48588879	0.525000	chr13	110510200	110510400	0.570000
chr12	130664634	130665434	0.490000	chr13	110520400	110521200	0.571250
chrX	77834481	77834681	0.465000	chr13	110522000	110522200	0.475000
chr9	33406802	33407002	0.585000	chr13	110525800	110526000	0.595000
chr2	160848795	160849195	0.327500	chr13	110528400	110528800	0.370000
chr9	85802972	85803172	0.440000	chr13	110531800	110532000	0.540000
chr10	13658703	13658903	0.490000	chr13	110536400	110536600	0.520000
chr8	140881400	140881600	0.510000	chr13	110538800	110539000	0.515000
chr2	108122138	108122538	0.440000	chr13	110555800	110556200	0.552500
chr2	126217487	126217687	0.520000	chr13	110561000	110561200	0.575000
chr14	88106064	88106264	0.570000	chr13	110561800	110562000	0.710000
chr7	93127161	93127561	0.402500	chr13	110575600	110576000	0.572500
chr21	23197248	23197448	0.305000	chr13	110590000	110590200	0.420000
chr11	100365526	100365726	0.360000	chr13	110593600	110593800	0.390000
chr1	209038764	209039164	0.412500	chr13	110602200	110602600	0.480000
chr12	110488544	110488744	0.395000	chr13	110605800	110606000	0.505000
chr15	75793566	75795166	0.406250	chr13	110615400	110617000	0.623750
chr4	94543808	94544008	0.365000	chr13	110617800	110618000	0.495000
chr8	46175375	46175575	0.520000	chr13	110626000	110626200	0.690000
chr2	217646351	217646551	0.450000	chr13	110629800	110630000	0.510000
chr8	11466944	11467144	0.560000	chr13	110645000	110645200	0.725000
chr21	28036888	28037088	0.385000	chr13	110646400	110646600	0.660000
chrX	63483475	63483675	0.350000	chr13	110648200	110648400	0.445000
chr3	55112487	55112687	0.290000	chr13	110658400	110658600	0.295000
chrX	59610330	59610730	0.420000	chr13	110664000	110664400	0.485000
chrY	6831724	6832124	0.405000	chr13	110665600	110666000	0.452500
chr22	11821352	11822152	0.522500	chr13	110676000	110676800	0.593750
chr12	108838107	108838307	0.405000	chr13	110681000	110681200	0.525000
chr11	115178231	115178431	0.425000	chr13	110698000	110698200	0.435000
chr5	34043428	34043628	0.445000	chr13	110699600	110699800	0.460000
chr4	132821578	132821778	0.445000	chr13	110700800	110701000	0.505000
chr11	117545403	117545603	0.480000	chr13	110703200	110703400	0.525000
chrX	38882296	38882696	0.362500	chr13	110704800	110705200	0.377500
chr11	68914039	68914439	0.455000	chr13	110706000	110706400	0.742500
chr6	106946241	106946641	0.457500	chr13	110707400	110707800	0.477500
chr4	177536158	177537158	0.474000	chr13	110712400	110713400	0.671000
chr3	136210600	136213000	0.457917	chr13	110714000	110716400	0.645833
chr21	14990922	14991122	0.460000	chr13	110717400	110717600	0.480000
chr19	4079488	4079688	0.470000	chr13	110726800	110727000	0.545000
chr3	115313744	115313944	0.410000	chr13	110783000	110783200	0.460000
chr11	15864086	15864286	0.485000	chr13	110812800	110813000	0.690000
chr11	20529312	20529512	0.435000	chr13	110819600	110819800	0.535000
chr11	97693097	97693497	0.400000	chr13	110857400	110857800	0.432500
chr6	79332276	79332476	0.450000	chr13	110869400	110869600	0.520000
chr1	40833684	40834284	0.516667	chr13	110870000	110870600	0.555000
chr2	78522074	78522474	0.455000	chr13	110874600	110875000	0.652500
chr16	61002464	61002664	0.360000	chr13	110876800	110877000	0.480000
chr7	14285030	14285430	0.370000	chr13	110897000	110897400	0.425000
chr4	70149150	70149350	0.385000	chr13	110912800	110913000	0.470000
chr2	110734508	110736108	0.453125	chr13	110914000	110915600	0.725000
chr3	162043368	162043968	0.321667	chr13	110916200	110916800	0.323333
chr1	216427812	216428012	0.415000	chr13	110925400	110925600	0.450000
chr21	16388483	16388683	0.505000	chr13	110938000	110938200	0.540000
chr20	25689868	25690068	0.410000	chr13	110944400	110944600	0.500000
chrX	71953265	71953465	0.385000	chr13	110949600	110949800	0.485000
chr1	9655268	9655468	0.470000	chr13	110952200	110952400	0.495000
chrX	30633535	30633735	0.395000	chr13	110955200	110955400	0.610000
chr4	119126304	119126504	0.355000	chr13	110957600	110957800	0.470000
chr3	169778623	169778823	0.335000	chr13	110960400	110960600	0.400000
chr8	100051214	100051414	0.335000	chr13	110964400	110964600	0.515000
chr12	18012222	18012622	0.407500	chr13	110965400	110965800	0.437500
chr1	64159346	64159546	0.415000	chr13	110978400	110978600	0.425000
chr15	48396856	48397656	0.388750	chr13	110981000	110981800	0.430000
chr3	176425498	176425698	0.455000	chr13	111006800	111007000	0.535000
chr8	76884408	76884608	0.425000	chr13	111007400	111007600	0.500000
chr6	130998793	130998993	0.480000	chr13	111012000	111012200	0.520000
chr20	44249932	44250132	0.400000	chr13	111039800	111040000	0.415000
chr5	175519344	175519744	0.347500	chr13	111042800	111043200	0.537500
chr14	30852885	30853285	0.497500	chr13	111043600	111044000	0.542500
chr1	121692586	121692786	0.395000	chr13	111047000	111047200	0.410000
chr2	219667040	219667640	0.490000	chr13	111067400	111068000	0.571667
chr2	238909676	238910076	0.615000	chr13	111076200	111076600	0.630000
chr19	2759067	2759267	0.400000	chr13	111114000	111114200	0.460000
chr1	179770933	179771133	0.495000	chr13	111114600	111114800	0.735000
chr13	46284655	46284855	0.545000	chr13	111115200	111115400	0.815000
chr3	88911522	88911722	0.415000	chr1	31111400	31111600	0.455000
chrX	82019246	82019446	0.420000	chr13	111152800	111153000	0.460000
chr6	117265816	117266016	0.690000	chr13	111153600	111153800	0.720000
chr4	160156059	160156259	0.415000	chr13	111165400	111165600	0.465000
chr1	241234043	241234643	0.416667	chr13	111167000	111167600	0.421667
chr16	72702667	72702867	0.425000	chr13	111176000	111176200	0.530000
chr10	75645937	75646137	0.400000	chr13	111177200	111177400	0.525000
chr6	49294187	49294387	0.310000	chr13	111180400	111180600	0.415000
chr6	24202137	24202737	0.380000	chr13	111183000	111183600	0.388333
chr5	143586598	143586798	0.410000	chr13	111184800	111185000	0.600000
chr1	239680345	239680545	0.415000	chr13	111188200	111188400	0.530000
chr9	67415488	67415688	0.465000	chr13	111189200	111189400	0.470000
chr14	53714905	53715105	0.395000	chr13	111193400	111193600	0.440000
chrY	13184192	13184392	0.485000	chr13	111199000	111199200	0.520000
chrY	3713613	3713813	0.400000	chr13	111202800	111203000	0.425000
chr12	50421893	50422093	0.410000	chr13	111204200	111204400	0.455000
chr1	218599131	218599531	0.487500	chr13	111204800	111205200	0.555000
chr3	123008026	123008226	0.385000	chr13	111214600	111214800	0.460000
chr2	85751453	85751653	0.540000	chr13	111216400	111216600	0.605000
chr18	20214289	20214489	0.370000	chr13	111223400	111223600	0.385000
chr1	213550045	213550245	0.395000	chr13	111252200	111252400	0.435000
chr14	56325284	56325684	0.377500	chr13	111258000	111258400	0.612500
chr17	42642263	42642463	0.445000	chr13	111262400	111262600	0.520000
chr18	75268506	75268706	0.510000	chr13	111296000	111296200	0.570000
chr6	51407896	51408096	0.330000	chr13	111296600	111296800	0.345000
chr19	19447066	19447266	0.555000	chr13	111344800	111345000	0.570000
chr3	176688048	176688448	0.380000	chr13	111384800	111385200	0.497500
chr3	166873119	166873319	0.560000	chr13	111388200	111388400	0.565000
chr12	120674549	120674749	0.510000	chr13	111389200	111389400	0.665000
chr13	110888419	110888619	0.325000	chr13	111397000	111397200	0.375000
chr18	8925398	8925598	0.450000	chr13	111398800	111399000	0.555000
chr5	79588045	79588445	0.442500	chr13	111405600	111406000	0.497500
chr10	104683462	104683662	0.435000	chr13	111429200	111429400	0.505000
chr7	154757614	154757814	0.545000	chr13	111461800	111462000	0.565000
chr1	151228354	151228554	0.475000	chr13	111474600	111474800	0.535000
chr1	181776319	181776519	0.495000	chr13	111505200	111505400	0.550000
chr4	51166513	51166713	0.365000	chr13	111519000	111519200	0.530000
chr10	1269986	1270186	0.490000	chr13	111559800	111560000	0.610000
chr17	2892402	2892602	0.555000	chr13	111584200	111584400	0.655000
chr6	93203731	93203931	0.425000	chr13	111610200	111610400	0.460000
chr10	74391255	74391455	0.265000	chr13	111651400	111651600	0.355000
chr12	2202629	2202829	0.500000	chr13	111762400	111762600	0.520000
chr10	100813309	100813509	0.470000	chr13	111789000	111789200	0.600000
chr7	1364792	1364992	0.610000	chr13	111905400	111905600	0.735000
chr1	24227424	24227624	0.470000	chr13	111908400	111908600	0.600000
chr20	51462777	51462977	0.535000	chr13	112058000	112058200	0.575000
chr20	62746312	62746512	0.595000	chr13	112066800	112067000	0.790000
chr2	59666732	59666932	0.395000	chr13	112101600	112101800	0.400000
chrY	16860902	16861102	0.460000	chr13	112334200	112334400	0.535000
chr2	136314781	136314981	0.520000	chr13	112395000	112395200	0.615000
chr9	127128906	127129706	0.465000	chr13	112443600	112444400	0.602500
chr8	28011464	28011664	0.470000	chr13	112506200	112506400	0.535000
chr16	65210090	65210290	0.390000	chr13	112510200	112510400	0.400000
chr1	108091867	108092067	0.410000	chr13	112533400	112533600	0.450000
chr8	37334425	37334625	0.450000	chr13	112575000	112575200	0.540000
chr2	157553091	157553291	0.470000	chr13	112575800	112576000	0.585000
chr4	37093605	37093805	0.565000	chr13	112582400	112582600	0.605000
chr5	87265978	87266178	0.420000	chr13	112583600	112583800	0.425000
chr13	87583211	87583411	0.395000	chr13	112587400	112587600	0.655000
chr2	190752431	190752631	0.440000	chr13	112588000	112588200	0.760000
chr19	53824011	53824211	0.615000	chr13	112606400	112606600	0.740000
chrX	108216825	108217025	0.410000	chr13	112617000	112617200	0.460000
chr4	34810214	34810414	0.485000	chr13	112619800	112620000	0.535000
chrX	49730525	49730725	0.475000	chr13	112626200	112626400	0.575000
chr19	52428711	52428911	0.505000	chr13	112640800	112641000	0.670000
chr16	87734612	87734812	0.505000	chr13	112649000	112649200	0.570000
chrX	76893826	76894026	0.355000	chr13	112651400	112651600	0.425000
chr14	51738495	51738695	0.495000	chr13	112656000	112656200	0.505000
chr12	107721485	107721685	0.455000	chr13	112678000	112678200	0.490000
chr2	30169693	30169893	0.470000	chr13	112688600	112688800	0.595000
chr9	43640650	43641650	0.382000	chr13	112689200	112690200	0.708000
chr6	170742620	170742820	0.410000	chr13	112690800	112691000	0.525000
chr4	103115307	103115507	0.470000	chr13	112691400	112691600	0.490000
chr3	45816421	45816621	0.490000	chr13	112694200	112694400	0.525000
chr6	118967981	118968181	0.445000	chr13	112701200	112701400	0.455000
chr10	12556723	12556923	0.470000	chr13	112703200	112703400	0.550000
chr4	127470849	127471249	0.420000	chr13	112704400	112704800	0.542500
chr2	100029683	100029883	0.415000	chr13	112708600	112708800	0.545000
chr9	76614416	76614616	0.385000	chr13	112709400	112709600	0.415000
chr1	193449120	193449520	0.477500	chr13	112711800	112712200	0.535000
chr9	9508729	9508929	0.420000	chr13	112713600	112713800	0.425000
chr12	96613763	96613963	0.430000	chr13	112715000	112715200	0.485000
chr3	192366529	192366729	0.400000	chr13	112723000	112723200	0.480000
chr5	66751007	66751207	0.485000	chr13	112725600	112725800	0.525000
chr5	75977682	75977882	0.500000	chr13	112753400	112753600	0.525000
chr6	19580435	19580635	0.450000	chr13	112762400	112762600	0.555000
chr2	8773311	8773911	0.463333	chr13	112767800	112768400	0.615000
chr1	29853967	29854167	0.595000	chr13	112769200	112769400	0.685000
chr10	93359660	93359860	0.515000	chr13	112773200	112773400	0.530000
chr10	12763751	12764351	0.531667	chr13	112783600	112784200	0.541667
chr5	92097605	92097805	0.520000	chr13	112815000	112815200	0.565000
chr1	54952650	54952850	0.520000	chr13	112859800	112860000	0.600000
chr4	140000776	140000976	0.530000	chr13	112870000	112870200	0.570000
chr9	91927509	91928109	0.510000	chr13	112873000	112873600	0.525000
chr2	216807809	216808009	0.560000	chr13	112874600	112874800	0.615000
chr15	76625640	76625840	0.560000	chr13	112886000	112886200	0.685000
chr1	109172522	109172722	0.530000	chr13	112893600	112893800	0.610000
chr3	186455747	186455947	0.395000	chr13	112894200	112894400	0.830000
chr12	101799733	101799933	0.470000	chr13	112908400	112908600	0.515000
chr15	67154073	67154273	0.550000	chr13	112929600	112929800	0.630000
chr6	156929715	156930115	0.400000	chr13	112931400	112931800	0.512500
chr13	60662717	60662917	0.475000	chr13	112942800	112943000	0.515000
chrX	155718970	155719370	0.475000	chr13	112943400	112943800	0.747500
chr6	41034488	41034888	0.497500	chr13	112968400	112968800	0.725000
chr12	112327797	112327997	0.375000	chr13	112969400	112969600	0.520000
chr13	103420515	103420715	0.455000	chr13	112990800	112991000	0.550000
chr11	18349303	18349703	0.475000	chr13	113001200	113001600	0.642500
chrX	81395763	81395963	0.315000	chr13	113005800	113006000	0.445000
chr1	201635725	201635925	0.510000	chr13	113029600	113029800	0.675000
chr17	65077279	65077479	0.395000	chr13	113047200	113047400	0.445000
chrX	9575140	9575340	0.545000	chr13	113083800	113084000	0.560000
chr10	133558285	133558485	0.555000	chr13	113122600	113122800	0.650000
chr21	43311145	43311345	0.440000	chr13	113152400	113152600	0.590000
chr16	58321269	58321469	0.365000	chr13	113153800	113154000	0.455000
chr12	39454418	39455018	0.445000	chr13	113154400	113155000	0.506667
chr10	2035712	2036112	0.430000	chr13	113157600	113158000	0.472500
chr1	239101139	239101539	0.407500	chr13	113162200	113162600	0.697500
chr6	46413955	46414155	0.465000	chr13	113164600	113164800	0.600000
chrX	94448487	94448687	0.425000	chr13	113170600	113170800	0.410000
chr2	173384512	173384712	0.495000	chr13	113176400	113176600	0.545000
chr13	27274501	27274901	0.415000	chr13	113179600	113180000	0.547500
chr20	8722384	8722584	0.435000	chr13	113185200	113185400	0.485000
chr15	65905599	65905999	0.445000	chr13	113186200	113186600	0.495000
chr19	56017031	56017231	0.485000	chr13	113187400	113187600	0.525000
chr7	16194837	16195037	0.410000	chr13	113206800	113207000	0.470000
chrX	71874838	71876438	0.478125	chr13	113208000	113209600	0.726250
chr19	44820960	44821160	0.685000	chr13	113210000	113210200	0.745000
chr17	1295937	1296137	0.505000	chr13	113211800	113212000	0.525000
chr4	105938160	105938360	0.410000	chr13	113216200	113216400	0.450000
chr2	92463040	92463240	0.400000	chr13	113216800	113217000	0.440000
chr3	167261155	167261355	0.520000	chr13	113219600	113219800	0.525000
chr12	130227589	130227989	0.495000	chr13	113220200	113220600	0.542500
chr17	21616232	21616432	0.445000	chr13	113221000	113221200	0.625000
chr11	11207765	11207965	0.415000	chr13	113246000	113246200	0.465000
chr2	143168183	143168383	0.515000	chr13	113263000	113263200	0.560000
chr4	110255441	110255641	0.490000	chr13	113272800	113273000	0.520000
chr5	136492854	136493054	0.430000	chr13	113273800	113274000	0.550000
chr4	188675221	188675421	0.400000	chr13	113274400	113274600	0.430000
chrX	98850916	98851116	0.470000	chr13	113275400	113275600	0.490000
chr9	123949809	123950009	0.480000	chr13	113292200	113292400	0.510000
chr4	53925091	53925491	0.435000	chr13	113295800	113296200	0.452500
chr3	138646920	138647120	0.480000	chr13	113297000	113297200	0.755000
chr4	48181206	48181406	0.430000	chr13	113297600	113297800	0.625000
chr11	8414734	8414934	0.415000	chr13	113298400	113298600	0.455000
chrY	47924888	47925088	0.000000	chr13	113300000	113300200	0.380000
chr10	71736563	71736763	0.585000	chr13	113314000	113314200	0.680000
chr16	7020848	7021248	0.462500	chr13	113314600	113315000	0.662500
chr12	118825625	118825825	0.550000	chr13	113325400	113325600	0.655000
chr19	41570115	41570315	0.545000	chr13	113328200	113328400	0.635000
chr4	40913650	40913850	0.425000	chr13	113329800	113330000	0.490000
chr17	21401850	21402050	0.595000	chr13	113337600	113337800	0.615000
chr17	72338336	72338536	0.550000	chr13	113350200	113350400	0.590000
chr7	141576942	141577142	0.490000	chr13	113354200	113354400	0.660000
chr12	91105866	91106066	0.405000	chr13	113359600	113359800	0.550000
chr5	86692643	86693643	0.466000	chr13	113363200	113364200	0.696000
chr22	46159007	46159207	0.540000	chr13	113366000	113366200	0.630000
chr10	19007289	19007689	0.495000	chr13	113373000	113373400	0.550000
chr4	156228821	156229021	0.485000	chr13	113380200	113380400	0.570000
chr9	135389628	135390228	0.538333	chr13	113393600	113394200	0.700000
chr3	14769703	14769903	0.610000	chr13	113405600	113405800	0.705000
chr3	119387892	119388092	0.450000	chr13	113411400	113411600	0.555000
chr3	97491474	97491874	0.442500	chr13	113419800	113420200	0.525000
chr1	18745071	18745271	0.580000	chr13	113421200	113421400	0.765000
chr14	30959052	30959252	0.505000	chr13	113431400	113431600	0.630000
chr12	67919895	67920095	0.410000	chr13	113436000	113436200	0.615000
chr7	135895787	135895987	0.450000	chr13	113437600	113437800	0.545000
chr9	124294253	124294653	0.545000	chr13	113446000	113446400	0.657500
chr19	41173230	41173430	0.500000	chr13	113448600	113448800	0.635000
chr5	45564184	45564584	0.475000	chr13	113449200	113449600	0.642500
chr8	72027070	72027670	0.445000	chr13	113451000	113451600	0.486667
chr17	24878005	24878205	0.430000	chr13	113474200	113474400	0.580000
chr13	34518499	34518899	0.355000	chr13	113479200	113479600	0.410000
chr11	20599516	20602116	0.517308	chr13	113489400	113492000	0.663846
chr6	31420767	31421367	0.395000	chr13	113493400	113494000	0.406667
chrX	50218789	50218989	0.415000	chr13	113499000	113499200	0.420000
chr1	89550721	89550921	0.500000	chr13	113506200	113506400	0.655000
chr6	110692764	110692964	0.515000	chr13	113508600	113508800	0.590000
chr19	7098213	7098413	0.480000	chr13	113545600	113545800	0.660000
chr8	141046864	141047064	0.460000	chr13	113553200	113553400	0.480000
chr18	30750306	30750506	0.440000	chr13	113562600	113562800	0.510000
chr16	89552811	89553811	0.533000	chr13	113584600	113585600	0.823000
chr6	2045565	2045765	0.400000	chr13	113586000	113586200	0.470000
chr4	128619522	128619722	0.445000	chr13	113588000	113588200	0.540000
chr11	9260325	9260725	0.395000	chr13	113588600	113589000	0.530000
chr7	25767264	25767464	0.420000	chr13	113603200	113603400	0.655000
chr2	134587291	134587491	0.500000	chr13	113607600	113607800	0.650000
chr20	56693081	56693281	0.430000	chr13	113616600	113616800	0.490000
chr18	44924877	44925077	0.425000	chr13	113617200	113617400	0.540000
chr4	187467953	187468353	0.422500	chr13	113618000	113618400	0.432500
chr8	80322492	80322692	0.465000	chr13	113621600	113621800	0.580000
chrX	71867042	71867242	0.545000	chr13	113624000	113624200	0.640000
chr5	151781410	151781610	0.355000	chr13	113634400	113634600	0.385000
chr17	5444932	5445332	0.500000	chr13	113647600	113648000	0.597500
chr12	27773126	27773926	0.401250	chr13	113723000	113723800	0.502500
chr22	38679306	38680906	0.465000	chr13	113725000	113726600	0.702500
chr21	41403510	41403710	0.535000	chr13	113727600	113727800	0.595000
chr11	95561404	95561604	0.445000	chr13	113741400	113741600	0.475000
chr18	32876882	32877082	0.515000	chr13	113742000	113742200	0.625000
chr7	100643879	100644079	0.465000	chr13	113748200	113748400	0.595000
chr11	69091814	69092614	0.482500	chr13	113758600	113759400	0.691250
chr2	39515791	39516191	0.477500	chr13	113765600	113766000	0.515000
chr6	127175323	127175523	0.360000	chr13	113772000	113772200	0.410000
chr10	12500974	12501374	0.457500	chr13	113777400	113777800	0.672500
chr11	2131488	2131888	0.527500	chr13	113815600	113816000	0.535000
chr17	59697219	59698019	0.448750	chr13	113817000	113817800	0.627500
chr3	155562850	155563450	0.423333	chr13	113820800	113821400	0.636667
chr3	167362826	167363226	0.430000	chr13	113837600	113838000	0.627500
chr9	86633395	86633595	0.400000	chr13	113846600	113846800	0.500000
chr22	44681951	44682551	0.606667	chr13	113854400	113855000	0.625000
chr12	115496087	115496287	0.540000	chr13	113860600	113860800	0.600000
chr1	148187030	148188030	0.494000	chr13	113863200	113864200	0.773000
chr5	120146834	120147034	0.290000	chr13	113867400	113867600	0.500000
chr2	89302226	89302426	0.555000	chr13	113876200	113876400	0.645000
chr15	83697879	83698079	0.500000	chr13	113881800	113882000	0.525000
chr8	100032179	100032979	0.388750	chr13	113890800	113891600	0.401250
chrX	75855262	75855662	0.365000	chr13	113904400	113904800	0.462500
chr13	101900556	101900756	0.395000	chr13	113916400	113916600	0.445000
chr8	131853153	131853353	0.455000	chr13	113921000	113921200	0.530000
chr2	63636992	63637192	0.495000	chr13	113947400	113947600	0.560000
chr14	100585725	100585925	0.615000	chr13	113951200	113951400	0.670000
chr9	69068712	69069112	0.537500	chr13	113981200	113981600	0.652500
chr8	2265303	2265503	0.445000	chr13	114005000	114005200	0.565000
chr4	141038885	141039085	0.540000	chr13	114005600	114005800	0.650000
chr4	15237679	15238079	0.472500	chr13	114019400	114019800	0.630000
chr19	4010583	4010783	0.620000	chr13	114020200	114020400	0.640000
chr5	41126516	41126716	0.425000	chr13	114036400	114036600	0.505000
chr9	111849350	111849550	0.450000	chr13	114043400	114043600	0.600000
chrX	13867530	13867730	0.470000	chr13	114044600	114044800	0.475000
chr11	19485814	19486014	0.490000	chr13	114047400	114047600	0.515000
chr15	26197467	26197667	0.555000	chr13	114049000	114049200	0.615000
chr10	40836554	40836754	0.395000	chr13	114053200	114053400	0.575000
chr18	66069347	66069547	0.485000	chr13	114054400	114054600	0.605000
chr15	19050469	19050669	0.410000	chr13	114057200	114057400	0.520000
chr1	1787890	1788090	0.520000	chr13	114058400	114058600	0.560000
chr6	57099148	57099348	0.350000	chr13	114063000	114063200	0.380000
chr13	27230576	27230976	0.482500	chr13	114064000	114064400	0.532500
chr7	151599205	151599805	0.495000	chr13	114065400	114066000	0.623333
chr5	22279679	22280479	0.382500	chr13	114067400	114068200	0.472500
chr4	1339495	1339695	0.595000	chr13	114069000	114069200	0.625000
chr6	140335008	140335408	0.507500	chr13	114078800	114079200	0.667500
chr8	9148903	9149103	0.595000	chr13	114083400	114083600	0.615000
chr14	94533996	94534196	0.470000	chr13	114084200	114084400	0.610000
chr10	68584235	68584435	0.460000	chr13	114087200	114087400	0.520000
chr11	68073414	68073614	0.540000	chr13	114090600	114090800	0.550000
chr20	24652919	24653119	0.490000	chr13	114099400	114099600	0.615000
chr16	22994020	22994220	0.460000	chr13	114100200	114100400	0.690000
chrX	77252683	77252883	0.420000	chr13	114101400	114101600	0.670000
chr14	56284330	56284530	0.515000	chr13	114104400	114104600	0.640000
chr15	29879788	29879988	0.460000	chr13	114110600	114110800	0.650000
chr1	229208979	229209179	0.455000	chr13	114111600	114111800	0.490000
chr2	65467304	65467704	0.422500	chr13	114115400	114115800	0.547500
chr5	176533738	176533938	0.545000	chr13	114120000	114120200	0.720000
chr6	108582691	108582891	0.480000	chr13	114125000	114125200	0.485000
chr21	30375449	30375649	0.490000	chr13	114129000	114129200	0.585000
chr1	7007683	7007883	0.595000	chr13	114130400	114130600	0.610000
chr6	84271692	84271892	0.420000	chr13	114131000	114131200	0.485000
chr12	95752133	95753133	0.462000	chr13	114132000	114133000	0.753000
chr10	1156505	1156905	0.547500	chr13	114134400	114134800	0.595000
chr7	36758388	36759588	0.416667	chr13	114140200	114141400	0.552500
chr19	16832885	16833485	0.491667	chr13	114142800	114143400	0.571667
chr4	173491772	173491972	0.475000	chr13	114143800	114144000	0.605000
chr20	44698563	44698963	0.537500	chr13	114146600	114147000	0.562500
chr8	57942067	57942267	0.445000	chr13	114148600	114148800	0.495000
chr1	93057412	93058412	0.440000	chr13	114151000	114152000	0.502000
chr7	12249065	12249265	0.330000	chr13	114153200	114153400	0.480000
chr4	29175409	29175609	0.380000	chr13	114154600	114154800	0.625000
chr2	132182013	132182213	0.395000	chr13	114162000	114162200	0.620000
chr3	95857221	95857421	0.450000	chr13	114167600	114167800	0.465000
chr3	5654153	5654353	0.390000	chr13	114174800	114175000	0.470000
chr12	51409973	51410173	0.500000	chr13	114199600	114199800	0.770000
chr7	26643001	26643201	0.545000	chr13	114210600	114210800	0.585000
chr9	28925637	28925837	0.335000	chr13	114219400	114219600	0.370000
chr19	48721939	48722139	0.550000	chr13	114222600	114222800	0.625000
chr12	29023735	29023935	0.470000	chr13	114226200	114226400	0.510000
chr7	136026489	136026689	0.505000	chr13	114226800	114227000	0.575000
chr2	163294970	163295170	0.390000	chr13	114230200	114230400	0.460000
chr17	80757762	80758562	0.471250	chr13	114231000	114231800	0.580000
chr4	156975778	156975978	0.360000	chr13	114232600	114232800	0.470000
chr11	109970224	109970424	0.450000	chr13	114234800	114235000	0.720000
chr18	51587331	51587531	0.380000	chr13	114237800	114238000	0.435000
chr10	78509432	78509632	0.465000	chr13	114252000	114252200	0.500000
chr17	32883710	32883910	0.410000	chr13	114263800	114264000	0.445000
chr2	119536477	119536677	0.360000	chr13	114268800	114269000	0.375000
chr2	230796556	230797556	0.389000	chr13	114279200	114280200	0.403000
chr19	35379182	35379382	0.455000	chr13	114280600	114280800	0.570000
chr2	47329888	47331088	0.484167	chr13	114281400	114282600	0.683333
chr8	101603964	101604164	0.400000	chr13	114283600	114283800	0.435000
chr17	65247923	65248123	0.360000	chr13	114310800	114311000	0.485000
chr1	124402349	124402549	0.390000	chr13	114313200	114313400	0.395000
chr17	39775058	39775858	0.432500	chr13	114314200	114315000	0.718750
chr2	216351415	216351615	0.390000	chr13	114320200	114320400	0.495000
chr21	18002177	18002377	0.315000	chr13	114325800	114326000	0.370000
chr15	31948488	31949088	0.466667	chr13	114339800	114340400	0.475000
chr8	33414820	33415020	0.455000	chr13	114346400	114346600	0.485000
chr4	3590053	3590453	0.512500	chr13	114352600	114353000	0.637500
chr9	40210154	40210354	0.375000	chr1	31152600	31152800	0.425000
chr11	82913907	82914107	0.465000	chr1	31154800	31155000	0.735000
chr17	38068933	38069133	0.445000	chr1	31155600	31155800	0.565000
chr6	129762180	129762580	0.412500	chr1	31159800	31160200	0.540000
chr5	6372751	6372951	0.525000	chr1	31161600	31161800	0.600000
chr8	133837701	133837901	0.420000	chr1	31162800	31163000	0.475000
chr18	16236998	16237198	0.400000	chr1	31170800	31171000	0.545000
chr20	3565097	3565497	0.417500	chr1	31172200	31172600	0.492500
chr17	29840123	29840323	0.390000	chr1	31177400	31177600	0.460000
chr21	42152357	42153357	0.512000	chr1	31181600	31182600	0.679000
chr10	93082159	93082359	0.495000	chr1	31184000	31184200	0.560000
chr11	78890317	78890517	0.410000	chr1	31185800	31186000	0.515000
chr3	140578483	140578683	0.495000	chr1	31214800	31215000	0.640000
chr5	177938193	177938393	0.670000	chr1	31239200	31239400	0.715000
chr12	98565022	98565222	0.540000	chr1	31239800	31240000	0.785000
chr2	196481896	196482496	0.478333	chr1	31296600	31297200	0.611667
chr9	96431947	96432347	0.412500	chr1	31300200	31300600	0.442500
chr8	72397538	72397738	0.350000	chr1	31335000	31335200	0.440000
chr3	109392074	109392274	0.320000	chr1	31345800	31346000	0.405000
chr4	76065749	76066149	0.337500	chr1	31346800	31347200	0.407500
chr7	85181255	85181455	0.430000	chr1	31354400	31354600	0.390000
chrX	150111655	150111855	0.420000	chr1	31368600	31368800	0.535000
chr8	133573679	133573879	0.470000	chr1	31371600	31371800	0.530000
chr10	86963643	86963843	0.615000	chr1	31373600	31373800	0.625000
chrX	118989412	118989612	0.525000	chr1	31394800	31395000	0.640000
chr7	104177828	104178028	0.410000	chr1	31400400	31400600	0.430000
chr2	76322609	76323009	0.435000	chr1	31410200	31410600	0.512500
chr1	154154518	154155318	0.550000	chr1	31413200	31414000	0.711250
chr2	42148024	42148224	0.380000	chr1	31421600	31421800	0.560000
chr1	102013329	102013529	0.495000	chr1	31422800	31423000	0.535000
chr12	124875335	124875535	0.565000	chr1	31423600	31423800	0.675000
chr12	57741749	57742149	0.540000	chr1	31431800	31432200	0.592500
chr16	67672163	67672363	0.465000	chr1	31471600	31471800	0.540000
chr1	88604799	88604999	0.335000	chr1	31481000	31481200	0.340000
chrY	18974049	18974649	0.438333	chr1	31483000	31483600	0.441667
chr3	131661466	131661666	0.440000	chr1	31506000	31506200	0.485000
chr21	44091014	44091814	0.481250	chr1	31523800	31524600	0.510000
chr2	24399776	24399976	0.425000	chr1	31536200	31536400	0.440000
chr21	38719099	38719299	0.400000	chr1	31549000	31549200	0.535000
chr5	58907683	58907883	0.460000	chr1	31549600	31549800	0.560000
chrX	53889403	53889603	0.410000	chr1	31564200	31564400	0.460000
chr14	24632920	24633120	0.565000	chr1	31574000	31574200	0.625000
chr2	76754908	76755108	0.405000	chr1	31574800	31575000	0.490000
chrX	153169853	153170053	0.525000	chr1	31576400	31576600	0.700000
chr1	234545008	234545208	0.550000	chr1	31584200	31584400	0.570000
chr16	25192155	25192355	0.500000	chr1	31587800	31588000	0.585000
chr6	106741154	106741354	0.540000	chr1	31594000	31594200	0.565000
chr11	105821731	105821931	0.350000	chr1	31596800	31597000	0.365000
chr18	69122417	69122617	0.330000	chr1	31606000	31606200	0.435000
chr18	58105755	58105955	0.410000	chr1	31610800	31611000	0.420000
chr9	29238517	29238717	0.355000	chr13	16176800	16177000	0.350000
chrX	33089282	33089482	0.510000	chr1	31618000	31618200	0.740000
chr8	89626531	89626731	0.365000	chr13	16185200	16185400	0.385000
chr6	90116494	90116694	0.350000	chr13	16197400	16197600	0.355000
chrX	65419822	65420022	0.540000	chr1	31627400	31627600	0.560000
chr14	24929770	24930170	0.397500	chr1	31629200	31629600	0.447500
chr16	53703036	53703236	0.535000	chr1	31633200	31633400	0.560000
chr6	156236304	156236504	0.445000	chr1	31639600	31639800	0.500000
chr9	66982686	66983486	0.547500	chr1	31644400	31645200	0.625000
chr2	219212850	219213050	0.575000	chr1	31664000	31664200	0.625000
chr7	54231453	54231653	0.395000	chr1	31670200	31670400	0.570000
chr9	14251757	14252157	0.387500	chr1	31684000	31684400	0.657500
chr11	122159559	122159759	0.460000	chr1	31701200	31701400	0.555000
chr16	75827484	75827684	0.585000	chr1	31704000	31704200	0.740000
chr10	27028028	27028628	0.433333	chr1	31704800	31705400	0.581667
chr5	71214795	71215595	0.590000	chr1	3170600	3171400	0.627500
chr4	40565153	40565353	0.460000	chr1	31714400	31714600	0.585000
chr20	21236771	21237571	0.491250	chr1	31715200	31716000	0.655000
chr15	44170072	44170272	0.470000	chr1	31717400	31717600	0.485000
chr17	68594252	68594452	0.555000	chr1	31723800	31724000	0.560000
chr17	54337623	54337823	0.450000	chr1	31733000	31733200	0.630000
chr2	96735717	96736317	0.498333	chr1	31736600	31737200	0.666667
chr16	15753752	15753952	0.485000	chr1	31739400	31739600	0.695000
chr17	21061838	21062038	0.625000	chr1	31743000	31743200	0.685000
chr9	121572156	121572356	0.565000	chr1	31744600	31744800	0.620000
chr12	19305195	19305995	0.485000	chr1	31745200	31746000	0.603750
chr1	23734566	23734766	0.530000	chr1	3175000	3175200	0.555000
chr10	120510746	120511146	0.462500	chr1	31751000	31751400	0.562500
chr1	179809989	179810189	0.495000	chr1	31761000	31761200	0.735000
chr19	26231253	26231453	0.370000	chr1	31762800	31763000	0.780000
chr15	28052952	28053752	0.540000	chr1	31764000	31764800	0.762500
chr19	43625374	43625574	0.540000	chr1	31765200	31765400	0.570000
chr18	14500287	14500887	0.463333	chr1	31769000	31769600	0.481667
chr12	76360450	76360850	0.560000	chr1	31770000	31770400	0.597500
chr19	6497399	6497599	0.465000	chr1	31776600	31776800	0.540000
chr5	169290993	169291193	0.510000	chr1	31778800	31779000	0.535000
chr12	12867077	12867277	0.440000	chr1	31781400	31781600	0.615000
chr11	66232907	66233107	0.625000	chr1	31785000	31785200	0.645000
chr1	226494872	226495472	0.490000	chr1	31788200	31788800	0.596667
chr6	169849612	169849812	0.635000	chr1	31789400	31789600	0.660000
chr17	53032772	53032972	0.405000	chr1	31801600	31801800	0.460000
chr8	1738931	1739131	0.505000	chr1	31816000	31816200	0.640000
chrX	3052233	3052433	0.335000	chr1	31817000	31817200	0.375000
chr18	50417192	50417392	0.415000	chr1	31818400	31818600	0.430000
chr2	105756901	105757901	0.462000	chr13	18194800	18195800	0.653000
chr11	114314551	114314751	0.530000	chr1	3182000	3182200	0.560000
chrX	135345438	135345638	0.455000	chr13	18206600	18206800	0.470000
chr16	88598503	88598703	0.510000	chr13	18224600	18224800	0.535000
chr7	42446875	42447075	0.605000	chr13	18253000	18253200	0.645000
chr1	51438063	51438263	0.310000	chr1	31826800	31827000	0.390000
chr2	178960616	178960816	0.445000	chr1	31827400	31827600	0.450000
chr1	36211620	36211820	0.515000	chr1	31828400	31828600	0.555000
chr7	9906361	9906561	0.330000	chr13	18287000	18287200	0.450000
chr5	80318791	80318991	0.525000	chr1	31830200	31830400	0.560000
chr15	19401116	19401316	0.385000	chr1	31848600	31848800	0.550000
chr6	117763559	117763759	0.410000	chr13	18600000	18600200	0.650000
chr9	69900789	69901389	0.475000	chr13	18609000	18609600	0.755000
chr3	180851534	180851734	0.430000	chr1	31861400	31861600	0.510000
chr10	55058981	55059381	0.365000	chr1	31866400	31866800	0.440000
chr4	178465113	178465313	0.395000	chr13	18674400	18674600	0.515000
chr2	100890998	100891198	0.575000	chr13	18680600	18680800	0.640000
chr3	98164777	98164977	0.395000	chr13	18706600	18706800	0.505000
chr12	68274430	68274630	0.385000	chr13	18720200	18720400	0.525000
chr3	184683980	184684380	0.562500	chr13	18725400	18725800	0.585000
chr6	97523436	97523636	0.400000	chr1	31873000	31873200	0.415000
chr20	31790751	31790951	0.415000	chr1	31880400	31880600	0.480000
chr8	123526843	123527043	0.380000	chr13	18823000	18823200	0.400000
chr17	47370822	47371022	0.535000	chr13	18824800	18825000	0.560000
chr2	143901492	143901892	0.422500	chr13	18835800	18836200	0.442500
chr7	147525937	147526137	0.510000	chr1	31883600	31883800	0.540000
chr12	119905692	119906092	0.485000	chr13	18838000	18838400	0.500000
chrX	148578699	148578899	0.395000	chr1	31887000	31887200	0.425000
chr1	92861952	92862352	0.442500	chr13	18874800	18875200	0.682500
chr3	16471378	16471578	0.450000	chr1	31889400	31889600	0.455000
chr1	200757048	200757248	0.315000	chr13	18909800	18910000	0.375000
chr14	43890555	43890755	0.335000	chr13	18921200	18921400	0.485000
chr7	138559743	138559943	0.485000	chr13	18998400	18998600	0.540000
chrX	123902022	123902622	0.395000	chr1	31904400	31905000	0.460000
chr13	108343284	108343684	0.315000	chr1	31905400	31905800	0.407500
chr3	139109534	139109734	0.510000	chr13	19089400	19089600	0.555000
chrX	40547251	40547451	0.350000	chr1	31911000	31911200	0.390000
chr5	9174658	9175058	0.397500	chr13	19118200	19118600	0.475000
chr10	130185829	130186029	0.445000	chr13	19154200	19154400	0.640000
chr3	149212035	149212235	0.505000	chr13	19155400	19155600	0.615000
chr14	83168203	83168403	0.320000	chr1	31921000	31921200	0.355000
chr19	51290855	51291055	0.425000	chr1	31924000	31924200	0.430000
chr13	54420142	54420342	0.415000	chr1	31925000	31925200	0.420000
chr13	67902577	67902977	0.422500	chr1	31927200	31927600	0.427500
chr1	92031256	92031456	0.395000	chr1	31928800	31929000	0.400000
chr7	11676572	11676772	0.355000	chr1	31929800	31930000	0.385000
chr6	101689669	101689869	0.380000	chr1	31931000	31931200	0.400000
chr4	12808662	12808862	0.315000	chr1	31931800	31932000	0.345000
chr10	106713136	106713736	0.360000	chr1	31932600	31933200	0.443333
chr10	125939845	125940045	0.350000	chr1	31933800	31934000	0.420000
chr12	113349713	113349913	0.545000	chr13	19344600	19344800	0.720000
chr8	29485490	29486090	0.410000	chr1	31934800	31935400	0.403333
chr2	57609891	57610091	0.415000	chr1	31935800	31936000	0.440000
chrX	31218134	31218334	0.340000	chr1	31936800	31937000	0.420000
chr19	49531874	49532074	0.565000	chr1	31937800	31938000	0.795000
chr7	6423889	6424489	0.625000	chr1	31938400	31939000	0.658333
chr15	95108043	95108443	0.507500	chr1	31939800	31940200	0.547500
chr18	10423880	10424080	0.495000	chr1	31940600	31940800	0.560000
chr3	160387409	160387609	0.430000	chr13	19439200	19439400	0.530000
chr4	13145076	13146076	0.422000	chr1	31944000	31945000	0.581000
chr3	39941611	39941811	0.265000	chr13	19451000	19451200	0.355000
chr9	78497665	78498065	0.457500	chr1	31953400	31953800	0.495000
chr2	102493613	102493813	0.390000	chr1	31954800	31955000	0.525000
chrX	15974150	15974550	0.460000	chr1	31956000	31956400	0.505000
chr2	227862784	227862984	0.460000	chr13	19565000	19565200	0.690000
chr10	103067859	103068459	0.463333	chr1	31957600	31958200	0.515000
chr2	14401645	14402645	0.436000	chr13	19587000	19588000	0.468000
chr7	128330265	128330465	0.405000	chr13	19592000	19592200	0.430000
chr10	10421172	10421372	0.455000	chr13	19600400	19600600	0.505000
chr21	43178151	43178351	0.600000	chr13	19602000	19602200	0.760000
chr2	66967852	66968252	0.412500	chr13	19603400	19603800	0.452500
chr2	199718079	199718279	0.445000	chr13	19606200	19606400	0.475000
chr19	26288274	26288474	0.375000	chr1	31961600	31961800	0.450000
chr7	83328125	83328325	0.355000	chr13	19619000	19619200	0.445000
chr9	68280624	68281624	0.528000	chr13	19633400	19634400	0.601000
chr21	20843024	20843224	0.375000	chr13	19634800	19635000	0.380000
chr3	61423539	61423739	0.415000	chr13	19639200	19639400	0.500000
chr20	45588075	45588275	0.450000	chr1	31964200	31964400	0.525000
chr2	138159561	138159761	0.355000	chr13	19670200	19670400	0.390000
chrX	39224948	39225148	0.425000	chr13	19677400	19677600	0.440000
chr13	113476559	113476759	0.280000	chr13	19681600	19681800	0.435000
chr12	102584382	102584582	0.370000	chr13	19749400	19749600	0.465000
chr11	64411539	64411739	0.460000	chr13	19759000	19759200	0.470000
chr4	5144458	5145058	0.440000	chr13	19766400	19767000	0.505000
chr6	60393764	60393964	0.360000	chr13	19768000	19768200	0.490000
chr15	99292529	99292729	0.510000	chr1	31977800	31978000	0.555000
chr17	3378926	3379326	0.470000	chr13	19780400	19780800	0.477500
chr5	159197731	159197931	0.435000	chr13	19782000	19782200	0.690000
chr22	35224056	35224256	0.480000	chr13	19783000	19783200	0.555000
chr20	2150319	2150519	0.440000	chr13	19790800	19791000	0.515000
chr21	14540131	14540331	0.360000	chr13	19794200	19794400	0.405000
chr17	54068972	54069172	0.375000	chr1	31981000	31981200	0.395000
chr1	170770210	170770410	0.330000	chr1	31981600	31981800	0.370000
chr19	12625748	12625948	0.435000	chr13	19817200	19817400	0.500000
chr1	159470315	159470515	0.490000	chr13	19818400	19818600	0.680000
chr3	11290651	11290851	0.490000	chr1	31982200	31982400	0.535000
chr20	27014949	27015149	0.390000	chr13	19830000	19830200	0.460000
chr7	143112399	143112599	0.335000	chr13	19836600	19836800	0.390000
chr11	41638419	41638619	0.355000	chr13	19845800	19846000	0.460000
chr10	99033557	99033757	0.500000	chr1	31984800	31985000	0.510000
chr1	102563449	102563649	0.315000	chr1	31985600	31985800	0.400000
chr6	36585815	36586215	0.472500	chr13	19861000	19861400	0.510000
chr15	78197760	78198560	0.512500	chr13	19862200	19863000	0.520000
chr3	74793680	74794280	0.433333	chr13	19863400	19864000	0.725000
chr7	2038149	2038749	0.478333	chr13	19864400	19865000	0.646667
chr12	12717024	12718624	0.608750	chr13	19957400	19959000	0.713750
chr17	68817242	68818842	0.433750	chr13	19959400	19961000	0.481250
chr5	110592507	110592707	0.290000	chr13	19961600	19961800	0.330000
chr4	102090059	102090259	0.350000	chr13	19967800	19968000	0.385000
chr18	13638841	13639041	0.465000	chr13	19974600	19974800	0.505000
chr3	80413990	80414190	0.365000	chr13	19984800	19985000	0.385000
chr3	173858518	173858718	0.315000	chr13	20001600	20001800	0.455000
chr4	132106659	132106859	0.340000	chr13	20002800	20003000	0.410000
chr13	71418292	71418492	0.340000	chr13	20024800	20025000	0.335000
chr18	61021489	61021689	0.415000	chr1	32003600	32003800	0.500000
chr6	136267916	136268116	0.345000	chr13	20049800	20050000	0.350000
chr2	133554153	133554353	0.415000	chr1	32005600	32005800	0.535000
chr14	4767527	4767727	0.000000	chr13	20073800	20074000	0.325000
chr6	14278681	14278881	0.435000	chr1	32009000	32009200	0.495000
chr11	106867709	106867909	0.325000	chr1	32010400	32010600	0.480000
chr9	37906570	37906770	0.525000	chr13	20105200	20105400	0.540000
chr11	60767811	60768411	0.568333	chr13	20118200	20118800	0.638333
chr20	28717723	28717923	0.370000	chr13	20119200	20119400	0.590000
chr10	25146734	25146934	0.390000	chr13	20120600	20120800	0.425000
chr3	179056186	179056386	0.455000	chr13	20121200	20121400	0.480000
chr1	53721667	53721867	0.245000	chr13	20125200	20125400	0.330000
chr10	75648539	75648739	0.435000	chr13	20126600	20126800	0.495000
chr4	169035691	169036291	0.678333	chr13	20127800	20128400	0.723333
chr5	82375845	82376045	0.510000	chr13	20128800	20129000	0.625000
chr19	32944236	32946036	0.511111	chr1	32013400	32015200	0.643889
chr18	67171184	67171384	0.490000	chr13	20136800	20137000	0.625000
chr19	21447603	21447803	0.420000	chr1	32015800	32016000	0.535000
chr22	23641211	23641411	0.585000	chr13	20161000	20161200	0.765000
chr6	133040944	133041144	0.365000	chr13	20161600	20161800	0.595000
chr12	93898659	93898859	0.440000	chr13	20163400	20163600	0.495000
chr8	123628131	123628531	0.397500	chr1	32016400	32016800	0.412500
chr2	58036551	58036951	0.320000	chr13	20170800	20171200	0.372500
chr16	78908739	78908939	0.485000	chr13	20175000	20175200	0.585000
chr18	44044538	44044738	0.400000	chr13	20182400	20182600	0.430000
chr15	58067350	58067950	0.436667	chr13	20188800	20189400	0.508333
chr10	97709049	97709449	0.515000	chr13	20194000	20194400	0.525000
chr14	87448914	87449114	0.360000	chr13	20197400	20197600	0.395000
chr11	92721571	92722171	0.421667	chr13	20206600	20207200	0.488333
chr22	12785515	12785715	0.330000	chr1	32020800	32021000	0.365000
chr17	78150304	78150504	0.460000	chr1	32021800	32022000	0.475000
chr7	22791888	22792088	0.440000	chr13	20219600	20219800	0.445000
chr9	91597319	91597519	0.435000	chr13	20221800	20222000	0.545000
chr12	32458495	32458695	0.325000	chr1	32022400	32022600	0.420000
chr12	104363085	104363285	0.555000	chr13	20231200	20231400	0.605000
chr4	152712285	152712485	0.510000	chr13	20232200	20232400	0.800000
chr2	21179471	21179671	0.420000	chr13	20238600	20238800	0.530000
chr4	27191583	27191783	0.455000	chr1	32025600	32025800	0.580000
chr5	144058906	144059106	0.400000	chr13	20338000	20338200	0.405000
chr2	130449285	130449485	0.420000	chr13	20351400	20351600	0.355000
chr7	61847089	61847289	0.330000	chr13	20354000	20354200	0.365000
chrX	42804653	42804853	0.465000	chr13	20359400	20359600	0.485000
chr3	129836886	129837086	0.470000	chr13	20363200	20363400	0.515000
chr14	79991417	79991617	0.395000	chr13	20387800	20388000	0.420000
chr1	167608323	167608523	0.420000	chr13	20401000	20401200	0.450000
chr16	217622	217822	0.445000	chr13	20402400	20402600	0.570000
chr18	4989647	4989847	0.415000	chr13	20412000	20412200	0.490000
chr5	123535220	123535620	0.287500	chr13	20419600	20420000	0.455000
chr15	53006268	53006668	0.382500	chr13	20425000	20425400	0.542500
chr2	70148761	70148961	0.490000	chr13	20426000	20426200	0.540000
chr2	216747272	216747672	0.407500	chr1	32045800	32046200	0.410000
chr1	212071742	212071942	0.380000	chr13	20461000	20461200	0.425000
chr14	101256623	101256823	0.370000	chr13	20471000	20471200	0.375000
chr20	41014059	41014659	0.478333	chr13	20476000	20476600	0.516667
chrY	9730799	9730999	0.420000	chr13	20492000	20492200	0.440000
chr5	35100001	35100601	0.390000	chr13	20495200	20495800	0.403333
chr13	41999106	41999306	0.415000	chr13	20501200	20501400	0.470000
chr10	103387003	103387203	0.380000	chr13	20513600	20513800	0.395000
chr1	68121458	68121658	0.455000	chr13	20525200	20525400	0.550000
chr17	80291930	80292730	0.545000	chr13	20525800	20526600	0.620000
chr14	37234262	37234462	0.405000	chr13	20528600	20528800	0.530000
chr20	4854995	4855395	0.515000	chr13	20538600	20539000	0.557500
chr9	82146672	82146872	0.420000	chr13	20544600	20544800	0.470000
chr22	34597915	34598115	0.425000	chr13	20546600	20546800	0.435000
chr1	48330215	48330615	0.557500	chr13	20567000	20567400	0.747500
chr3	58652989	58653189	0.410000	chr13	20588800	20589000	0.475000
chr15	33711789	33711989	0.370000	chr13	20610000	20610200	0.395000
chr14	45719450	45719650	0.510000	chr1	32062400	32062600	0.530000
chrX	6732742	6733142	0.435000	chr1	32063400	32063800	0.440000
chr9	103343592	103343792	0.295000	chr13	20654600	20654800	0.360000
chr1	228178529	228178729	0.425000	chr1	32066600	32066800	0.470000
chr4	99096076	99096476	0.372500	chr13	20668000	20668400	0.482500
chrX	68028134	68028334	0.390000	chr13	20669200	20669400	0.395000
chr2	198836042	198836242	0.330000	chr13	20696200	20696400	0.335000
chr5	115507475	115507675	0.435000	chr13	20702600	20702800	0.445000
chr22	19351981	19352181	0.450000	chr13	20703200	20703400	0.605000
chr21	36812866	36813066	0.480000	chr13	20704000	20704200	0.790000
chr1	230867490	230867690	0.440000	chr13	20711800	20712000	0.485000
chr21	39144408	39144808	0.462500	chr13	20712600	20713000	0.550000
chrX	84437796	84437996	0.425000	chr13	20721800	20722000	0.710000
chr2	52723263	52723463	0.350000	chr13	20723400	20723600	0.430000
chr16	28324753	28325553	0.500000	chr1	32072800	32073600	0.667500
chr8	118703103	118703303	0.450000	chr1	32075800	32076000	0.490000
chr10	9574520	9574720	0.340000	chr13	20769000	20769200	0.420000
chr13	59307943	59308143	0.510000	chr13	20772600	20772800	0.535000
chr3	49012315	49013115	0.590000	chr13	20773200	20774000	0.628750
chr7	63878280	63878480	0.280000	chr13	20778400	20778600	0.340000
chr13	36475116	36475716	0.388333	chr13	20783800	20784400	0.406667
chr1	199029301	199029501	0.460000	chr13	20798200	20798400	0.475000
chr21	43347741	43347941	0.455000	chr13	20801800	20802000	0.500000
chr2	38501962	38502162	0.485000	chr13	20803600	20803800	0.505000
chr6	107724146	107724346	0.415000	chr13	20814600	20814800	0.555000
chr14	23261468	23261668	0.360000	chr13	20828600	20828800	0.410000
chr9	18156572	18156772	0.365000	chr13	20847600	20847800	0.390000
chr9	83015019	83015219	0.380000	chr13	20875600	20875800	0.425000
chr5	28673409	28673609	0.350000	chr13	20891200	20891400	0.385000
chr9	110860972	110861172	0.465000	chr13	20891800	20892000	0.490000
chr22	37898551	37899551	0.540000	chr13	20902000	20903000	0.656000
chrY	13817147	13817347	0.385000	chr13	20923400	20923600	0.530000
chr1	215282530	215282730	0.385000	chr13	20924800	20925000	0.400000
chr21	26706103	26706303	0.405000	chr13	20943600	20943800	0.465000
chr11	70663074	70663274	0.615000	chr13	20946000	20946200	0.625000
chrX	135052629	135052829	0.340000	chr13	20964400	20964600	0.410000
chr10	128113065	128113265	0.530000	chr13	20991000	20991200	0.615000
chr3	93751047	93751247	0.400000	chr13	20993200	20993400	0.475000
chr5	138101658	138101858	0.450000	chr13	20993800	20994000	0.485000
chr10	24894527	24894727	0.470000	chr13	20995600	20995800	0.475000
chr1	54442967	54443367	0.432500	chr13	20997400	20997800	0.567500
chrY	26438205	26438405	0.365000	chr13	21010800	21011000	0.400000
chr5	89859244	89859444	0.350000	chr1	32101200	32101400	0.385000
chr9	55668212	55668412	0.000000	chr13	21017200	21017400	0.340000
chr2	152083057	152083257	0.465000	chr13	21023000	21023200	0.680000
chr15	27687654	27687854	0.395000	chr13	21032000	21032200	0.400000
chr12	46267821	46268021	0.560000	chr13	21034600	21034800	0.570000
chr12	26309165	26309365	0.370000	chr13	21038400	21038600	0.465000
chr2	215483601	215483801	0.310000	chr13	21039200	21039400	0.345000
chr7	108670651	108671251	0.425000	chr1	32104200	32104800	0.466667
chr20	40273411	40273611	0.390000	chr13	21045200	21045400	0.400000
chr10	104158449	104158649	0.305000	chr13	21050400	21050600	0.355000
chr22	46540687	46540887	0.510000	chr13	21053400	21053600	0.550000
chr16	71217155	71217355	0.390000	chr1	32106000	32106200	0.485000
chr8	132935807	132937207	0.550714	chr13	21060400	21061800	0.765000
chr13	54739532	54739732	0.350000	chr13	21065800	21066000	0.465000
chr2	228130866	228131266	0.232500	chr13	21069600	21070000	0.412500
chr4	187204653	187205653	0.369000	chr13	21075000	21076000	0.571000
chr3	56306572	56306772	0.415000	chr13	21079800	21080000	0.465000
chr15	88480607	88481207	0.508333	chr1	32108000	32108600	0.625000
chr1	16668523	16669123	0.476667	chr1	32109000	32109600	0.480000
chr20	3026465	3026665	0.515000	chr13	21110800	21111000	0.525000
chr9	114711171	114711371	0.485000	chr13	21140400	21140600	0.675000
chr9	93422465	93423465	0.465000	chr13	21176200	21177200	0.690000
chr11	68473784	68473984	0.335000	chr13	21180800	21181000	0.440000
chr7	30138348	30138548	0.460000	chr13	21185800	21186000	0.485000
chr6	98937736	98937936	0.390000	chr1	32120800	32121000	0.525000
chr1	221107387	221107587	0.315000	chr13	21218800	21219000	0.400000
chrX	2969974	2970174	0.480000	chr1	32123600	32123800	0.510000
chr1	31440672	31440872	0.390000	chr13	21242800	21243000	0.400000
chrX	119474654	119474854	0.525000	chr13	21243400	21243600	0.555000
chr2	180749187	180749387	0.415000	chr1	32125400	32125600	0.440000
chr22	28337712	28337912	0.380000	chr13	21266800	21267000	0.390000
chr14	102712610	102712810	0.295000	chr1	32127800	32128000	0.375000
chr4	68811179	68811379	0.375000	chr1	32129000	32129200	0.440000
chr1	14190507	14190907	0.450000	chr13	21297000	21297400	0.485000
chr5	170495455	170496055	0.556667	chr13	21298000	21298600	0.673333
chr13	32584356	32584556	0.445000	chr1	32132200	32132400	0.520000
chr22	36229645	36230045	0.512500	chr13	21326200	21326600	0.627500
chr7	5210402	5210802	0.462500	chr1	32133400	32133800	0.465000
chr4	106908899	106909299	0.435000	chr13	21344800	21345200	0.560000
chr4	88979291	88979491	0.370000	chr13	21362800	21363000	0.430000
chr16	89635066	89635266	0.515000	chr13	21365000	21365200	0.535000
chr15	90914527	90914727	0.515000	chr13	21365600	21365800	0.545000
chr2	20434641	20435041	0.462500	chr13	21377400	21377800	0.622500
chrX	48555698	48555898	0.415000	chr13	21383200	21383400	0.445000
chr5	98947694	98947894	0.370000	chr13	21389200	21389400	0.425000
chr20	43151672	43151872	0.490000	chr13	21396000	21396200	0.560000
chr2	116761329	116761529	0.315000	chr13	21399800	21400000	0.345000
chr20	16662449	16662649	0.455000	chr1	32142800	32143000	0.495000
chr15	8113079	8113279	0.000000	chr13	21434600	21434800	0.345000
chr12	80117730	80117930	0.370000	chr13	21436000	21436200	0.430000
chr14	60289683	60289883	0.385000	chr13	21449000	21449200	0.500000
chr4	32978624	32978824	0.330000	chr13	21451000	21451200	0.340000
chr18	70036685	70037285	0.495000	chr13	21458400	21459000	0.571667
chr1	207309692	207309892	0.440000	chr13	21459400	21459600	0.800000
chr5	78121870	78122270	0.375000	chr13	21461200	21461600	0.505000
chr15	30693438	30693638	0.440000	chr13	21477200	21477400	0.470000
chr8	124141392	124141592	0.380000	chr13	21479000	21479200	0.380000
chr3	175543476	175543676	0.450000	chr13	21501800	21502000	0.485000
chr2	68056807	68057207	0.322500	chr13	21516800	21517200	0.345000
chr3	121523622	121525022	0.328571	chr13	21522400	21523800	0.386429
chr8	47282335	47282535	0.360000	chr13	21529600	21529800	0.385000
chr17	43645128	43645328	0.515000	chr13	21530800	21531000	0.530000
chr16	20557904	20558104	0.380000	chr13	21537200	21537400	0.405000
chr13	14366225	14366625	0.000000	chr13	21538800	21539200	0.387500
chr5	24992528	24992928	0.357500	chr13	21542000	21542400	0.390000
chr16	80968123	80968323	0.400000	chr13	21546400	21546600	0.415000
chr16	36114486	36114886	0.390000	chr13	21558000	21558400	0.400000
chr4	43968284	43968684	0.405000	chr13	21567800	21568200	0.410000
chr14	36123510	36123710	0.425000	chr13	21576600	21576800	0.470000
chr7	68417409	68417609	0.405000	chr13	21580000	21580200	0.370000
chr18	11906722	11906922	0.420000	chr13	21595600	21595800	0.520000
chr6	86565074	86565474	0.337500	chr13	21602800	21603200	0.422500
chr7	111047428	111048428	0.454000	chr13	21603800	21604800	0.569000
chr18	45158438	45158638	0.450000	chr13	21615600	21615800	0.470000
chr16	17002285	17002485	0.375000	chr13	21625400	21625600	0.355000
chr7	63080403	63080603	0.525000	chr13	21637400	21637600	0.610000
chr20	18780193	18780393	0.345000	chr13	21639000	21639200	0.420000
chr14	87528538	87528738	0.450000	chr13	21657600	21657800	0.505000
chr22	41450621	41452621	0.447500	chr13	21669200	21671200	0.635500
chr19	25577302	25577502	0.395000	chr13	21671800	21672000	0.515000
chr4	59541770	59541970	0.495000	chr13	21673000	21673200	0.510000
chr8	40540106	40540506	0.495000	chr13	21673600	21674000	0.740000
chr2	11771437	11773037	0.433125	chr13	21674400	21676000	0.628750
chr5	172104455	172104655	0.530000	chr13	21676800	21677000	0.575000
chr3	125268517	125268717	0.350000	chr13	21709800	21710000	0.355000
chr8	80375142	80375342	0.425000	chr13	21745400	21745600	0.430000
chr7	36788231	36788431	0.360000	chr13	21750400	21750600	0.445000
chr16	36139402	36139602	0.390000	chr13	21777400	21777600	0.320000
chr4	164741225	164742225	0.408000	chr1	32179600	32180600	0.677000
chr10	74183154	74183354	0.515000	chr1	32181200	32181400	0.595000
chr4	11316587	11316787	0.435000	chr13	21849400	21849600	0.465000
chr12	62865393	62865593	0.445000	chr1	32186200	32186400	0.525000
chr6	106549464	106550064	0.426667	chr13	21948800	21949400	0.500000
chr2	813081	814081	0.426000	chr1	32197200	32198200	0.549000
chr11	48822925	48823325	0.372500	chr13	21987800	21988200	0.425000
chr18	9873449	9873649	0.450000	chr1	32199800	32200000	0.570000
chr17	10660448	10660848	0.500000	chr1	32200400	32200800	0.572500
chr2	111601777	111601977	0.500000	chr13	22009600	22009800	0.510000
chr13	91334917	91335517	0.393333	chr1	32201200	32201800	0.570000
chr9	72846211	72846411	0.345000	chr13	22017400	22017600	0.370000
chr12	49137827	49138227	0.460000	chr1	32203600	32204000	0.552500
chr18	76364456	76364656	0.400000	chr13	22041200	22041400	0.545000
chr11	73940519	73940719	0.400000	chr13	22051000	22051200	0.500000
chrX	25406519	25407119	0.311667	chr1	32205400	32206000	0.666667
chr10	118215536	118216336	0.460000	chr13	22061600	22062400	0.470000
chr7	121023514	121023714	0.415000	chr13	22076800	22077000	0.510000
chr7	115140061	115140261	0.450000	chr13	22082600	22082800	0.455000
chr1	158129429	158129629	0.500000	chr1	32209000	32209200	0.580000
chrX	87683048	87683648	0.480000	chr13	22114600	22115200	0.431667
chr1	174781905	174782105	0.390000	chr1	32212400	32212600	0.550000
chr8	89388421	89388621	0.265000	chr13	22126600	22126800	0.390000
chr11	20154132	20154332	0.295000	chr13	22137400	22137600	0.300000
chr1	235146843	235147043	0.490000	chr1	32215800	32216000	0.615000
chr5	45012415	45012615	0.335000	chr13	22162000	22162200	0.350000
chr2	140433586	140433786	0.225000	chr13	22163000	22163200	0.335000
chr17	31646265	31646465	0.350000	chr13	22214200	22214400	0.395000
chr2	161814453	161814653	0.395000	chr1	3222200	3222400	0.620000
chr5	172076104	172076304	0.570000	chr1	32222200	32222400	0.605000
chrX	54538173	54538373	0.405000	chr13	22278400	22278600	0.445000
chr2	47519247	47519447	0.525000	chr1	32232000	32232200	0.585000
chr4	7437625	7437825	0.465000	chr1	32236200	32236400	0.500000
chr1	211041310	211042510	0.430833	chr1	32240400	32241600	0.655833
chr10	41041630	41041830	0.365000	chr1	32242600	32242800	0.575000
chr14	62386097	62386297	0.405000	chr13	22428200	22428400	0.455000
chr15	20039396	20039596	0.470000	chr1	32248200	32248400	0.645000
chr1	184163367	184163567	0.470000	chr1	32250000	32250200	0.530000
chr2	85076630	85077030	0.587500	chr1	32251200	32251600	0.675000
chr11	124801845	124802045	0.390000	chr1	32255400	32255600	0.415000
chrX	154749620	154749820	0.410000	chr13	22589400	22589600	0.480000
chrX	58816448	58816648	0.410000	chr13	22590000	22590200	0.465000
chr1	91887822	91888022	0.405000	chr1	32263800	32264000	0.470000
chr16	70215365	70215565	0.520000	chr13	22696600	22696800	0.700000
chr6	127937483	127937683	0.470000	chr1	32273800	32274000	0.560000
chr1	214686916	214687316	0.425000	chr13	22801000	22801400	0.442500
chr4	170074254	170074454	0.440000	chr13	22813000	22813200	0.445000
chr4	77649766	77650166	0.387500	chr13	22814000	22814400	0.510000
chr13	67480620	67480820	0.410000	chr13	22848800	22849000	0.570000
chr1	95432792	95432992	0.375000	chr1	32291200	32291400	0.425000
chr1	148236138	148236538	0.455000	chr13	22915400	22915800	0.632500
chr12	130483688	130484088	0.667500	chr1	32291800	32292200	0.710000
chr3	45248310	45248510	0.500000	chr1	32292600	32292800	0.590000
chr17	21356954	21357554	0.486667	chr13	22926200	22926800	0.711667
chr9	123864326	123864526	0.505000	chr13	22927200	22927400	0.610000
chr8	74138879	74139279	0.425000	chr13	22927800	22928200	0.505000
chr3	53082755	53082955	0.525000	chr13	22944600	22944800	0.530000
chr1	107314544	107314744	0.380000	chr13	22955200	22955400	0.405000
chr13	112612285	112612485	0.420000	chr1	32299400	32299600	0.440000
chr1	103044874	103045074	0.385000	chr13	23020400	23020600	0.470000
chr4	149442173	149442373	0.370000	chr13	23039400	23039600	0.395000
chr6	81613969	81614169	0.410000	chr1	32307400	32307600	0.420000
chr20	27229715	27229915	0.390000	chr13	23087000	23087200	0.410000
chr4	186353963	186354163	0.400000	chr13	23088000	23088200	0.485000
chr8	33222870	33223070	0.440000	chr1	32308800	32309000	0.485000
chr9	112799231	112799431	0.355000	chr13	23090000	23090200	0.370000
chr5	65857649	65857849	0.395000	chr1	32311200	32311400	0.540000
chr2	91409265	91409665	0.345000	chr13	23146800	23147200	0.382500
chr4	47838420	47838620	0.465000	chr13	23159400	23159600	0.525000
chr2	238387916	238388116	0.465000	chr1	32316600	32316800	0.485000
chr4	126697324	126697524	0.355000	chr1	32322000	32322200	0.475000
chr1	161695828	161696028	0.360000	chr13	23279400	23279600	0.385000
chr22	20463329	20463529	0.520000	chr13	23315400	23315600	0.530000
chr5	104831096	104831296	0.355000	chr13	23319200	23319400	0.495000
chr5	116991833	116992033	0.360000	chr13	23319800	23320000	0.400000
chr8	125134273	125134473	0.330000	chr13	23321000	23321200	0.405000
chr3	91746956	91747156	0.405000	chr13	23321800	23322000	0.415000
chr3	156500100	156500300	0.490000	chr1	32332800	32333000	0.575000
chr13	56764872	56765072	0.410000	chr1	32333400	32333600	0.430000
chr4	7019571	7019971	0.615000	chr1	32334400	32334800	0.622500
chr6	160016464	160017064	0.436667	chr1	32335200	32335800	0.748333
chr16	27886958	27887158	0.490000	chr1	32336200	32336400	0.740000
chr13	88390786	88391386	0.488333	chr1	32337000	32337600	0.616667
chr4	117556228	117556428	0.300000	chr13	23372600	23372800	0.445000
chr1	154788445	154789045	0.448333	chr13	23375400	23376000	0.680000
chr5	2666454	2666654	0.315000	chr13	23378200	23378400	0.460000
chr1	203167381	203167581	0.570000	chr1	32338000	32338200	0.610000
chr15	38603144	38603344	0.415000	chr13	23384200	23384400	0.445000
chr19	6669156	6669356	0.510000	chr1	32339600	32339800	0.530000
chr3	113905958	113906158	0.425000	chr13	23407000	23407200	0.465000
chr6	80541736	80541936	0.435000	chr13	23450400	23450600	0.470000
chr4	173203059	173203259	0.550000	chr1	32345600	32345800	0.575000
chr14	106194401	106194601	0.360000	chr13	23460400	23460600	0.390000
chr3	49449889	49450489	0.495000	chr13	23466400	23467000	0.615000
chr3	101463606	101463806	0.350000	chr13	23472400	23472600	0.335000
chr8	114275909	114276109	0.335000	chr13	23488600	23488800	0.445000
chr10	16229457	16229657	0.495000	chr1	32349200	32349400	0.595000
chr7	133186115	133186315	0.410000	chr13	23504200	23504400	0.530000
chr12	121402826	121403226	0.420000	chr13	23511000	23511400	0.442500
chr7	101890378	101890978	0.456667	chr1	32351400	32352000	0.741667
chr6	126689352	126689552	0.395000	chr13	23559000	23559200	0.455000
chr2	61140461	61141061	0.445000	chr13	23570000	23570600	0.465000
chr22	24496197	24496797	0.500000	chr13	23578800	23579400	0.710000
chr21	44983707	44983907	0.665000	chr13	23579800	23580000	0.695000
chr2	137761959	137762159	0.400000	chr1	32360000	32360200	0.475000
chr19	24574845	24575045	0.415000	chr13	23606000	23606200	0.430000
chr6	168376201	168376401	0.485000	chr13	23608800	23609000	0.560000
chr5	30290012	30290812	0.392500	chr13	23609800	23610600	0.437500
chr11	134663980	134664180	0.500000	chr1	32361600	32361800	0.775000
chr5	11230516	11230916	0.440000	chr13	23617800	23618200	0.445000
chr18	20538426	20538626	0.420000	chr13	23621400	23621600	0.480000
chr9	6105283	6105883	0.400000	chr1	32362200	32362800	0.621667
chr22	33066716	33066916	0.505000	chr13	23630400	23630600	0.525000
chrX	63225745	63225945	0.375000	chr1	32363200	32363400	0.505000
chr14	81153220	81153420	0.390000	chr13	23652000	23652200	0.435000
chrX	145130944	145131144	0.450000	chr13	23654600	23654800	0.455000
chr2	154691401	154691601	0.345000	chr13	23656800	23657000	0.415000
chr19	33869828	33870028	0.395000	chr13	23671000	23671200	0.410000
chrX	126234676	126234876	0.615000	chr13	23696000	23696200	0.625000
chr8	17685223	17685423	0.365000	chr13	23707800	23708000	0.460000
chr13	110051045	110051445	0.425000	chr13	23709600	23710000	0.472500
chr8	69859805	69860005	0.515000	chr13	23716000	23716200	0.630000
chr6	142307833	142308033	0.360000	chr13	23719200	23719400	0.395000
chr11	60858501	60858701	0.510000	chr1	32372200	32372400	0.555000
chr11	87610324	87610524	0.375000	chr13	23728200	23728400	0.450000
chr5	81795879	81796079	0.395000	chr13	23742000	23742200	0.480000
chr8	28929176	28929376	0.380000	chr13	23743400	23743600	0.425000
chr22	22361911	22362311	0.415000	chr13	23754600	23755000	0.480000
chr12	87810738	87810938	0.390000	chr13	23763200	23763400	0.435000
chrX	82464175	82464375	0.375000	chr13	23766400	23766600	0.410000
chr2	17842344	17842544	0.370000	chr13	23777400	23777600	0.375000
chr12	67263402	67263602	0.355000	chr13	23788600	23788800	0.385000
chr21	11628850	11629050	0.400000	chr13	23800000	23800200	0.405000
chr9	59463693	59463893	0.000000	chr13	23807600	23807800	0.305000
chr1	45243347	45243547	0.350000	chr13	23811000	23811200	0.365000
chrX	76972973	76973173	0.420000	chr13	23818000	23818200	0.425000
chr4	31601332	31601532	0.385000	chr13	23845400	23845600	0.405000
chr22	44121307	44121907	0.365000	chr13	23847400	23848000	0.385000
chr19	22727417	22727617	0.470000	chr13	23848800	23849000	0.560000
chr7	139374294	139374494	0.410000	chr13	23860000	23860200	0.420000
chr2	45276557	45276757	0.430000	chr13	23863200	23863400	0.500000
chrX	121573786	121574186	0.345000	chr13	23865000	23865400	0.297500
chr9	86493025	86493825	0.452500	chr13	23866400	23867200	0.503750
chr11	74064645	74064845	0.385000	chr13	23870800	23871000	0.470000
chr11	86475297	86475497	0.435000	chr13	23876400	23876600	0.450000
chr19	31558575	31558775	0.540000	chr13	23888800	23889000	0.595000
chr9	132086816	132087016	0.505000	chr13	23889400	23889600	0.675000
chr10	84680261	84680661	0.465000	chr13	23890200	23890600	0.470000
chr5	99581608	99581808	0.335000	chr13	23899600	23899800	0.370000
chr1	236870109	236870309	0.450000	chr13	23906800	23907000	0.525000
chr3	116912125	116912925	0.388750	chr1	32391000	32391800	0.460000
chr8	123600409	123600609	0.440000	chr1	32393200	32393400	0.450000
chr15	74599206	74600006	0.566250	chr1	32394000	32394800	0.623750
chr20	41502423	41502623	0.380000	chr13	23960600	23960800	0.430000
chr5	77823893	77824493	0.348333	chr13	23966600	23967200	0.393333
chr7	96287187	96287387	0.475000	chr13	23972000	23972200	0.500000
chr10	70498407	70498607	0.440000	chr13	23979600	23979800	0.680000
chr11	67180188	67180388	0.400000	chr13	23980200	23980400	0.700000
chr2	50904314	50904514	0.385000	chr13	23995800	23996000	0.450000
chr4	52893178	52893378	0.470000	chr1	32400000	32400200	0.485000
chr1	198442073	198442273	0.480000	chr1	32401000	32401200	0.620000
chr20	34037952	34038152	0.485000	chr13	24038600	24038800	0.500000
chr2	110790423	110790623	0.460000	chr13	24053600	24053800	0.505000
chr8	78781489	78781889	0.432500	chr13	24056600	24057000	0.447500
chr10	19188781	19188981	0.375000	chr13	24059800	24060000	0.410000
chr7	43765459	43765659	0.450000	chr13	24074800	24075000	0.465000
chr12	42539651	42539851	0.265000	chr13	24076200	24076400	0.445000
chr18	77534116	77534316	0.415000	chr13	24097800	24098000	0.475000
chr18	26911117	26911317	0.410000	chr1	3241000	3241200	0.690000
chr7	142561246	142561446	0.395000	chr13	24124800	24125000	0.420000
chr8	3022340	3022540	0.490000	chr1	32414000	32414200	0.525000
chr2	209995377	209995577	0.510000	chr13	24152400	24152600	0.535000
chr8	41863134	41863334	0.550000	chr13	24160600	24160800	0.735000
chr1	7390381	7390981	0.563333	chr13	24161200	24161800	0.590000
chr18	70310213	70310413	0.455000	chr13	24182400	24182600	0.545000
chr13	96323038	96323238	0.365000	chr13	24187200	24187400	0.440000
chr20	40651729	40651929	0.435000	chr13	24192200	24192400	0.485000
chr4	37650518	37650718	0.400000	chr13	24196800	24197000	0.360000
chr8	67724897	67725097	0.390000	chr13	24204000	24204200	0.455000
chr1	201116207	201116407	0.495000	chr13	24214600	24214800	0.530000
chr2	3552692	3552892	0.480000	chr13	24217600	24217800	0.495000
chr9	110233818	110234018	0.415000	chr13	24220200	24220400	0.455000
chr2	135641095	135641295	0.345000	chr13	24221200	24221400	0.380000
chr19	33218824	33219024	0.605000	chr13	24224000	24224200	0.635000
chr8	68746667	68746867	0.410000	chr13	24229000	24229200	0.470000
chr4	110794281	110794681	0.480000	chr13	24230400	24230800	0.525000
chr1	27834225	27834425	0.400000	chr13	24243400	24243600	0.420000
chr16	14012540	14012940	0.482500	chr13	24251400	24251800	0.532500
chr13	76062327	76062527	0.455000	chr13	24252200	24252400	0.510000
chr12	46115220	46115420	0.380000	chr13	24253200	24253400	0.410000
chr17	24926735	24927535	0.410000	chr13	24253800	24254600	0.503750
chr9	108692383	108692583	0.395000	chr13	24261600	24261800	0.460000
chr6	15569842	15570042	0.455000	chr13	24265000	24265200	0.525000
chrX	115384067	115384267	0.380000	chr13	24267400	24267600	0.440000
chr15	62275027	62275227	0.345000	chr13	24270000	24270200	0.390000
chr19	35705067	35705267	0.515000	chr13	24270600	24270800	0.545000
chr12	13319073	13319673	0.386667	chr13	24271400	24272000	0.408333
chr4	75825101	75825301	0.480000	chr13	24274600	24274800	0.490000
chr2	207582800	207583000	0.365000	chr13	24276400	24276600	0.390000
chr8	96688893	96689093	0.330000	chr13	24277000	24277200	0.405000
chr4	114727402	114727602	0.420000	chr13	24279800	24280000	0.530000
chr16	22330008	22330208	0.475000	chr13	24280800	24281000	0.530000
chr8	4300164	4300364	0.320000	chr13	24289000	24289200	0.395000
chr21	28835780	28835980	0.325000	chr13	24322600	24322800	0.490000
chr17	23111323	23111523	0.405000	chr13	24338400	24338600	0.485000
chrX	145145944	145146144	0.375000	chr13	24350200	24350400	0.395000
chr4	149844906	149845106	0.320000	chr13	24380200	24380400	0.330000
chr2	183781855	183782055	0.405000	chr13	24419800	24420000	0.435000
chr8	105629043	105629443	0.462500	chr13	24457200	24457600	0.510000
chr9	107376052	107376452	0.462500	chr1	32448400	32448800	0.562500
chr1	96632230	96632430	0.430000	chr13	24491800	24492000	0.495000
chr2	19368760	19368960	0.520000	chr1	32449200	32449400	0.555000
chr6	39972114	39972314	0.535000	chr1	3245000	3245200	0.540000
chr11	17854069	17854469	0.392500	chr13	24501000	24501400	0.395000
chr5	64722476	64723076	0.391667	chr13	24502800	24503400	0.443333
chr1	65688417	65688617	0.395000	chr13	24505400	24505600	0.475000
chr3	152192171	152192371	0.490000	chr13	24506400	24506600	0.510000
chr14	34034051	34035651	0.473125	chr13	24511200	24512800	0.506875
chr4	68185687	68185887	0.420000	chr13	24541000	24541200	0.690000
chr5	168417809	168418609	0.536250	chr13	24541600	24542400	0.631250
chr7	53844433	53844833	0.422500	chr13	24542800	24543200	0.460000
chr8	135417366	135417566	0.455000	chr13	24555200	24555400	0.500000
chr10	83094416	83094616	0.300000	chr13	24560000	24560200	0.515000
chr4	140261620	140261820	0.465000	chr13	24580400	24580600	0.520000
chr3	106379536	106379936	0.315000	chr13	24583800	24584200	0.377500
chr14	61780307	61780507	0.465000	chr13	24592000	24592200	0.470000
chr12	98628205	98628405	0.380000	chr13	24598000	24598200	0.410000
chr13	90616890	90617290	0.480000	chr13	24606000	24606400	0.560000
chr3	5859405	5859805	0.390000	chr13	24618600	24619000	0.542500
chr11	78911410	78911610	0.475000	chr13	24622400	24622600	0.485000
chr6	169915960	169916160	0.445000	chr13	24626600	24626800	0.460000
chr12	30885602	30885802	0.530000	chr13	24627200	24627400	0.690000
chr5	88106485	88107285	0.387500	chr13	24630800	24631600	0.463750
chr6	1869512	1869712	0.400000	chr13	24644200	24644400	0.435000
chr12	112726413	112726613	0.360000	chr13	24660200	24660400	0.370000
chr12	36508437	36509037	0.386667	chr13	24671000	24671600	0.481667
chr14	52008235	52008435	0.535000	chr13	24680400	24680600	0.755000
chr9	24963916	24964116	0.420000	chr13	24684000	24684200	0.580000
chr17	35046918	35047118	0.410000	chr13	24684600	24684800	0.475000
chr7	26235667	26236067	0.467500	chr13	24694000	24694400	0.525000
chr12	127642671	127643071	0.455000	chr13	24709400	24709800	0.552500
chr3	170721509	170721909	0.425000	chr1	32471000	32471400	0.625000
chrX	79667915	79668115	0.415000	chr13	24728200	24728400	0.455000
chr1	4856393	4856593	0.475000	chr13	24741400	24741600	0.650000
chr3	127746581	127746981	0.610000	chr13	24746800	24747200	0.665000
chr17	49099960	49100160	0.575000	chr13	24747600	24747800	0.715000
chr10	9786821	9787021	0.445000	chr13	24862200	24862400	0.470000
chr18	19536459	19536659	0.405000	chr13	24864200	24864400	0.500000
chr7	128569532	128569732	0.310000	chr13	24865400	24865600	0.335000
chr18	56125354	56125554	0.455000	chr13	24869600	24869800	0.495000
chr8	87033111	87033311	0.380000	chr1	32487400	32487600	0.470000
chr3	82744755	82744955	0.380000	chr13	24911200	24911400	0.395000
chr16	15860835	15861035	0.440000	chr13	24921200	24921400	0.460000
chr4	86174187	86174987	0.398750	chr13	24922800	24923600	0.518750
chr2	188457466	188457666	0.415000	chr13	24933400	24933600	0.430000
chr20	10142174	10142774	0.468333	chr13	24934000	24934600	0.480000
chr12	117203733	117204133	0.385000	chr1	32494200	32494600	0.417500
chr21	1374906	1375106	0.000000	chr13	24950600	24950800	0.330000
chr13	63965734	63965934	0.315000	chr13	24954800	24955000	0.360000
chr12	95721891	95722091	0.415000	chr13	24957000	24957200	0.515000
chr7	157451925	157452125	0.400000	chr1	32496200	32496400	0.405000
chr3	197908183	197908383	0.520000	chr13	24968400	24968600	0.535000
chr4	183090799	183090999	0.440000	chr13	24969800	24970000	0.475000
chrX	137520135	137520335	0.435000	chr13	24985200	24985400	0.505000
chr2	94047029	94047229	0.400000	chr13	24995400	24995600	0.435000
chr1	61577772	61577972	0.430000	chr13	25001600	25001800	0.475000
chr11	72971689	72971889	0.410000	chr13	25003800	25004000	0.475000
chr16	74741334	74741934	0.440000	chr1	32500400	32501000	0.788333
chr6	7635540	7635740	0.450000	chr13	25005000	25005200	0.470000
chr5	33658653	33658853	0.350000	chr13	25014400	25014600	0.510000
chr14	31708883	31710083	0.448333	chr13	25018000	25019200	0.700000
chr10	131724410	131724610	0.470000	chr13	25037400	25037600	0.500000
chr2	123829340	123829540	0.350000	chr13	25042600	25042800	0.510000
chr1	109283912	109284512	0.440000	chr13	25046800	25047400	0.631667
chr6	96776711	96777111	0.325000	chr13	25080800	25081200	0.372500
chr11	84492865	84493065	0.330000	chr13	25087200	25087400	0.385000
chr15	97880525	97880725	0.450000	chr13	25114200	25114400	0.455000
chr3	3736386	3736586	0.410000	chr13	25180000	25180200	0.510000
chr4	132579730	132579930	0.390000	chr13	25201000	25201200	0.350000
chr22	33516313	33516513	0.475000	chr1	32520600	32520800	0.545000
chr3	132030519	132030719	0.375000	chr13	25218200	25218400	0.460000
chr10	30856829	30857029	0.320000	chr13	25233000	25233200	0.415000
chr22	36221315	36221515	0.250000	chr13	25248200	25248400	0.300000
chr10	7977383	7977583	0.335000	chr13	25249200	25249400	0.425000
chr9	111413701	111413901	0.385000	chr13	25267800	25268000	0.390000
chr2	104846660	104847060	0.370000	chr13	25281600	25282000	0.417500
chr5	46096358	46096558	0.330000	chr13	25286600	25286800	0.480000
chr18	79601907	79602307	0.510000	chr13	25287200	25287600	0.682500
chr8	108286518	108286918	0.405000	chr13	25292400	25292800	0.417500
chr5	67267738	67268538	0.466250	chr13	25301400	25302200	0.625000
chr8	43691862	43692062	0.420000	chr13	25310200	25310400	0.430000
chr13	112927808	112928008	0.365000	chr1	32534000	32534200	0.405000
chr6	159966168	159966368	0.460000	chr13	25352400	25352600	0.470000
chr3	41557393	41557593	0.380000	chr1	32536200	32536400	0.425000
chr1	49830894	49831094	0.390000	chr1	32536800	32537000	0.485000
chr1	221306474	221306674	0.390000	chr13	25371200	25371400	0.405000
chr13	113120546	113120946	0.572500	chr13	25372000	25372400	0.782500
chrX	137664529	137664729	0.465000	chr13	25375800	25376000	0.510000
chr14	37311817	37312017	0.350000	chr13	25379200	25379400	0.405000
chr3	153263312	153263512	0.425000	chr13	25380200	25380400	0.450000
chr4	101648816	101649216	0.320000	chr13	25380800	25381200	0.387500
chr1	112750459	112750659	0.490000	chr13	25392000	25392200	0.520000
chrX	64872160	64872560	0.380000	chr13	25394600	25395000	0.417500
chr6	133005722	133005922	0.385000	chr1	32539800	32540000	0.835000
chr7	73132841	73133041	0.460000	chr13	25406400	25406600	0.475000
chr1	244433890	244434090	0.385000	chr13	25421800	25422000	0.410000
chr12	89064782	89065182	0.440000	chr13	25468600	25469000	0.767500
chr1	78951343	78951743	0.330000	chr13	25478200	25478600	0.392500
chr2	26891249	26891449	0.475000	chr13	25479600	25479800	0.495000
chrX	47251012	47251212	0.485000	chr13	25512000	25512200	0.505000
chr5	11511162	11511362	0.340000	chr13	25541800	25542000	0.410000
chr13	108535276	108535476	0.405000	chr13	25574600	25574800	0.430000
chr6	8536809	8537009	0.305000	chr13	25673600	25673800	0.390000
chr18	78440617	78441017	0.370000	chr13	25678400	25678800	0.537500
chr2	210979541	210979741	0.345000	chr13	25679200	25679400	0.400000
chr4	56882868	56883068	0.330000	chr13	25717800	25718000	0.390000
chr4	78687164	78687764	0.420000	chr13	25738000	25738600	0.475000
chr20	4903928	4904328	0.490000	chr13	25753200	25753600	0.492500
chrX	21195483	21195683	0.330000	chr13	25754000	25754200	0.445000
chr3	125746524	125746724	0.360000	chr13	25776800	25777000	0.410000
chrY	37246278	37246478	0.000000	chr13	25847200	25847400	0.335000
chrX	55429989	55430189	0.405000	chr13	25848400	25848600	0.420000
chr9	128089800	128090000	0.455000	chr13	25875000	25875200	0.470000
chr1	100564201	100564401	0.350000	chr13	25881200	25881400	0.450000
chr3	10564526	10564726	0.465000	chr13	25883000	25883200	0.490000
chr9	43533073	43533273	0.400000	chr13	25888400	25888600	0.410000
chr8	41982542	41982942	0.392500	chr13	25901600	25902000	0.377500
chr8	100086862	100087062	0.445000	chr13	25971600	25971800	0.545000
chr18	15498092	15498292	0.425000	chr13	25973600	25973800	0.445000
chrX	130897960	130898160	0.490000	chr13	26012400	26012600	0.635000
chr7	153004698	153004898	0.470000	chr13	26017600	26017800	0.505000
chr10	37781573	37781773	0.460000	chr13	26020000	26020200	0.480000
chrX	25826669	25826869	0.470000	chr13	26037400	26037600	0.555000
chr3	123550535	123551135	0.516667	chr13	26051600	26052200	0.755000
chr3	161548461	161548661	0.355000	chr13	26063000	26063200	0.375000
chr2	20649862	20650062	0.545000	chr13	26066600	26066800	0.590000
chrX	131886372	131886572	0.430000	chr13	26073800	26074000	0.445000
chr17	81261240	81261440	0.650000	chr1	32612200	32612400	0.700000
chr16	12016171	12016371	0.335000	chr13	26168200	26168400	0.405000
chr6	47900766	47900966	0.445000	chr13	26184800	26185000	0.460000
chr19	13820252	13821252	0.464000	chr13	26186200	26187200	0.615000
chr7	21870596	21870796	0.310000	chr1	32618800	32619000	0.435000
chr13	100167877	100168877	0.433000	chr13	26221800	26222800	0.600000
chr3	80161040	80161240	0.465000	chr13	26226400	26226600	0.500000
chr21	29867003	29867403	0.342500	chr13	26227200	26227600	0.490000
chr3	158768272	158768472	0.465000	chr13	26230800	26231000	0.470000
chr3	179591040	179591640	0.395000	chr13	26247600	26248200	0.433333
chr15	36670797	36671997	0.359167	chr13	26253800	26255000	0.686667
chr5	165547918	165548118	0.355000	chr13	26255800	26256000	0.345000
chr22	30950219	30950419	0.410000	chr13	26266400	26266600	0.455000
chr1	218585288	218585488	0.395000	chr1	32627600	32627800	0.460000
chr16	73088417	73088617	0.395000	chr13	26299600	26299800	0.405000
chr11	128263110	128263310	0.400000	chr13	26300200	26300400	0.440000
chr15	15083070	15083270	0.000000	chr13	26340800	26341000	0.380000
chr13	80757812	80758412	0.335000	chr13	26342800	26343400	0.408333
chr7	9760902	9761102	0.365000	chr13	26344000	26344200	0.420000
chr1	48497934	48498134	0.270000	chr13	26347000	26347200	0.355000
chr1	146068998	146069198	0.405000	chr1	32636000	32636200	0.460000
chr5	92906895	92907095	0.410000	chr13	26372800	26373000	0.420000
chr4	129754183	129754383	0.500000	chr1	32637400	32637600	0.505000
chr3	115274654	115274854	0.460000	chr13	26377200	26377400	0.515000
chr10	22093747	22093947	0.390000	chr13	26383200	26383400	0.400000
chr2	130661536	130661736	0.410000	chr13	26394600	26394800	0.440000
chrX	86868977	86869177	0.515000	chr13	26406800	26407000	0.585000
chr13	22789854	22790254	0.395000	chr13	26411200	26411600	0.400000
chr9	8541254	8542054	0.412500	chr13	26413000	26413800	0.423750
chr2	79260314	79261314	0.411000	chr13	26435200	26436200	0.534000
chr2	228231343	228231543	0.420000	chr13	26448200	26448400	0.540000
chr18	40619587	40619987	0.455000	chr13	26457400	26457800	0.467500
chr11	9427031	9427631	0.471667	chr13	26459200	26459800	0.518333
chr21	42861346	42861546	0.540000	chr13	26476400	26476600	0.545000
chr1	15091275	15091475	0.445000	chr13	26482600	26482800	0.500000
chr4	68836207	68836607	0.410000	chr13	26496600	26497000	0.480000
chr10	47775465	47775665	0.480000	chr13	26499400	26499600	0.490000
chr11	119728160	119728360	0.490000	chr13	26503000	26503200	0.520000
chr2	94272490	94273890	0.567143	chr1	32650400	32651800	0.608571
chr7	135802584	135802784	0.395000	chr13	26529600	26529800	0.470000
chr11	119584206	119584606	0.650000	chr13	26557400	26557800	0.755000
chr12	1430323	1430523	0.510000	chr13	26558400	26558600	0.680000
chrX	62614370	62614570	0.365000	chr13	26564200	26564400	0.410000
chr3	82221432	82221632	0.325000	chr13	26601800	26602000	0.455000
chr4	130360144	130360344	0.285000	chr13	26606800	26607000	0.390000
chr1	185361367	185361567	0.380000	chr13	26618800	26619000	0.395000
chr13	30202425	30202625	0.390000	chr13	26619400	26619600	0.415000
chrX	118872860	118873060	0.465000	chr13	26628800	26629000	0.520000
chr5	81162029	81162429	0.432500	chr13	26629400	26629800	0.500000
chr5	153798198	153798398	0.445000	chr1	32667200	32667400	0.450000
chr11	5371260	5371660	0.300000	chr13	26677200	26677600	0.325000
chr16	66991791	66991991	0.450000	chr13	26698800	26699000	0.505000
chr1	118578008	118578208	0.375000	chr13	26707800	26708000	0.505000
chr2	32846951	32847351	0.337500	chr13	26719600	26720000	0.390000
chr15	84014992	84015792	0.460000	chr13	26721200	26722000	0.551250
chr11	118738111	118738311	0.440000	chr13	26724600	26724800	0.510000
chr1	91670320	91670520	0.555000	chr13	26761000	26761200	0.625000
chr10	96937240	96937440	0.430000	chr13	26785400	26785600	0.620000
chr1	177868587	177868787	0.425000	chr13	26786000	26786200	0.595000
chr22	33345643	33345843	0.445000	chr13	26821000	26821200	0.540000
chr7	150774751	150775351	0.403333	chr13	26821800	26822400	0.501667
chr19	615009	615209	0.490000	chr13	26824400	26824600	0.520000
chr3	20048807	20049007	0.565000	chr13	26838200	26838400	0.570000
chr18	38470850	38471050	0.445000	chr1	32685600	32685800	0.480000
chr15	50138055	50138255	0.450000	chr13	26873000	26873200	0.545000
chr13	107836069	107836269	0.490000	chr13	26903600	26903800	0.500000
chr7	152259353	152259553	0.435000	chr13	26914800	26915000	0.545000
chr2	117843824	117844024	0.490000	chr13	26930400	26930600	0.555000
chr10	27737633	27737833	0.375000	chr13	26947000	26947200	0.405000
chr10	11651826	11652026	0.540000	chr1	32695200	32695400	0.560000
chr9	118641227	118641427	0.465000	chr13	26957200	26957400	0.475000
chr4	124468610	124468810	0.490000	chr13	26962400	26962600	0.640000
chr2	122336734	122337134	0.312500	chr13	26972200	26972600	0.525000
chr12	38550197	38550397	0.420000	chr13	26976400	26976600	0.430000
chr20	21829907	21830107	0.475000	chr13	26977600	26977800	0.480000
chr11	78338621	78338821	0.405000	chr13	26980600	26980800	0.470000
chr22	26773798	26774198	0.445000	chr13	26983000	26983400	0.465000
chrY	24336879	24337079	0.470000	chr13	26985400	26985600	0.475000
chr18	6493648	6493848	0.395000	chr13	26988400	26988600	0.515000
chr2	14295713	14295913	0.405000	chr13	26997600	26997800	0.490000
chr2	129478148	129478748	0.466667	chr13	27006600	27007200	0.605000
chr1	151125931	151126531	0.421667	chr13	27011400	27012000	0.478333
chr1	117691876	117693276	0.425000	chr1	32701400	32702800	0.627143
chr2	48842789	48843789	0.454000	chr13	27022400	27023400	0.486000
chr9	35654690	35654890	0.485000	chr1	32703200	32703400	0.645000
chr2	209969762	209969962	0.455000	chr13	27043200	27043400	0.470000
chr1	46744189	46744389	0.310000	chr13	27045000	27045200	0.465000
chr12	88777660	88777860	0.485000	chr13	27047200	27047400	0.575000
chr15	75643129	75643329	0.365000	chr13	27053600	27053800	0.470000
chr11	132842048	132842248	0.445000	chr13	27055000	27055200	0.495000
chr1	220519334	220519934	0.380000	chr13	27055600	27056200	0.450000
chr11	96134740	96134940	0.400000	chr13	27082200	27082400	0.425000
chr17	34500194	34500394	0.485000	chr1	32711400	32711600	0.490000
chr17	62032822	62033022	0.510000	chr1	32712400	32712600	0.595000
chr1	54176029	54176429	0.542500	chr13	27125800	27126200	0.585000
chr5	63580868	63581668	0.392500	chr13	27130600	27131400	0.400000
chr22	21137761	21138361	0.408333	chr13	27138000	27138600	0.431667
chr3	64302462	64303062	0.391667	chr13	27147600	27148200	0.436667
chr2	164466018	164466218	0.390000	chr13	27164200	27164400	0.355000
chr2	11519817	11520217	0.477500	chr13	27168000	27168400	0.505000
chr22	41171747	41171947	0.455000	chr1	32716800	32717000	0.605000
chr8	130109306	130110906	0.418750	chr13	27169800	27171400	0.513750
chr11	103611368	103612368	0.507000	chr13	27171800	27172800	0.613000
chr1	8063243	8063643	0.365000	chr13	27174800	27175200	0.410000
chrX	150981957	150982157	0.385000	chr13	27176600	27176800	0.410000
chr4	132525795	132525995	0.330000	chr13	27177200	27177400	0.320000
chr19	42416359	42416559	0.490000	chr13	27183200	27183400	0.520000
chr13	69790731	69790931	0.445000	chr13	27192600	27192800	0.455000
chr21	28393013	28393213	0.480000	chr13	27195400	27195600	0.500000
chr8	31240734	31240934	0.425000	chr13	27203200	27203400	0.500000
chr19	26327448	26327648	0.380000	chr13	27204000	27204200	0.450000
chr6	42776022	42776222	0.475000	chr13	27212600	27212800	0.485000
chr18	59712178	59712378	0.390000	chr1	32721600	32721800	0.440000
chr18	63137508	63137708	0.460000	chr13	27218000	27218200	0.475000
chrX	125008431	125008831	0.377500	chr13	27218800	27219200	0.387500
chr15	55408946	55409146	0.415000	chr1	32722200	32722400	0.510000
chr12	84658322	84658522	0.335000	chr13	27242800	27243000	0.410000
chr9	105017799	105018999	0.420000	chr13	27250800	27252000	0.518333
chr3	38588910	38589110	0.615000	chr1	32725200	32725400	0.620000
chr18	22458644	22459044	0.437500	chr13	27257600	27258000	0.480000
chr15	55055829	55056029	0.370000	chr13	27260000	27260200	0.400000
chr5	96142438	96142638	0.315000	chr13	27261400	27261600	0.410000
chr16	71111953	71112153	0.410000	chr13	27263600	27263800	0.415000
chr4	58152933	58153133	0.415000	chr13	27267000	27267200	0.360000
chr5	44088253	44088453	0.500000	chr13	27269200	27269400	0.540000
chr9	14350442	14351042	0.520000	chr13	27270600	27271200	0.736667
chr11	125634992	125635192	0.515000	chr13	27279400	27279600	0.560000
chr11	5597905	5598105	0.415000	chr13	27281600	27281800	0.445000
chr12	30347615	30348015	0.395000	chr13	27284200	27284600	0.457500
chr17	79907770	79907970	0.440000	chr13	27293400	27293600	0.510000
chr14	89614310	89614710	0.447500	chr13	27294000	27294400	0.457500
chr12	128934242	128934442	0.540000	chr1	32729400	32729600	0.585000
chr12	20362303	20362503	0.310000	chr13	27303000	27303200	0.315000
chr17	46733869	46734069	0.410000	chr1	32731400	32731600	0.485000
chr6	22894982	22895182	0.435000	chr13	27322000	27322200	0.460000
chrX	17308929	17309129	0.495000	chr1	32733600	32733800	0.515000
chr18	77547364	77547564	0.505000	chr13	27339400	27339600	0.515000
chr15	22268172	22268372	0.525000	chr13	27341800	27342000	0.605000
chr7	36985092	36985492	0.402500	chr13	27359200	27359600	0.452500
chr15	78685000	78685600	0.436667	chr13	27362000	27362600	0.610000
chr2	104646360	104646560	0.350000	chr13	27366000	27366200	0.435000
chr14	57456341	57456541	0.425000	chr13	27374800	27375000	0.485000
chr17	67234105	67234305	0.475000	chr13	27375800	27376000	0.535000
chr19	15301284	15301484	0.540000	chr13	27380000	27380200	0.605000
chr2	222731710	222731910	0.510000	chr13	27383800	27384000	0.575000
chr17	32362270	32362470	0.445000	chr13	27391600	27391800	0.470000
chr10	86289751	86290151	0.465000	chr13	27401200	27401600	0.495000
chr3	109159063	109159263	0.435000	chr13	27406400	27406600	0.440000
chr5	180495944	180496544	0.473333	chr1	32741400	32742000	0.780000
chr18	31158069	31158269	0.485000	chr13	27421600	27421800	0.545000
chr10	16049983	16050183	0.495000	chr1	32742400	32742600	0.675000
chr2	238389179	238389379	0.460000	chr13	27424400	27424600	0.685000
chr17	57149681	57149881	0.405000	chr13	27426000	27426200	0.515000
chr7	67902538	67902738	0.425000	chr13	27427000	27427200	0.430000
chr14	102266305	102266505	0.530000	chr13	27427800	27428000	0.540000
chr6	31221978	31222178	0.470000	chr13	27432600	27432800	0.480000
chr12	23174104	23174504	0.410000	chr13	27442200	27442600	0.505000
chr11	121276909	121277109	0.385000	chr13	27447000	27447200	0.435000
chr6	12123049	12123649	0.498333	chr13	27450000	27450600	0.660000
chr2	57849064	57849464	0.522500	chr13	27451000	27451400	0.527500
chr3	143521057	143521257	0.215000	chr13	27455400	27455600	0.345000
chr20	10014805	10015005	0.385000	chr13	27463600	27463800	0.545000
chr18	50158784	50158984	0.435000	chr1	32746400	32746600	0.500000
chr12	50541638	50541838	0.455000	chr13	27466600	27466800	0.550000
chr4	154650777	154651177	0.370000	chr13	27477200	27477600	0.505000
chr5	38339895	38340095	0.510000	chr13	27481800	27482000	0.555000
chr1	1392586	1392986	0.462500	chr13	27483000	27483400	0.472500
chr8	115900845	115901045	0.410000	chr13	27497000	27497200	0.570000
chr6	150263728	150263928	0.540000	chr1	32749800	32750000	0.560000
chr10	65230041	65230241	0.365000	chr13	27523000	27523200	0.535000
chr10	126093944	126094344	0.440000	chr13	27533200	27533600	0.620000
chr7	55244165	55244365	0.445000	chr13	27534200	27534400	0.450000
chr15	53933687	53934887	0.416667	chr1	32753600	32754800	0.647500
chr4	42302750	42302950	0.320000	chr13	27556200	27556400	0.475000
chr11	49167240	49167640	0.440000	chr1	32755800	32756200	0.490000
chr12	89717606	89717806	0.390000	chr13	27559800	27560000	0.450000
chr9	101057510	101057710	0.320000	chr13	27561600	27561800	0.330000
chr13	69562526	69562726	0.500000	chr1	32757400	32757600	0.570000
chr11	68609053	68609253	0.445000	chr1	32758200	32758400	0.525000
chr6	149124733	149124933	0.375000	chr13	27584000	27584200	0.425000
chr3	62063991	62064191	0.400000	chr13	27586400	27586600	0.495000
chrX	10232119	10232319	0.400000	chr1	32759000	32759200	0.515000
chrX	123032834	123033034	0.380000	chr13	27595200	27595400	0.460000
chr12	23438377	23438577	0.400000	chr13	27600000	27600200	0.435000
chr14	56909900	56910100	0.450000	chr13	27600800	27601000	0.455000
chr11	45365317	45365517	0.480000	chr1	32760200	32760400	0.665000
chr4	178164750	178164950	0.345000	chr13	27604400	27604600	0.370000
chrX	8291871	8292471	0.346667	chr13	27605200	27605800	0.348333
chr2	53534287	53534487	0.340000	chr13	27607200	27607400	0.400000
chr12	9637312	9637512	0.445000	chr1	32761600	32761800	0.485000
chrY	14333911	14334711	0.452500	chr13	27620000	27620800	0.732500
chr1	42465130	42465930	0.477500	chr13	27621200	27622000	0.652500
chr4	157967299	157967499	0.385000	chr13	27631800	27632000	0.415000
chr8	120645140	120645340	0.350000	chr13	27635400	27635600	0.405000
chrX	93950418	93950618	0.440000	chr13	27641800	27642000	0.540000
chr6	14937016	14937216	0.335000	chr13	27643800	27644000	0.365000
chr11	117768616	117768816	0.395000	chr13	27644400	27644600	0.420000
chr6	152581050	152581250	0.455000	chr13	27667000	27667200	0.515000
chr17	58431256	58431656	0.360000	chr13	27668000	27668400	0.410000
chr11	122601277	122601677	0.492500	chr13	27678400	27678800	0.515000
chr4	101259167	101259367	0.430000	chr13	27680000	27680200	0.440000
chr10	104255439	104255639	0.450000	chr1	32770200	32770400	0.680000
chr5	156735240	156735440	0.575000	chr1	32771600	32771800	0.660000
chr14	65334065	65334265	0.470000	chr13	27728400	27728600	0.500000
chr18	80227095	80228495	0.522143	chr1	32773000	32774400	0.564286
chr8	4226946	4227346	0.485000	chr1	32775200	32775600	0.495000
chr22	48626804	48627004	0.495000	chr13	27771000	27771200	0.530000
chr10	122133324	122133524	0.475000	chr13	27783200	27783400	0.530000
chr8	56394801	56395001	0.450000	chr13	27792400	27792600	0.660000
chr1	6340968	6341368	0.462500	chr13	27826400	27826800	0.575000
chr6	4798037	4798237	0.500000	chr13	27830000	27830200	0.735000
chr20	16997848	16998048	0.345000	chr1	32789400	32789600	0.355000
chr3	75429524	75429724	0.535000	chr13	27919800	27920000	0.670000
chr10	20434546	20434746	0.525000	chr13	27954000	27954200	0.705000
chr10	56625159	56625759	0.471667	chr13	27960400	27961000	0.640000
chrX	104385698	104385898	0.415000	chr13	27967400	27967600	0.570000
chr12	61088350	61088550	0.285000	chr13	27984400	27984600	0.415000
chr3	107708009	107708209	0.355000	chr1	32799000	32799200	0.380000
chr12	116647450	116647650	0.445000	chr13	27998000	27998200	0.510000
chr1	57703357	57703557	0.350000	chr1	32801200	32801400	0.385000
chr14	74264399	74264599	0.495000	chr13	28031600	28031800	0.560000
chr17	9879805	9880005	0.485000	chr13	28035200	28035400	0.490000
chr15	31665333	31665533	0.350000	chr13	28037400	28037600	0.440000
chr6	73996958	73997358	0.412500	chr1	32803800	32804200	0.470000
chr12	124944877	124945477	0.413333	chr13	28041200	28041800	0.440000
chr4	3579535	3579735	0.315000	chr13	28043400	28043600	0.370000
chr12	30249300	30249500	0.335000	chr13	28047800	28048000	0.350000
chrX	54631892	54632092	0.340000	chr13	28055400	28055600	0.360000
chr15	27915806	27916006	0.360000	chr13	28059400	28059600	0.405000
chr20	38251563	38251763	0.475000	chr1	32807000	32807200	0.495000
chr6	141291946	141292546	0.283333	chr13	28094000	28094600	0.348333
chr13	25420831	25421031	0.355000	chr13	28096400	28096600	0.505000
chr9	127416355	127416555	0.515000	chr13	28100600	28100800	0.725000
chr15	27493512	27493712	0.225000	chr13	28107000	28107200	0.340000
chr2	221765360	221765560	0.370000	chr13	28108600	28108800	0.470000
chr2	223740867	223741067	0.475000	chr13	28118200	28118400	0.480000
chr4	4824688	4825088	0.367500	chr13	28120200	28120600	0.435000
chr12	13365530	13365730	0.350000	chr13	28122400	28122600	0.375000
chr2	139163388	139163588	0.405000	chr13	28137000	28137200	0.420000
chr21	40470897	40471097	0.340000	chr13	28138000	28138200	0.650000
chr2	153196249	153197049	0.630000	chr13	28138600	28139400	0.736250
chr22	38649601	38650001	0.460000	chr13	28139800	28140200	0.495000
chr10	125903969	125904169	0.445000	chr1	32814800	32815000	0.465000
chr9	78271400	78272000	0.355000	chr1	32815600	32816200	0.483333
chr13	17566884	17567284	0.382500	chr13	28161400	28161800	0.385000
chr6	4677045	4677245	0.555000	chr13	28166400	28166600	0.560000
chrX	129777225	129778825	0.492500	chr1	32816800	32818400	0.654375
chr8	73644269	73644469	0.430000	chr1	32819000	32819200	0.480000
chr14	38901962	38902162	0.415000	chr13	28251600	28251800	0.430000
chr12	96744216	96744416	0.320000	chr13	28268800	28269000	0.335000
chr18	17438272	17438472	0.395000	chr13	28274000	28274200	0.475000
chr3	85741134	85741534	0.397500	chr13	28324200	28324600	0.512500
chr6	135297223	135297423	0.455000	chr13	28329800	28330000	0.495000
chr9	108514747	108515147	0.405000	chr13	28347800	28348200	0.435000
chr20	24517371	24517571	0.535000	chr13	28356000	28356200	0.560000
chr18	25345068	25345268	0.365000	chr13	28358200	28358400	0.385000
chr3	19045797	19046197	0.362500	chr13	28373800	28374200	0.392500
chr11	12485270	12485470	0.470000	chr13	28394600	28394800	0.500000
chrX	140058266	140058466	0.480000	chr1	3284000	3284200	0.730000
chr8	91543625	91544425	0.327500	chr13	28401400	28402200	0.372500
chr4	175758643	175758843	0.415000	chr13	28408600	28408800	0.530000
chr9	82205920	82206120	0.365000	chr13	28410200	28410400	0.450000
chrX	55852989	55853189	0.320000	chr13	28416200	28416400	0.440000
chr6	14991422	14991622	0.405000	chr13	28421800	28422000	0.415000
chr11	68498125	68498525	0.367500	chr13	28423000	28423400	0.487500
chr2	136238930	136239130	0.380000	chr13	28426400	28426600	0.460000
chr1	166454747	166455147	0.392500	chr13	28430000	28430400	0.395000
chr2	110091456	110091656	0.460000	chr13	28451600	28451800	0.635000
chr8	77646387	77646587	0.205000	chr13	28457600	28457800	0.345000
chr6	119848152	119848352	0.340000	chr13	28467200	28467400	0.445000
chr6	135638246	135638446	0.375000	chr13	28468200	28468400	0.385000
chr20	18159702	18160102	0.357500	chr13	28471400	28471800	0.365000
chr16	35264910	35265110	0.340000	chr13	28474800	28475000	0.350000
chr12	53476615	53476815	0.395000	chr13	28476200	28476400	0.405000
chr3	194039962	194040362	0.417500	chr13	28486000	28486400	0.477500
chr6	108256952	108257552	0.410000	chr13	28489600	28490200	0.435000
chr20	33698259	33698459	0.445000	chr13	28492600	28492800	0.460000
chr19	41633610	41634210	0.455000	chr13	28494600	28495200	0.740000
chr2	67771634	67771834	0.440000	chr13	28496000	28496200	0.455000
chr18	43108532	43108732	0.355000	chr13	28497600	28497800	0.405000
chrX	147586035	147586235	0.475000	chr13	28505600	28505800	0.520000
chr1	218769855	218770055	0.375000	chr13	28507200	28507400	0.430000
chr15	17950134	17950334	0.360000	chr13	28524000	28524200	0.335000
chr1	156653772	156653972	0.535000	chr13	28527800	28528000	0.545000
chr6	45940190	45940990	0.466250	chr13	28532200	28533000	0.738750
chr15	30778383	30778583	0.350000	chr13	28537400	28537600	0.385000
chr1	34136497	34136697	0.420000	chr13	28539000	28539200	0.435000
chr6	167879369	167879569	0.365000	chr13	28558200	28558400	0.345000
chr14	68215690	68215890	0.425000	chr13	28568400	28568600	0.515000
chrX	10385174	10385374	0.390000	chr13	28570400	28570600	0.495000
chr4	129494512	129495712	0.420000	chr13	28574000	28575200	0.470000
chr7	36096889	36097089	0.420000	chr13	28582600	28582800	0.445000
chr3	68508678	68509278	0.386667	chr13	28585200	28585800	0.390000
chr17	37582816	37583016	0.305000	chr13	28588400	28588600	0.325000
chr22	15913292	15913692	0.427500	chr13	28590400	28590800	0.520000
chr10	91674387	91674787	0.417500	chr13	28611800	28612200	0.442500
chr4	183210137	183210337	0.390000	chr13	28617800	28618000	0.400000
chr15	56794704	56794904	0.385000	chr13	28621600	28621800	0.415000
chr5	102539524	102539724	0.465000	chr13	28622400	28622600	0.575000
chr2	36685240	36685440	0.460000	chr13	28623800	28624000	0.480000
chr9	81341354	81341554	0.355000	chr13	28628400	28628600	0.405000
chr1	163765743	163765943	0.495000	chr13	28636800	28637000	0.510000
chrX	100217047	100217247	0.400000	chr13	28641600	28641800	0.445000
chr12	99413178	99413378	0.325000	chr13	28658000	28658200	0.405000
chr1	154991599	154992199	0.533333	chr13	28658600	28659200	0.553333
chr10	23933717	23934117	0.360000	chr13	28659600	28660000	0.415000
chr2	140105136	140105336	0.295000	chr13	28671200	28671400	0.315000
chr19	9403069	9403269	0.415000	chr13	28684400	28684600	0.585000
chr7	81714103	81714303	0.235000	chr13	28686000	28686200	0.410000
chr17	80118460	80118660	0.580000	chr1	32870600	32870800	0.830000
chr13	103863809	103864009	0.345000	chr13	28708000	28708200	0.355000
chr4	99699010	99699210	0.465000	chr1	32871600	32871800	0.575000
chr14	75411578	75412378	0.412500	chr13	28718400	28719200	0.658750
chrX	87561970	87562170	0.445000	chr1	32872800	32873000	0.555000
chr3	153029395	153029595	0.490000	chr13	28741200	28741400	0.525000
chr2	162041538	162041738	0.370000	chr13	28744200	28744400	0.425000
chrX	91717182	91717382	0.510000	chr13	28744800	28745000	0.545000
chr4	138565392	138565792	0.377500	chr13	28750400	28750800	0.415000
chr20	7852974	7853174	0.400000	chr13	28751600	28751800	0.485000
chr16	23909270	23909470	0.475000	chr13	28753600	28753800	0.490000
chr11	82546457	82546657	0.365000	chr13	28755400	28755600	0.400000
chr16	24816876	24817076	0.490000	chr1	32876800	32877000	0.665000
chrX	20255737	20256137	0.470000	chr13	28796600	28797000	0.515000
chr11	67924762	67924962	0.450000	chr13	28805400	28805600	0.460000
chr8	72721899	72722499	0.515000	chr13	28819800	28820400	0.828333
chr11	78109059	78109459	0.402500	chr1	32886400	32886800	0.772500
chr7	53798529	53798729	0.415000	chr1	32893000	32893200	0.815000
chr2	85961636	85961836	0.625000	chr1	32901400	32901600	0.825000
chr11	40400214	40400614	0.355000	chr13	29081000	29081400	0.435000
chr10	117593046	117593246	0.405000	chr13	29125200	29125400	0.410000
chr15	48507421	48507621	0.405000	chr13	29166000	29166200	0.415000
chr1	184584035	184584235	0.390000	chr13	29186000	29186200	0.480000
chr4	147211785	147211985	0.500000	chr1	32920800	32921000	0.545000
chr17	75556113	75556713	0.566667	chr1	32924800	32925400	0.636667
chrY	14870905	14871705	0.366250	chr1	32927000	32927800	0.412500
chr18	44372287	44373287	0.392000	chr1	32928600	32929600	0.443000
chr22	45984831	45985031	0.495000	chr1	32930200	32930400	0.525000
chr15	69085301	69085501	0.530000	chr1	32930800	32931000	0.550000
chr5	50019404	50019804	0.400000	chr1	32931400	32931800	0.420000
chr3	28856966	28857166	0.430000	chr1	32932200	32932400	0.445000
chr15	46382165	46382365	0.390000	chr1	32933000	32933200	0.410000
chr10	89772682	89772882	0.335000	chr1	32933600	32933800	0.365000
chr15	91201048	91201248	0.445000	chr1	32934800	32935000	0.515000
chr3	168179960	168180160	0.405000	chr1	32936200	32936400	0.410000
chr14	90833480	90833680	0.415000	chr13	29363000	29363200	0.550000
chr11	57435558	57435758	0.410000	chr13	29369200	29369400	0.425000
chr6	165269645	165269845	0.365000	chr1	32937200	32937400	0.390000
chr5	73793865	73794665	0.402500	chr1	32938200	32939000	0.440000
chr15	74648688	74649088	0.455000	chr13	29384400	29384800	0.502500
chr7	17044670	17044870	0.430000	chr1	32939800	32940000	0.485000
chr4	54455016	54455416	0.390000	chr1	32941600	32942000	0.450000
chr1	206625437	206625637	0.375000	chr13	29428600	29428800	0.605000
chr8	60891671	60891871	0.380000	chr13	29434600	29434800	0.480000
chrX	56847067	56847267	0.550000	chr13	29455200	29455400	0.570000
chr6	37996936	37997136	0.320000	chr13	29456600	29456800	0.350000
chr6	113512459	113512659	0.355000	chr13	29457400	29457600	0.400000
chr5	48469303	48469703	0.385000	chr13	29460000	29460400	0.425000
chr6	60358070	60358270	0.415000	chr13	29464400	29464600	0.525000
chr6	64091873	64092073	0.480000	chr13	29471600	29471800	0.570000
chr17	16804755	16804955	0.520000	chr13	29472400	29472600	0.540000
chr9	86199428	86199628	0.395000	chr1	32948200	32948400	0.435000
chrX	10273465	10273665	0.400000	chr13	29495400	29495600	0.440000
chr5	1444027	1444227	0.520000	chr13	29496600	29496800	0.540000
chr1	201075790	201075990	0.505000	chr13	29501600	29501800	0.560000
chr2	72445172	72445372	0.440000	chr13	29508200	29508400	0.565000
chr7	99434466	99434666	0.405000	chr13	29529800	29530000	0.485000
chr8	84340683	84340883	0.315000	chr1	32953600	32953800	0.375000
chr13	23592188	23592388	0.455000	chr13	29536800	29537000	0.470000
chr12	66219001	66219201	0.350000	chr1	32954200	32954400	0.390000
chr9	32225612	32225812	0.415000	chr13	29543400	29543600	0.530000
chr12	88673768	88673968	0.270000	chr13	29547400	29547600	0.345000
chr11	87186160	87186360	0.455000	chr13	29565200	29565400	0.460000
chr12	103247902	103248102	0.395000	chr13	29569800	29570000	0.525000
chr1	225802984	225803184	0.500000	chr13	29573400	29573600	0.510000
chr5	16290206	16290606	0.427500	chr13	29577200	29577600	0.557500
chr13	20023905	20024105	0.475000	chr13	29578400	29578600	0.530000
chr21	6903880	6904080	0.445000	chr13	29582200	29582400	0.545000
chr19	33354984	33355184	0.520000	chr13	29583400	29583600	0.535000
chr8	22348546	22348746	0.470000	chr13	29587800	29588000	0.580000
chr12	3589460	3589660	0.475000	chr13	29592600	29592800	0.495000
chr21	35766952	35767152	0.425000	chr13	29594400	29594600	0.515000
chr7	123400482	123400682	0.400000	chr13	29595000	29595200	0.730000
chr19	31930294	31930694	0.435000	chr13	29595600	29596000	0.775000
chr20	53990971	53991171	0.415000	chr1	32962400	32962600	0.370000
chr1	183567080	183567280	0.525000	chr1	32963200	32963400	0.560000
chr1	112810470	112811070	0.498333	chr1	32963800	32964400	0.713333
chr19	16393879	16394079	0.550000	chr1	32964800	32965000	0.705000
chr1	195921645	195921845	0.320000	chr1	32967000	32967200	0.440000
chr4	121461781	121461981	0.405000	chr1	32969800	32970000	0.450000
chr11	116599757	116599957	0.510000	chr13	29704800	29705000	0.555000
chr12	43074356	43074756	0.462500	chr13	29708000	29708400	0.525000
chr2	143772991	143773391	0.415000	chr13	29733000	29733400	0.480000
chr10	126719852	126720052	0.460000	chr1	32973600	32973800	0.505000
chrX	102022220	102022420	0.455000	chr13	29759000	29759200	0.475000
chr15	84959794	84960194	0.405000	chr13	29763800	29764200	0.450000
chr8	54540118	54540518	0.482500	chr1	32981200	32981600	0.492500
chr12	79820867	79821267	0.310000	chr13	29818000	29818400	0.340000
chr14	76715579	76716179	0.451667	chr1	32984600	32985200	0.503333
chr11	39577643	39577843	0.380000	chr13	29848600	29848800	0.385000
chr9	77990622	77990822	0.320000	chr13	29849200	29849400	0.430000
chr14	55746548	55747548	0.453000	chr13	29849800	29850800	0.684000
chr4	92319375	92319575	0.420000	chr13	29860000	29860200	0.465000
chr11	14624202	14624402	0.480000	chr1	32989200	32989400	0.500000
chr19	24934280	24934880	0.393333	chr13	29902000	29902600	0.401667
chr2	39254010	39254210	0.430000	chr13	29905800	29906000	0.460000
chr13	25705375	25705775	0.380000	chr13	29922200	29922600	0.440000
chr22	49470826	49471226	0.472500	chr1	32992400	32992800	0.522500
chr11	45249995	45250195	0.560000	chr13	29924200	29924400	0.615000
chr2	2360191	2360391	0.435000	chr13	29925600	29925800	0.500000
chr3	4774856	4775056	0.470000	chr1	32993200	32993400	0.480000
chr11	93866216	93867016	0.465000	chr13	29935600	29936400	0.535000
chr8	9370202	9370402	0.480000	chr13	29938000	29938200	0.495000
chr9	19307441	19307841	0.460000	chr13	29954400	29954800	0.495000
chr8	72898628	72898828	0.370000	chr13	29956800	29957000	0.515000
chr9	35796483	35796683	0.430000	chr13	29958600	29958800	0.555000
chr11	129398877	129399477	0.433333	chr1	32997600	32998200	0.508333
chr1	87704749	87704949	0.460000	chr13	29994200	29994400	0.535000
chr14	28544536	28544736	0.455000	chr1	33002600	33002800	0.480000
chr19	42745405	42745605	0.365000	chr1	33003800	33004000	0.445000
chr1	143680108	143680308	0.490000	chr13	30047600	30047800	0.505000
chrY	4372438	4372638	0.395000	chr13	30049800	30050000	0.490000
chr9	93435019	93435219	0.485000	chr13	30052200	30052400	0.500000
chr16	72066218	72066418	0.460000	chr13	30072400	30072600	0.465000
chr3	182048694	182049294	0.438333	chr1	33007400	33008000	0.466667
chrX	133039387	133039587	0.370000	chr13	30077400	30077600	0.430000
chr7	51819151	51819551	0.435000	chr1	33009600	33010000	0.442500
chr12	131759884	131760084	0.325000	chr13	30103400	30103600	0.390000
chr8	55247024	55247824	0.378750	chr13	30107200	30108000	0.511250
chr15	77690302	77690502	0.490000	chr13	30112000	30112200	0.565000
chr14	64082712	64082912	0.410000	chr13	30113000	30113200	0.485000
chr12	8095470	8095870	0.457500	chr13	30113600	30114000	0.460000
chr13	23845889	23846089	0.410000	chr13	30115000	30115200	0.760000
chr10	28305943	28306143	0.465000	chr13	30119600	30119800	0.480000
chr10	95571841	95572041	0.390000	chr13	30121800	30122000	0.505000
chr4	62160395	62160595	0.445000	chr13	30128200	30128400	0.465000
chr20	36203443	36203643	0.495000	chr13	30132600	30132800	0.575000
chr16	4977226	4977426	0.560000	chr13	30133600	30133800	0.640000
chr3	123978952	123979952	0.464000	chr13	30147600	30148600	0.472000
chr2	61716618	61717018	0.492500	chr13	30153800	30154200	0.610000
chr16	10731793	10731993	0.500000	chr13	30157400	30157600	0.535000
chr15	55817931	55818131	0.400000	chr13	30158800	30159000	0.480000
chr1	147764494	147764894	0.467500	chr13	30164200	30164600	0.492500
chr4	50192742	50192942	0.380000	chr1	33022800	33023000	0.365000
chr3	74674868	74675468	0.390000	chr13	30229000	30229600	0.455000
chr19	18142110	18142310	0.465000	chr1	33025000	33025200	0.485000
chr14	53155184	53155384	0.530000	chr13	30259800	30260000	0.550000
chr12	93215107	93215307	0.480000	chr13	30270600	30270800	0.515000
chr1	158185307	158185507	0.415000	chr13	30271600	30271800	0.465000
chr14	29315501	29315701	0.325000	chr13	30305600	30305800	0.395000
chr14	9223506	9223706	0.000000	chr1	33030600	33030800	0.375000
chr13	26488995	26489795	0.463750	chr13	30306800	30307600	0.701250
chr5	167663321	167663521	0.300000	chr13	30308600	30308800	0.435000
chr6	164050914	164051114	0.340000	chr1	33031600	33031800	0.430000
chr4	2134804	2135004	0.440000	chr1	33032200	33032400	0.480000
chr17	32068785	32068985	0.440000	chr13	30335200	30335400	0.500000
chr18	12318665	12318865	0.495000	chr13	30340600	30340800	0.500000
chr22	27078197	27078397	0.400000	chr13	30346400	30346600	0.545000
chr6	145514009	145514209	0.430000	chr13	30354800	30355000	0.475000
chr9	125389753	125389953	0.540000	chr13	30355400	30355600	0.640000
chr3	137270821	137271021	0.395000	chr13	30363800	30364000	0.470000
chr6	19356181	19356381	0.330000	chr13	30366200	30366400	0.440000
chr19	10157034	10157434	0.452500	chr1	33036800	33037200	0.602500
chr3	138871651	138872051	0.422500	chr13	30371600	30372000	0.500000
chr6	126654481	126654881	0.412500	chr13	30373800	30374200	0.462500
chr16	26947409	26947609	0.395000	chr13	30374600	30374800	0.505000
chr8	45818258	45818458	0.405000	chr13	30375400	30375600	0.445000
chr1	233876042	233876242	0.505000	chr13	30377000	30377200	0.535000
chr4	158549632	158549832	0.505000	chr13	30383000	30383200	0.560000
chr13	78353662	78353862	0.370000	chr13	30389200	30389400	0.435000
chr15	72564498	72564698	0.390000	chr13	30395000	30395200	0.450000
chr6	127599752	127599952	0.430000	chr13	30395600	30395800	0.475000
chr9	22039122	22039322	0.375000	chr13	30396600	30396800	0.415000
chr16	14870186	14870386	0.455000	chr1	33040000	33040200	0.475000
chr7	55979520	55979720	0.455000	chr13	30408400	30408600	0.720000
chr4	65403327	65403727	0.262500	chr13	30413800	30414200	0.380000
chr9	96514526	96514726	0.340000	chr13	30415800	30416000	0.345000
chr2	118168007	118168407	0.465000	chr13	30421400	30421800	0.627500
chr9	94225132	94225332	0.530000	chr13	30422400	30422600	0.595000
chr5	109611212	109611612	0.367500	chr13	30430200	30430600	0.400000
chr9	36474671	36474871	0.345000	chr13	30441000	30441200	0.365000
chr3	100552275	100552675	0.410000	chr13	30443800	30444200	0.452500
chr6	91167821	91168221	0.425000	chr13	30445600	30446000	0.630000
chr5	94761030	94761430	0.372500	chr13	30453800	30454200	0.420000
chr15	101472274	101472874	0.486667	chr1	33045400	33046000	0.506667
chr6	61355624	61356224	0.360000	chr13	30457600	30458200	0.385000
chrY	7616183	7616383	0.220000	chr13	30461800	30462000	0.330000
chrX	71611122	71612122	0.492000	chr13	30464200	30465200	0.722000
chr8	59915208	59915808	0.443333	chr13	30465800	30466400	0.586667
chr7	111396164	111396564	0.420000	chr13	30466800	30467200	0.422500
chr2	143790493	143790693	0.430000	chr13	30467800	30468000	0.460000
chr6	90435263	90435463	0.385000	chr13	30476800	30477000	0.410000
chr11	39413036	39413236	0.305000	chr13	30478000	30478200	0.375000
chr22	18264419	18264619	0.000000	chr13	30496400	30496600	0.440000
chr1	22073742	22074742	0.468000	chr1	33050200	33051200	0.514000
chr8	78714668	78714868	0.270000	chr13	30504200	30504400	0.380000
chr1	73472015	73472215	0.305000	chr13	30509800	30510000	0.385000
chr17	68384626	68384826	0.360000	chr13	30525400	30525600	0.350000
chr12	58011872	58012072	0.405000	chr1	33053200	33053400	0.480000
chr10	108433324	108433524	0.405000	chr13	30548200	30548400	0.460000
chr6	59750898	59751098	0.385000	chr13	30551200	30551400	0.395000
chrX	55332267	55332867	0.471667	chr1	33055400	33056000	0.535000
chr10	73589865	73590065	0.370000	chr13	30565800	30566000	0.440000
chr10	13802675	13802875	0.455000	chr13	30570000	30570200	0.465000
chr8	91459041	91459441	0.350000	chr13	30572800	30573200	0.372500
chr19	42822511	42822711	0.465000	chr13	30576600	30576800	0.530000
chr8	133848404	133848604	0.335000	chr13	30577400	30577600	0.515000
chr14	55172930	55173130	0.365000	chr13	30578800	30579000	0.425000
chr4	187058612	187058812	0.390000	chr13	30585800	30586000	0.445000
chr4	83857854	83858254	0.395000	chr13	30607200	30607600	0.452500
chr22	25757165	25757365	0.455000	chr13	30608000	30608200	0.495000
chr4	125665663	125665863	0.355000	chr13	30616000	30616200	0.360000
chr9	124890215	124892415	0.517273	chr13	30617000	30619200	0.545455
chr5	167269630	167269830	0.390000	chr13	30619800	30620000	0.415000
chr1	69001001	69001201	0.460000	chr13	30627800	30628000	0.495000
chr15	52565762	52565962	0.385000	chr13	30629800	30630000	0.400000
chr3	119640925	119641125	0.295000	chr13	30645200	30645400	0.375000
chr3	176555388	176555588	0.365000	chr13	30648800	30649000	0.480000
chr13	41557691	41557891	0.360000	chr13	30653000	30653200	0.385000
chr16	36744934	36745134	0.380000	chr13	30654600	30654800	0.365000
chr2	49435296	49435496	0.375000	chr13	30662600	30662800	0.445000
chrX	38164757	38164957	0.435000	chr13	30665000	30665200	0.455000
chr20	20250890	20251090	0.520000	chr13	30666200	30666400	0.525000
chr15	91717397	91717797	0.460000	chr13	30671400	30671800	0.515000
chr7	116778334	116778934	0.401667	chr13	30674000	30674600	0.681667
chr7	81287642	81287842	0.450000	chr13	30675800	30676000	0.515000
chr19	10123459	10123659	0.440000	chr13	30679800	30680000	0.445000
chr8	8739334	8739534	0.365000	chr13	30682000	30682200	0.415000
chr2	105464339	105464539	0.405000	chr13	30690200	30690400	0.530000
chr18	11665820	11666020	0.450000	chr13	30694800	30695000	0.460000
chr8	38281468	38281668	0.320000	chr13	30696200	30696400	0.480000
chr18	32503730	32503930	0.430000	chr13	30700400	30700600	0.490000
chr1	188447990	188448190	0.245000	chr13	30711400	30711600	0.415000
chrX	106371869	106372069	0.390000	chr13	30712600	30712800	0.520000
chr18	69973824	69974024	0.485000	chr13	30713200	30713400	0.505000
chr19	52407648	52407848	0.485000	chr13	30714800	30715000	0.490000
chr8	108565814	108566214	0.372500	chr13	30719000	30719400	0.445000
chr12	72607401	72607601	0.310000	chr13	30720600	30720800	0.335000
chr6	74120836	74121036	0.420000	chr13	30722000	30722200	0.430000
chr2	116564095	116564295	0.435000	chr13	30724800	30725000	0.470000
chr5	44253519	44253719	0.390000	chr13	30735400	30735600	0.455000
chr11	23733326	23734126	0.386250	chr13	30737400	30738200	0.460000
chr2	68126092	68126692	0.406667	chr13	30739800	30740400	0.433333
chr6	86433055	86434055	0.431000	chr13	30743000	30744000	0.455000
chr9	132800643	132800843	0.505000	chr13	30744400	30744600	0.530000
chr16	1689901	1690501	0.521667	chr13	30746000	30746600	0.528333
chr4	37834089	37834289	0.455000	chr13	30748000	30748200	0.525000
chr7	14584878	14585078	0.370000	chr13	30774200	30774400	0.480000
chr3	81743468	81743668	0.405000	chr13	30776800	30777000	0.430000
chr1	75815468	75815868	0.405000	chr13	30785200	30785600	0.452500
chr2	38549893	38550093	0.415000	chr13	30786800	30787000	0.500000
chr19	33175926	33176126	0.590000	chr13	30803000	30803200	0.675000
chr4	70066733	70066933	0.255000	chr13	30806800	30807000	0.395000
chr11	7575631	7575831	0.455000	chr1	33081000	33081200	0.700000
chr1	30523277	30523477	0.495000	chr13	30816800	30817000	0.550000
chr1	24366775	24366975	0.540000	chr13	30833000	30833200	0.620000
chr8	58549349	58549549	0.380000	chr13	30835600	30835800	0.450000
chr10	22189323	22189723	0.367500	chr13	30837600	30838000	0.540000
chr18	10886024	10886224	0.400000	chr13	30838800	30839000	0.460000
chr8	21385614	21385814	0.485000	chr13	30845800	30846000	0.510000
chr15	24945880	24946080	0.445000	chr1	33086400	33086600	0.585000
chr14	44169149	44169349	0.510000	chr13	30865400	30865600	0.565000
chr12	120766553	120766753	0.505000	chr13	30870600	30870800	0.595000
chr5	68281783	68281983	0.440000	chr13	30873200	30873400	0.490000
chr1	214322900	214323100	0.505000	chr1	33088600	33088800	0.525000
chr10	12440000	12440200	0.465000	chr13	30893000	30893200	0.515000
chr10	99507232	99507632	0.362500	chr13	30898800	30899200	0.465000
chr13	100335614	100336214	0.506667	chr13	30906800	30907400	0.611667
chr18	21047946	21048346	0.390000	chr1	33093000	33093400	0.565000
chr12	39048137	39048337	0.505000	chr13	30979400	30979600	0.625000
chr1	56041079	56041279	0.365000	chr1	33098400	33098600	0.365000
chr1	233463899	233464499	0.451667	chr1	33099400	33100000	0.533333
chr4	15311572	15311972	0.440000	chr13	31039200	31039600	0.502500
chrX	28500274	28500474	0.430000	chr13	31044400	31044600	0.510000
chr20	8832450	8832650	0.375000	chr13	31045800	31046000	0.485000
chr13	35040054	35040254	0.275000	chr13	31051000	31051200	0.410000
chr14	39111226	39111426	0.495000	chr13	31091000	31091200	0.545000
chr13	64436614	64436814	0.400000	chr13	31096800	31097000	0.525000
chr17	75922268	75922468	0.485000	chr13	31161000	31161200	0.670000
chr13	94722066	94723266	0.410833	chr13	31161800	31163000	0.525833
chr1	116622008	116623208	0.391667	chr13	31199800	31201000	0.764167
chr2	119579567	119579767	0.360000	chr13	31204800	31205000	0.400000
chr6	15596205	15596405	0.470000	chr13	31209600	31209800	0.500000
chr15	91378653	91379053	0.245000	chr13	31213600	31214000	0.407500
chr2	124661923	124662123	0.495000	chr13	31234800	31235000	0.510000
chr3	32932772	32932972	0.330000	chr13	31236400	31236600	0.385000
chr8	80196954	80197354	0.420000	chr1	33127200	33127600	0.597500
chr5	44803466	44803666	0.340000	chr1	33128400	33128600	0.415000
chr18	37273407	37273607	0.490000	chr1	33130400	33130600	0.505000
chr11	125449821	125450021	0.430000	chr13	31312000	31312200	0.485000
chrX	2723941	2724141	0.440000	chr1	3313200	3313400	0.625000
chr10	85323608	85323808	0.435000	chr1	33133800	33134000	0.500000
chr8	55976098	55976298	0.500000	chr1	33138000	33138200	0.585000
chr15	34428482	34428682	0.530000	chr13	31385600	31385800	0.570000
chr2	25138511	25138911	0.490000	chr13	31424200	31424600	0.517500
chr2	164556451	164556651	0.420000	chr13	31431800	31432000	0.490000
chr6	26040278	26040478	0.480000	chr1	33143800	33144000	0.495000
chr1	110990922	110991122	0.295000	chr13	31485800	31486000	0.345000
chr17	44495082	44495282	0.530000	chr1	33151200	33151400	0.660000
chr22	42802740	42802940	0.480000	chr1	33165400	33165600	0.680000
chr18	45091343	45091543	0.335000	chr13	31742200	31742400	0.445000
chr3	65610415	65610615	0.315000	chr13	31803400	31803600	0.375000
chr2	227090865	227091065	0.365000	chr13	31807200	31807400	0.410000
chr1	191151140	191152540	0.570714	chr1	33180800	33182200	0.724286
chrX	117075673	117075873	0.410000	chr13	31814600	31814800	0.500000
chr2	137652976	137653176	0.365000	chr13	31825200	31825400	0.400000
chrX	9608707	9609107	0.435000	chr13	31846600	31847000	0.772500
chr2	129476136	129476336	0.325000	chr13	31863000	31863200	0.370000
chr10	100762323	100762723	0.412500	chr13	31865200	31865600	0.457500
chr1	241906545	241906945	0.427500	chr1	33188600	33189000	0.490000
chr8	79809668	79809868	0.445000	chr13	31891400	31891600	0.455000
chr6	42080000	42080200	0.440000	chr13	31896600	31896800	0.450000
chr2	129098820	129099220	0.427500	chr13	31898400	31898800	0.487500
chr5	142327415	142327615	0.490000	chr13	31903800	31904000	0.510000
chr6	45475142	45475342	0.370000	chr13	31909000	31909200	0.375000
chrX	92448688	92449288	0.331667	chr13	31910000	31910600	0.320000
chr10	123839351	123839551	0.375000	chr13	31920400	31920600	0.415000
chr7	60557958	60558158	0.415000	chr13	31928200	31928400	0.425000
chr5	58848919	58849119	0.385000	chr13	31931000	31931200	0.430000
chr20	32249473	32249673	0.485000	chr13	31934200	31934400	0.490000
chr6	103593494	103594094	0.345000	chr13	31945200	31945800	0.443333
chr2	45279550	45279750	0.425000	chr13	31949600	31949800	0.440000
chr1	67890809	67891209	0.447500	chr13	31950200	31950600	0.457500
chr2	6993479	6993879	0.472500	chr13	31951200	31951600	0.500000
chr8	17779635	17779835	0.485000	chr13	31955800	31956000	0.490000
chr5	128197919	128198119	0.405000	chr13	31965800	31966000	0.430000
chr10	110027744	110027944	0.385000	chr13	31968600	31968800	0.470000
chr4	189515245	189515445	0.420000	chr13	31982600	31982800	0.440000
chr5	79239904	79240104	0.350000	chr13	31987600	31987800	0.435000
chr11	60563765	60563965	0.485000	chr1	3320000	3320200	0.495000
chr2	237138909	237139709	0.428750	chr13	32000800	32001600	0.431250
chr8	45818461	45818661	0.385000	chr13	32015800	32016000	0.465000
chr4	105341917	105342117	0.430000	chr13	32017600	32017800	0.450000
chr10	117985864	117986064	0.275000	chr13	32019800	32020000	0.365000
chr5	103337524	103337724	0.365000	chr13	32023800	32024000	0.295000
chr1	84630443	84630643	0.475000	chr13	32031000	32031200	0.545000
chr19	56438700	56438900	0.390000	chr13	32031600	32031800	0.675000
chr15	8676376	8676576	0.000000	chr13	32036200	32036400	0.440000
chr5	92961160	92961360	0.270000	chr13	32038400	32038600	0.375000
chr8	66386381	66386581	0.440000	chr13	32042600	32042800	0.445000
chr12	74271998	74272198	0.425000	chr13	32046400	32046600	0.445000
chr6	155280086	155280286	0.475000	chr13	32047800	32048000	0.485000
chr2	199672095	199672295	0.455000	chr13	32049000	32049200	0.465000
chr6	8446260	8446460	0.395000	chr13	32098400	32098600	0.500000
chr3	150125769	150125969	0.425000	chr13	32107600	32107800	0.520000
chr1	36465050	36465250	0.400000	chr13	32115200	32115400	0.440000
chr4	65574369	65574569	0.185000	chr13	32116400	32116600	0.335000
chr18	63333098	63333298	0.480000	chr13	32117800	32118000	0.520000
chr4	49710702	49711902	0.232500	chr13	32124800	32126000	0.403333
chr3	132391173	132391373	0.315000	chr13	32164800	32165000	0.450000
chr14	87195741	87195941	0.320000	chr13	32174000	32174200	0.405000
chr6	148322699	148323099	0.417500	chr13	32175200	32175600	0.420000
chr7	66383232	66383432	0.480000	chr1	33218800	33219000	0.555000
chrX	138483681	138483881	0.450000	chr13	32205800	32206000	0.465000
chr18	19051798	19051998	0.390000	chr13	32222200	32222400	0.565000
chr2	215737711	215737911	0.475000	chr13	32246600	32246800	0.540000
chr13	90666268	90666468	0.405000	chr13	32253000	32253200	0.435000
chr2	156471389	156471589	0.425000	chr13	32261600	32261800	0.515000
chr12	128792324	128792524	0.490000	chr13	32268000	32268200	0.525000
chr2	79273053	79273253	0.310000	chr13	32297400	32297600	0.370000
chr15	22135722	22135922	0.370000	chr13	32310200	32310400	0.405000
chr11	18537689	18538689	0.460000	chr13	32315000	32316000	0.588000
chr8	115632556	115632756	0.315000	chr13	32316600	32316800	0.365000
chrX	31148152	31148552	0.300000	chr13	32318000	32318400	0.352500
chr4	22149048	22149248	0.370000	chr13	32334800	32335000	0.380000
chr10	108133753	108133953	0.295000	chr13	32341000	32341200	0.365000
chr2	231488610	231488810	0.470000	chr1	33237600	33237800	0.490000
chr15	46704310	46704510	0.380000	chr13	32381600	32381800	0.500000
chr7	125314362	125314562	0.460000	chr13	32390200	32390400	0.495000
chrX	133170991	133171191	0.450000	chr13	32415200	32415400	0.465000
chr3	109429600	109429800	0.365000	chr13	32423800	32424000	0.375000
chr1	225863042	225863242	0.500000	chr13	32424400	32424600	0.510000
chr11	49251186	49251786	0.463333	chr13	32426200	32426800	0.505000
chr22	32789404	32789604	0.405000	chr13	32427200	32427400	0.715000
chr7	67454842	67455042	0.490000	chr13	32428200	32428400	0.685000
chr3	70087986	70088586	0.425000	chr13	32428800	32429400	0.440000
chr9	2643776	2643976	0.460000	chr13	32430200	32430400	0.510000
chr6	154483852	154484052	0.445000	chr13	32431400	32431600	0.455000
chr3	24734290	24734490	0.435000	chr13	32443200	32443400	0.445000
chrX	46542801	46543001	0.360000	chr13	32449000	32449200	0.400000
chr15	100196893	100197093	0.390000	chr13	32453200	32453400	0.420000
chr7	107635466	107635666	0.415000	chr13	32467400	32467600	0.490000
chr6	169094520	169094720	0.475000	chr13	32468800	32469000	0.520000
chr17	18325063	18325463	0.515000	chr13	32471400	32471800	0.530000
chr15	5696740	5696940	0.000000	chr13	32472200	32472400	0.370000
chr13	86054482	86054682	0.365000	chr13	32473800	32474000	0.400000
chr12	61299323	61299523	0.415000	chr13	32475400	32475600	0.445000
chr11	84779565	84779765	0.345000	chr13	32496800	32497000	0.420000
chr3	134834262	134834462	0.450000	chr13	32497600	32497800	0.480000
chr5	52045715	52045915	0.355000	chr13	32511000	32511200	0.320000
chr4	149601424	149601824	0.387500	chr13	32530800	32531200	0.417500
chr1	202619492	202620092	0.508333	chr13	32538400	32539000	0.511667
chr5	152667116	152667516	0.285000	chr13	32548800	32549200	0.350000
chr6	3804394	3805794	0.455000	chr1	33255600	33257000	0.770714
chr3	43361534	43361934	0.490000	chr13	32586200	32586600	0.747500
chr19	34263697	34264497	0.488750	chr13	32587200	32588000	0.510000
chr3	192109619	192109819	0.350000	chr13	32601000	32601200	0.420000
chr3	111396931	111397131	0.215000	chr13	32617200	32617400	0.365000
chr6	77966293	77966493	0.300000	chr13	32627800	32628000	0.415000
chr12	24596583	24596783	0.315000	chr13	32634000	32634200	0.375000
chr6	15430503	15430703	0.355000	chr13	32639600	32639800	0.380000
chr1	228825244	228825444	0.345000	chr13	32650800	32651000	0.440000
chr3	70155104	70155304	0.440000	chr13	32717400	32717600	0.505000
chr11	107525351	107525551	0.365000	chr13	32720800	32721000	0.455000
chr12	70943707	70943907	0.385000	chr13	32737200	32737400	0.390000
chr4	52250762	52250962	0.355000	chr13	32737800	32738000	0.345000
chr8	90679979	90680179	0.375000	chr13	32746600	32746800	0.410000
chr3	17761380	17761580	0.350000	chr13	32748400	32748600	0.335000
chr11	121603175	121603375	0.475000	chr13	32750400	32750600	0.510000
chr4	18097088	18097288	0.270000	chr13	32752600	32752800	0.410000
chr7	124134484	124134684	0.335000	chr13	32783200	32783400	0.435000
chr11	122589721	122589921	0.430000	chr13	32791800	32792000	0.510000
chr3	70904021	70904221	0.440000	chr13	32811400	32811600	0.525000
chr11	2044627	2044827	0.480000	chr1	3328200	3328400	0.525000
chr8	85037963	85038163	0.360000	chr13	32839000	32839200	0.500000
chr13	97247894	97248494	0.415000	chr13	32881000	32881600	0.475000
chr11	43220145	43220545	0.385000	chr13	32890000	32890400	0.440000
chrY	11237585	11237785	0.420000	chr13	32894800	32895000	0.435000
chr22	41998237	41998437	0.430000	chr13	32905600	32905800	0.440000
chr22	17127936	17128136	0.500000	chr13	32911600	32911800	0.525000
chr20	25375579	25375779	0.485000	chr13	32940600	32940800	0.525000
chr7	28134003	28134203	0.420000	chr13	32941400	32941600	0.480000
chr1	26140495	26140695	0.515000	chr1	33295600	33295800	0.590000
chr1	64630051	64630251	0.385000	chr13	32969800	32970000	0.445000
chr12	47612533	47612733	0.410000	chr1	33298800	33299000	0.590000
chr15	24979022	24979822	0.363750	chr13	32988600	32989400	0.397500
chr16	21718782	21718982	0.500000	chr1	33300800	33301000	0.520000
chr12	117326295	117326495	0.430000	chr13	33015200	33015400	0.465000
chr9	133553705	133554305	0.601667	chr13	33016400	33017000	0.761667
chr22	46480053	46480253	0.435000	chr13	33017600	33017800	0.450000
chr10	14084962	14085162	0.390000	chr1	33302400	33302600	0.460000
chr3	82780023	82780623	0.463333	chr13	33033200	33033800	0.475000
chr7	7647383	7647583	0.340000	chr13	33035000	33035200	0.400000
chr7	76719054	76719254	0.285000	chr13	33036000	33036200	0.325000
chr8	25704614	25704814	0.445000	chr13	33057600	33057800	0.470000
chr8	5100517	5101117	0.468333	chr1	33306800	33307400	0.725000
chr18	55445920	55446120	0.445000	chr13	33080000	33080200	0.495000
chr8	80312861	80313061	0.380000	chr13	33105400	33105600	0.440000
chr8	80660482	80660682	0.335000	chr13	33111000	33111200	0.420000
chr6	83899118	83899318	0.370000	chr13	33123600	33123800	0.470000
chr1	190819338	190819538	0.305000	chr13	33126400	33126600	0.385000
chr22	50642038	50642238	0.610000	chr1	33320400	33320600	0.625000
chr15	17856852	17857252	0.375000	chr13	33204200	33204600	0.385000
chrX	152591284	152591684	0.425000	chr13	33205800	33206200	0.445000
chr8	70918046	70918446	0.430000	chr13	33207600	33208000	0.487500
chr6	58956930	58957130	0.415000	chr13	33214400	33214600	0.440000
chrX	63262483	63262683	0.395000	chr13	33223200	33223400	0.405000
chr1	51932114	51932314	0.345000	chr13	33228600	33228800	0.375000
chr16	14500542	14500942	0.390000	chr13	33242400	33242800	0.432500
chr13	105840007	105840207	0.340000	chr13	33245600	33245800	0.385000
chr5	164638618	164638818	0.360000	chr13	33251400	33251600	0.390000
chr1	217892537	217892737	0.345000	chr13	33263000	33263200	0.420000
chr15	97596359	97596559	0.420000	chr1	33327000	33327200	0.465000
chr20	34265121	34265321	0.400000	chr1	33328000	33328200	0.480000
chr12	94964010	94964210	0.320000	chr13	33284200	33284400	0.350000
chr12	124825291	124825491	0.535000	chr13	33285800	33286000	0.560000
chr12	20089608	20090008	0.400000	chr13	33297000	33297400	0.407500
chrX	65197289	65197489	0.395000	chr13	33304000	33304200	0.410000
chr6	21896845	21897045	0.475000	chr1	33332600	33332800	0.525000
chr3	146596509	146596709	0.320000	chr13	33340800	33341000	0.390000
chr1	68955576	68955776	0.490000	chr13	33349400	33349600	0.575000
chr2	207142181	207142581	0.407500	chr13	33350000	33350400	0.747500
chr18	57017308	57017708	0.427500	chr1	33335000	33335400	0.467500
chr4	25306244	25306444	0.490000	chr13	33353400	33353600	0.495000
chr20	15559639	15559839	0.430000	chr13	33355600	33355800	0.445000
chr2	88988034	88988234	0.380000	chr13	33363400	33363600	0.430000
chr2	190532378	190532578	0.450000	chr13	33368000	33368200	0.470000
chr8	134352393	134352593	0.370000	chr13	33375400	33375600	0.425000
chr1	217024890	217025290	0.440000	chr1	33338800	33339200	0.522500
chr3	125013872	125014272	0.460000	chr13	33388200	33388600	0.485000
chr9	123229356	123229556	0.325000	chr13	33412200	33412400	0.365000
chr1	59338231	59338431	0.310000	chr13	33426200	33426400	0.320000
chr4	110362422	110362622	0.365000	chr1	33347000	33347200	0.485000
chr12	13207823	13208223	0.427500	chr1	33347600	33348000	0.500000
chr6	126032259	126032459	0.425000	chr13	33488000	33488200	0.445000
chrX	25694955	25696155	0.531667	chr1	33349400	33350600	0.748333
chr15	44502344	44502744	0.317500	chr13	33495000	33495400	0.357500
chr2	101517434	101517634	0.485000	chr13	33509800	33510000	0.515000
chrX	112263836	112264036	0.340000	chr13	33525800	33526000	0.420000
chr3	106153996	106154196	0.345000	chr13	33526800	33527000	0.355000
chr2	199079100	199079300	0.270000	chr13	33529000	33529200	0.350000
chr13	57199997	57200197	0.385000	chr13	33537800	33538000	0.510000
chr2	120314321	120315121	0.540000	chr13	33542400	33543200	0.608750
chr11	78460338	78460538	0.410000	chr13	33543600	33543800	0.420000
chr16	74314361	74314561	0.470000	chr13	33545600	33545800	0.485000
chr9	54233330	54233530	0.000000	chr13	33548200	33548400	0.380000
chr4	14412767	14413167	0.375000	chr13	33550800	33551200	0.380000
chr11	117760350	117760950	0.406667	chr13	33610400	33611000	0.558333
chr10	53503223	53503423	0.410000	chr1	33361600	33361800	0.485000
chr2	15934449	15934649	0.395000	chr13	33644600	33644800	0.460000
chr1	220660149	220660349	0.400000	chr13	33676800	33677000	0.490000
chr1	19400940	19401140	0.455000	chr1	33367800	33368000	0.590000
chr12	108833891	108834091	0.460000	chr13	33678200	33678400	0.510000
chr22	31156782	31156982	0.515000	chr13	33679400	33679600	0.545000
chr6	20521764	20522164	0.307500	chr13	33722600	33723000	0.330000
chr3	143386579	143386979	0.402500	chr13	33723800	33724200	0.420000
chrX	97525415	97525615	0.400000	chr13	33728800	33729000	0.415000
chr14	100921339	100921539	0.440000	chr13	33730200	33730400	0.460000
chr7	122133805	122134005	0.360000	chr13	33730800	33731000	0.405000
chr10	129207975	129208175	0.410000	chr13	33744000	33744200	0.415000
chr1	105163548	105163748	0.285000	chr13	33757800	33758000	0.365000
chr14	93572722	93572922	0.410000	chr13	33761800	33762000	0.500000
chr5	52491550	52491750	0.400000	chr1	33377200	33377400	0.480000
chr12	51006504	51006704	0.375000	chr13	33785400	33785600	0.395000
chr3	84523171	84523771	0.361667	chr13	33787000	33787600	0.426667
chr6	82733680	82734280	0.311667	chr13	33797800	33798400	0.365000
chr13	110053101	110053301	0.360000	chr13	33800400	33800600	0.385000
chr14	103378590	103378790	0.530000	chr13	33818000	33818200	0.605000
chr3	139638667	139639267	0.453333	chr13	33818600	33819200	0.491667
chr13	29643403	29643603	0.395000	chr1	33382200	33382400	0.480000
chr10	105124961	105125161	0.395000	chr13	33827200	33827400	0.420000
chr10	85054902	85055102	0.420000	chr13	33866000	33866200	0.455000
chr19	20728340	20728540	0.345000	chr13	33872000	33872200	0.350000
chr1	160504723	160504923	0.380000	chr13	33918600	33918800	0.485000
chr7	131973555	131973755	0.355000	chr13	33931600	33931800	0.410000
chr1	71440624	71440824	0.375000	chr1	33396600	33396800	0.475000
chr2	21964638	21964838	0.300000	chr13	34156000	34156200	0.440000
chr15	89661685	89661885	0.440000	chr13	34157000	34157200	0.500000
chr6	53047684	53048084	0.412500	chr13	34181800	34182200	0.425000
chr1	117701989	117702189	0.375000	chr1	33421200	33421400	0.380000
chr18	55813789	55813989	0.400000	chr13	34255800	34256000	0.415000
chr7	64945264	64945464	0.485000	chr13	34256400	34256600	0.495000
chr2	204482599	204482799	0.470000	chr13	34258000	34258200	0.480000
chr3	47546124	47546724	0.481667	chr1	33430600	33431200	0.766667
chr2	188119499	188119899	0.422500	chr1	33433800	33434200	0.457500
chr15	39709978	39710178	0.400000	chr1	33456000	33456200	0.485000
chr4	127827437	127827637	0.340000	chr1	33456600	33456800	0.430000
chr7	41909118	41909718	0.423333	chr1	33461000	33461600	0.476667
chr12	82695688	82695888	0.480000	chr1	33470600	33470800	0.530000
chr9	127253093	127253293	0.485000	chr1	33472400	33472600	0.590000
chr16	7024461	7024661	0.430000	chr13	34748200	34748400	0.460000
chr13	21798089	21799289	0.440000	chr13	34941800	34943000	0.704167
chr18	77847244	77847444	0.315000	chr13	34943800	34944000	0.410000
chrX	134338984	134339184	0.355000	chr13	34944800	34945000	0.360000
chr6	155147077	155147477	0.375000	chr13	34967800	34968200	0.417500
chr9	108857934	108858134	0.545000	chr1	3349800	3350000	0.660000
chr3	37535143	37535343	0.430000	chr1	33508800	33509000	0.470000
chr2	68151675	68151875	0.370000	chr13	35139800	35140000	0.395000
chr5	181073978	181074178	0.400000	chr13	35144600	35144800	0.485000
chr13	108198015	108198215	0.385000	chr13	35157200	35157400	0.405000
chr7	86685044	86685244	0.285000	chr13	35164400	35164600	0.350000
chr7	151274742	151274942	0.545000	chr1	33519400	33519600	0.645000
chr22	22440112	22440312	0.465000	chr13	35252600	35252800	0.475000
chr4	146699197	146699397	0.305000	chr13	35331600	35331800	0.325000
chr14	221733	221933	0.000000	chr13	35349800	35350000	0.420000
chr8	59787442	59787642	0.390000	chr13	35356600	35356800	0.430000
chr15	52937921	52938121	0.445000	chr13	35471200	35471400	0.665000
chr2	120567055	120567255	0.530000	chr13	35475600	35475800	0.550000
chr15	44163341	44163541	0.390000	chr1	33547600	33547800	0.415000
chr17	3774280	3774680	0.495000	chr13	35476200	35476600	0.500000
chrX	55114325	55114525	0.330000	chr13	35497000	35497200	0.360000
chr2	122326751	122326951	0.380000	chr13	35512600	35512800	0.440000
chr11	51313575	51313975	0.387500	chr13	35566400	35566800	0.420000
chr2	31906859	31907259	0.370000	chr13	35622000	35622400	0.440000
chr1	21277764	21277964	0.410000	chr13	35630800	35631000	0.450000
chrX	36483227	36483427	0.460000	chr13	35721000	35721200	0.605000
chr7	147778957	147779157	0.295000	chr13	35722600	35722800	0.395000
chr4	14284309	14284509	0.360000	chr13	35743200	35743400	0.420000
chr13	78998985	78999185	0.405000	chr13	35826800	35827000	0.445000
chr8	29415890	29416290	0.282500	chr13	35953600	35954000	0.437500
chr1	219924368	219924568	0.490000	chr13	35967600	35967800	0.500000
chr13	74601681	74601881	0.310000	chr13	35994800	35995000	0.375000
chr3	125793657	125793857	0.510000	chr1	33613000	33613200	0.515000
chrY	6421168	6421968	0.472500	chr13	36130800	36131600	0.742500
chr19	31168527	31168927	0.480000	chr13	36214400	36214800	0.697500
chr14	22530951	22531151	0.430000	chr1	33622600	33622800	0.445000
chr6	21432069	21432269	0.515000	chr1	33625000	33625200	0.660000
chr5	22083923	22084123	0.390000	chr13	36294200	36294400	0.470000
chr3	159239423	159239623	0.365000	chr13	36294800	36295000	0.410000
chr8	58807787	58808787	0.417000	chr13	36297000	36298000	0.503000
chr8	17106299	17106499	0.305000	chr13	36315400	36315600	0.320000
chr7	132368544	132368744	0.610000	chr1	33633200	33633400	0.625000
chr12	31331620	31332220	0.385000	chr13	36343800	36344400	0.405000
chr15	49928393	49928593	0.370000	chr13	36345400	36345600	0.390000
chr11	118968945	118969545	0.515000	chr13	36346400	36347000	0.628333
chr1	76365541	76365741	0.305000	chr13	36347600	36347800	0.325000
chr4	187820511	187820711	0.385000	chr13	36395400	36395600	0.410000
chr5	28842378	28842578	0.325000	chr13	36417400	36417600	0.355000
chr12	21624790	21624990	0.370000	chr13	36418000	36418200	0.375000
chr17	72119136	72119536	0.397500	chr13	36420400	36420800	0.497500
chr1	216515626	216515826	0.395000	chr13	36421600	36421800	0.435000
chr5	178131638	178132438	0.512500	chr13	36431800	36432600	0.725000
chr1	14342893	14343093	0.530000	chr13	36433000	36433200	0.585000
chrY	6546149	6546549	0.320000	chr13	36436800	36437200	0.387500
chr13	113505225	113505425	0.355000	chr13	36445400	36445600	0.415000
chr16	86807936	86808136	0.310000	chr13	36448000	36448200	0.380000
chr2	235238923	235239123	0.475000	chr13	36450600	36450800	0.525000
chr10	64756919	64757119	0.425000	chr13	36475600	36475800	0.430000
chr5	30813368	30813768	0.225000	chr13	36513400	36513800	0.347500
chr1	123980015	123980215	0.395000	chr13	36532000	36532200	0.415000
chr1	144991383	144991583	0.450000	chr1	33654400	33654600	0.555000
chr10	68261568	68261768	0.535000	chr13	36549800	36550000	0.555000
chr7	141431412	141431612	0.425000	chr13	36552400	36552600	0.460000
chr10	98305644	98305844	0.480000	chr1	3365600	3365800	0.560000
chr17	40472319	40472519	0.510000	chr13	36614800	36615000	0.520000
chr7	146309960	146310160	0.300000	chr13	36640000	36640200	0.370000
chr4	71575958	71576158	0.355000	chr13	36666800	36667000	0.360000
chr13	64284838	64285038	0.425000	chr13	36668400	36668600	0.430000
chr20	58185565	58186165	0.535000	chr13	36673800	36674400	0.688333
chr21	39777859	39778059	0.405000	chr1	33667600	33667800	0.430000
chr2	76602660	76602860	0.390000	chr13	36789200	36789400	0.490000
chr1	87510416	87511016	0.405000	chr13	36813200	36813800	0.428333
chr16	69664500	69664900	0.460000	chr13	36814400	36814800	0.495000
chr5	64803193	64803393	0.415000	chr13	36815200	36815400	0.430000
chr5	149464444	149465844	0.509286	chr13	36819000	36820400	0.602143
chr16	83690717	83690917	0.465000	chr13	36821000	36821200	0.470000
chr8	66866205	66866405	0.335000	chr13	36828000	36828200	0.385000
chr12	68550390	68550790	0.395000	chr13	36829800	36830200	0.440000
chr4	179208837	179209037	0.370000	chr13	36840800	36841000	0.400000
chr16	22219724	22219924	0.455000	chr13	36848600	36848800	0.480000
chr8	123837690	123837890	0.430000	chr13	36851000	36851200	0.480000
chr4	137579681	137579881	0.390000	chr13	36857400	36857600	0.445000
chrX	149075504	149075704	0.480000	chr13	36858400	36858600	0.505000
chr1	92378522	92378722	0.360000	chr13	36862400	36862600	0.415000
chr9	64941136	64941336	0.380000	chr13	36863000	36863200	0.450000
chr9	20495056	20495256	0.390000	chr13	36876000	36876200	0.405000
chr12	111699849	111700049	0.445000	chr13	36888200	36888400	0.495000
chr14	39581903	39582303	0.327500	chr13	36918400	36918800	0.365000
chr3	98838405	98839005	0.646667	chr13	36920000	36920600	0.798333
chr12	72962442	72962642	0.400000	chr13	36931600	36931800	0.370000
chr8	70254862	70255062	0.240000	chr13	36951000	36951200	0.340000
chr14	6393741	6393941	0.000000	chr13	36981200	36981400	0.315000
chr7	47669326	47670526	0.490833	chr13	36998800	37000000	0.535000
chr11	44214704	44215304	0.400000	chr13	37000400	37001000	0.585000
chr8	114564755	114564955	0.250000	chr13	37001400	37001600	0.360000
chrX	53174573	53174773	0.260000	chr13	37040000	37040200	0.325000
chr14	91794213	91794413	0.390000	chr13	37042600	37042800	0.400000
chr20	37912897	37913897	0.533000	chr13	37059200	37060200	0.579000
chr17	24070214	24070414	0.425000	chr13	37064800	37065000	0.450000
chr20	26228386	26228586	0.235000	chr13	37074800	37075000	0.300000
chr12	45211663	45211863	0.320000	chr13	37076200	37076400	0.340000
chr12	84672453	84672653	0.365000	chr13	37087600	37087800	0.370000
chr1	222424921	222425121	0.480000	chr13	37091000	37091200	0.545000
chr11	42607614	42607814	0.275000	chr13	37109200	37109400	0.355000
chrY	10539369	10539569	0.385000	chr13	37118200	37118400	0.455000
chrX	106627538	106627738	0.390000	chr1	33720000	33720200	0.440000
chr6	29021985	29022185	0.460000	chr1	3372400	3372600	0.540000
chr11	52200474	52200674	0.390000	chr13	37346000	37346200	0.395000
chr10	48879535	48879735	0.505000	chr13	37473200	37473400	0.510000
chr14	98234777	98234977	0.270000	chr13	37835600	37835800	0.345000
chr12	132952604	132953204	0.550000	chr13	37870000	37870600	0.593333
chr9	121732168	121732368	0.405000	chr13	37918800	37919000	0.415000
chr11	45631992	45632392	0.390000	chr13	37923200	37923600	0.372500
chr6	162811106	162811306	0.350000	chr13	37943800	37944000	0.385000
chr3	131870419	131870619	0.445000	chr13	37945000	37945200	0.480000
chr7	8771701	8772101	0.370000	chr13	37959400	37959800	0.437500
chr19	21759771	21759971	0.425000	chr13	37989400	37989600	0.475000
chr5	158845971	158846171	0.465000	chr13	38045800	38046000	0.550000
chr1	27115726	27115926	0.450000	chr13	38091000	38091200	0.505000
chr11	17997497	17997697	0.340000	chr13	38167600	38167800	0.305000
chr4	131514297	131514497	0.350000	chr13	38340800	38341000	0.390000
chr18	3688323	3688523	0.390000	chr13	38341400	38341600	0.475000
chr4	186159142	186160742	0.475000	chr13	38348800	38350400	0.483125
chr1	144010951	144011351	0.410000	chr13	38364200	38364600	0.432500
chr3	3442283	3442483	0.375000	chr13	38365800	38366000	0.410000
chr4	56191066	56191266	0.365000	chr13	38370200	38370400	0.370000
chr11	59078400	59079000	0.395000	chr13	38398600	38399200	0.368333
chr3	97532412	97532612	0.390000	chr13	38415400	38415600	0.505000
chr2	61223579	61223779	0.395000	chr13	38417800	38418000	0.445000
chr8	62476421	62476621	0.470000	chr1	3384600	3384800	0.535000
chr1	34247651	34248051	0.392500	chr13	38582200	38582600	0.397500
chr12	22232427	22233427	0.385000	chr13	38602200	38603200	0.424000
chr2	50383711	50383911	0.370000	chr13	38604000	38604200	0.365000
chr11	43540161	43540361	0.390000	chr13	38656800	38657000	0.565000
chrX	146422807	146423807	0.468000	chr13	38686400	38687400	0.599000
chr3	47942812	47943212	0.440000	chr13	38735800	38736200	0.452500
chr15	2586649	2586849	0.000000	chr13	38872800	38873000	0.445000
chrX	142637714	142637914	0.345000	chr13	38915600	38915800	0.395000
chr14	18928489	18928689	0.400000	chr1	33899000	33899200	0.530000
chr18	38316738	38316938	0.260000	chr13	38990800	38991000	0.415000
chr3	150563067	150563267	0.245000	chr13	38998800	38999000	0.410000
chr18	45391754	45391954	0.390000	chr13	39016200	39016400	0.410000
chr8	114576723	114576923	0.370000	chr13	39016800	39017000	0.460000
chr2	126014126	126014726	0.411667	chr1	33902400	33903000	0.510000
chr11	111009609	111009809	0.395000	chr1	33903400	33903600	0.435000
chr9	26612831	26613031	0.350000	chr13	39034200	39034400	0.435000
chr6	55864957	55865757	0.328750	chr13	39034800	39035600	0.390000
chr19	26663981	26664181	0.385000	chr13	39036400	39036600	0.415000
chr2	208265923	208266923	0.594000	chr13	39037800	39038800	0.598000
chr7	37544775	37544975	0.375000	chr13	39040800	39041000	0.360000
chr8	61526907	61527107	0.365000	chr13	39047600	39047800	0.410000
chr7	62166383	62166583	0.385000	chr13	39086600	39086800	0.410000
chr18	67450759	67450959	0.475000	chr1	33913200	33913400	0.515000
chr1	224151426	224151626	0.400000	chr13	39148800	39149000	0.435000
chr17	53857985	53858385	0.365000	chr1	33918400	33918800	0.410000
chr12	15703062	15703262	0.370000	chr1	33919400	33919600	0.390000
chr11	62055345	62055545	0.420000	chr13	39244600	39244800	0.480000
chr10	108591530	108591730	0.440000	chr13	39263000	39263200	0.465000
chr16	5246507	5247107	0.445000	chr13	39345600	39346200	0.458333
chr9	21836419	21836819	0.457500	chr13	39348200	39348600	0.512500
chr5	56250852	56251052	0.355000	chr13	39366400	39366600	0.360000
chr7	81572356	81572556	0.355000	chr13	39374800	39375000	0.380000
chr9	110948789	110948989	0.425000	chr13	39375600	39375800	0.435000
chr5	139547580	139547780	0.480000	chr13	39378400	39378600	0.515000
chr13	88579053	88579253	0.405000	chr13	39380400	39380600	0.475000
chr5	92802116	92802516	0.357500	chr13	39401000	39401400	0.370000
chr6	73250444	73250644	0.410000	chr13	39401800	39402000	0.430000
chrX	77967677	77967877	0.345000	chr13	39402800	39403000	0.415000
chr4	135191830	135192030	0.430000	chr13	39415600	39415800	0.455000
chr1	197695815	197696015	0.215000	chr13	39416600	39416800	0.315000
chr6	11969033	11969433	0.415000	chr13	39444800	39445200	0.492500
chr4	105075735	105076135	0.347500	chr13	39446200	39446600	0.455000
chr6	46747798	46747998	0.330000	chr13	39451400	39451600	0.350000
chr21	11556840	11557040	0.395000	chr13	39452000	39452200	0.400000
chr4	117217669	117218069	0.352500	chr13	39455800	39456200	0.370000
chr10	84809472	84809672	0.245000	chr13	39568000	39568200	0.335000
chr11	27795505	27795705	0.430000	chr13	39575800	39576000	0.465000
chr11	46890620	46891420	0.456250	chr13	39602600	39603400	0.703750
chr14	82113402	82113802	0.310000	chr13	39612000	39612400	0.337500
chr1	232068924	232069124	0.350000	chr13	39616200	39616400	0.455000
chr3	48153657	48154057	0.535000	chr13	39618600	39619000	0.540000
chr12	60534359	60534559	0.340000	chr13	39641800	39642000	0.355000
chr7	101629809	101630009	0.630000	chr13	39655600	39655800	0.690000
chr9	25935817	25936017	0.485000	chr13	39656200	39656400	0.495000
chr4	43139888	43140088	0.365000	chr13	39670600	39670800	0.385000
chr14	79060492	79060692	0.310000	chr13	39685800	39686000	0.330000
chr6	55899083	55899283	0.330000	chr13	39688800	39689000	0.370000
chr1	241774822	241775022	0.310000	chr13	39699400	39699600	0.310000
chr21	14690745	14690945	0.440000	chr13	39732000	39732200	0.450000
chr8	117192116	117192516	0.497500	chr13	39765800	39766200	0.505000
chr7	51214246	51214846	0.403333	chr13	39777600	39778200	0.405000
chrX	51281276	51281676	0.452500	chr13	39779400	39779800	0.480000
chr9	85395398	85395598	0.455000	chr13	39811200	39811400	0.530000
chrX	54100923	54101123	0.550000	chr13	39811800	39812000	0.570000
chr11	78062779	78062979	0.365000	chr13	39823200	39823400	0.430000
chr16	36637920	36638120	0.370000	chr13	39855400	39855600	0.475000
chr6	96687376	96687576	0.350000	chr13	39893000	39893200	0.495000
chr9	61180531	61180731	0.450000	chr13	39895200	39895400	0.455000
chr19	31098160	31098360	0.385000	chr13	39942800	39943000	0.465000
chr7	93540812	93541012	0.290000	chr13	39952600	39952800	0.340000
chr1	122204205	122204605	0.410000	chr13	39998200	39998600	0.415000
chr15	32010639	32010839	0.375000	chr13	40026400	40026600	0.445000
chr9	68437765	68437965	0.445000	chr13	40030400	40030600	0.510000
chr4	96938967	96939167	0.435000	chr13	40064600	40064800	0.460000
chr13	95830916	95831116	0.450000	chr13	40069200	40069400	0.465000
chr8	21155479	21155679	0.395000	chr13	40082600	40082800	0.420000
chr14	64123894	64124094	0.485000	chr13	40096400	40096600	0.520000
chr2	44489304	44489504	0.510000	chr13	40103000	40103200	0.560000
chr18	19295101	19295501	0.387500	chr13	40116000	40116400	0.445000
chr3	107594346	107594546	0.450000	chr13	40126800	40127000	0.425000
chr8	128638844	128639244	0.437500	chr13	40127400	40127800	0.495000
chr2	185210586	185210786	0.390000	chr13	40129600	40129800	0.455000
chr13	48114889	48115089	0.395000	chr13	40138000	40138200	0.425000
chr15	33665985	33666385	0.500000	chr1	34014000	34014400	0.542500
chr12	130799747	130799947	0.420000	chr13	40146800	40147000	0.450000
chr6	167512554	167512754	0.515000	chr13	40162000	40162200	0.525000
chr22	15997617	15997817	0.410000	chr13	40181600	40181800	0.420000
chr14	98420660	98421060	0.357500	chr13	40187200	40187600	0.460000
chr8	16101382	16101582	0.430000	chr13	40188000	40188200	0.545000
chr21	20133902	20134102	0.415000	chr13	40189600	40189800	0.470000
chr18	2737003	2737403	0.372500	chr13	40190800	40191200	0.415000
chr18	15766761	15766961	0.405000	chr13	40198400	40198600	0.460000
chr8	75394248	75394448	0.450000	chr13	40200400	40200600	0.475000
chr16	3210915	3211115	0.490000	chr13	40206600	40206800	0.505000
chr1	20006596	20006796	0.375000	chr13	40207200	40207400	0.455000
chr3	135075519	135075719	0.500000	chr13	40208600	40208800	0.515000
chr20	13110765	13110965	0.395000	chr13	40220400	40220600	0.450000
chr3	190929630	190930430	0.298750	chr13	40221400	40222200	0.416250
chr11	25674152	25674352	0.295000	chr13	40231800	40232000	0.440000
chr10	16473440	16473640	0.455000	chr13	40269600	40269800	0.500000
chr5	80094576	80094776	0.480000	chr13	40271600	40271800	0.570000
chr18	74243298	74243498	0.545000	chr13	40315600	40315800	0.555000
chr4	54275753	54275953	0.380000	chr13	40329800	40330000	0.380000
chr9	98578793	98578993	0.435000	chr13	40333400	40333600	0.565000
chrX	29028377	29028777	0.470000	chr13	40376400	40376800	0.602500
chr9	119236570	119236770	0.435000	chr13	40384000	40384200	0.465000
chr8	54571307	54571907	0.475000	chr13	40388800	40389400	0.518333
chrX	64698108	64698308	0.480000	chr13	40394400	40394600	0.515000
chr20	8013830	8014030	0.330000	chr13	40398200	40398400	0.380000
chr7	143751947	143752147	0.315000	chr13	40399800	40400000	0.425000
chr4	67295360	67295560	0.435000	chr13	40402400	40402600	0.520000
chr18	22083472	22083672	0.455000	chr13	40428400	40428600	0.500000
chr19	44056520	44056720	0.430000	chr13	40432200	40432400	0.485000
chr7	156783616	156783816	0.320000	chr13	40433600	40433800	0.410000
chr3	145770964	145771164	0.435000	chr13	40439000	40439200	0.440000
```
